# Whole genome sequence improvement with pedigree information and reference genotypic profiles, demonstrated in outcrossing apple

**DOI:** 10.1101/2024.08.08.607141

**Authors:** Stijn Vanderzande, Cameron Peace, Eric van de Weg

**Affiliations:** Plant Breeding, Wageningen University & Research, P.O. Box 386, NL-6700 AJ Wageningen, The Netherlands; Department of Horticulture, Washington State University, Pullman, Washington WA, USA

**Keywords:** R script, genome assembly quality, SNP array, *Malus domestica*

## Abstract

Understanding the quality of a whole genome sequence (WGS) is important for its further use. Most WGS quality evaluations are based on bioinformatic quality metrics such as the N50 score, BUSCO score, and number of contigs and scaffolds present, yet genetic information considering principles of inheritance could be used to evaluate and improve assembly and phasing. Furthermore, WGS and genome resequencing data of related individuals could provide useful information when large chromosomal segments are shared with the target individual through common ancestry. Here, we show how high-quality, phased, genome-wide genotypic information is useful to evaluate the quality of a WGS. We provide an R-tool to routinely conduct such quality evaluations. The script also provides a method to accurately determine the WGS positions of reference SNP markers, which is needed for integration of SNP array-based genotypic data sets with WGS data, and the identification and comparison of segments across WGSs that are shared by descent. Finally, we provide suggestions on how such sharing can be used to evaluate and improve new WGSs. The approach is demonstrated in apple, for which improvements in WGS quality are evident from the first collapsed WGS with many inconsistencies in genetic marker order and genotype scores, through well-assembled haploid WGSs, to incorrectly and correctly phased diploid WGSs. This study shows that homozygous regions might need extra attention in phased WGSs and that further improvements to phased WGSs can be achieved by grouping chromosomes of single parental origin into the same haplome.

## Supplementary material for "Whole genome sequence improvement with pedigree information and reference genotypic profiles, demonstrated in outcrossing apple": Suppl File S2 - Demo Input Files: Demo 20K_GalaA_blastn.out (part 1 of 54)

```
"GDsnp00152" "chr1A" 100 50 0 0 1 50 12910245 12910196 4.65e-18 91.5
"GDsnp00152" "chr14A" 85.294 34 1 2 15 45 13263582 13263550 1.1 34.6
"GDsnp00152" "chr3A" 90.909 22 2 0 1 22 33859716 33859737 3.8 31.9
"GDsnp00152" "chr9A" 90.909 22 2 0 18 39 104499 104520 3.8 31.9
"GDsnp00152" "chr10A" 100 17 0 0 27 43 38874932 38874916 3.8 31.9
"GDsnp00152" "chr17A" 100 17 0 0 15 31 479009 479025 3.8 31.9
"RosBREEDSNP_SNP_AC_18695269_Lg1_00183_MAF20_MDP0000404072_exon1" "chr1A" 98 50 1 0 1 50 21808943 21808992 1.98e-16 86.9
"RosBREEDSNP_SNP_AC_18695269_Lg1_00183_MAF20_MDP0000404072_exon1" "chr7A" 95.833 48 2 0 3 50 23257940 23257987 2.94e-14 78.8
"RosBREEDSNP_SNP_AC_18695269_Lg1_00183_MAF20_MDP0000404072_exon1" "chr7A" 85.714 28 4 0 13 40 23544954 23544981 1.1 33.7
"RosBREEDSNP_SNP_AC_18695269_Lg1_00183_MAF20_MDP0000404072_exon1" "chr9A" 85.714 28 4 0 3 30 3239624 3239651 1.1 33.7
"RosBREEDSNP_SNP_AC_18695269_Lg1_00183_MAF20_MDP0000404072_exon1" "chr6A" 88 25 3 0 22 46 35231216 35231192 3.8 32.8
"RosBREEDSNP_SNP_AC_18695269_Lg1_00183_MAF20_MDP0000404072_exon1" "chr5A" 85.185 27 4 0 24 50 9728624 9728598 3.8 31.9
"RosBREEDSNP_SNP_AC_18695269_Lg1_00183_MAF20_MDP0000404072_exon1" "chr8A" 90.909 22 2 0 28 49 17358674 17358695 3.8 31.9
"RosBREEDSNP_SNP_AC_18695269_Lg1_00183_MAF20_MDP0000404072_exon1" "chr11A" 85.185 27 4 0 11 37 36138245 36138271 3.8 31.9
"RosBREEDSNP_SNP_AC_18695269_Lg1_00183_MAF20_MDP0000404072_exon1" "chr14A" 90.909 22 2 0 22 43 29115806 29115785 3.8 31.9
"RosBREEDSNP_SNP_AC_18695269_Lg1_00183_MAF20_MDP0000404072_exon1" "chr15A" 100 17 0 0 16 32 2089466 2089482 3.8 31.9
"RosBREEDSNP_SNP_AG_14154922_Lg1_01058_MAF30_1682312_exon1" "chr1A" 98 50 1 0 1 50 17476752 17476703 1.98e-16 86.9
"RosBREEDSNP_SNP_AG_14154922_Lg1_01058_MAF30_1682312_exon1" "chr1A" 96 50 2 0 1 50 17459005 17458956 2.41e-15 82.4
"RosBREEDSNP_SNP_AG_14154922_Lg1_01058_MAF30_1682312_exon1" "chr2A" 100 17 0 0 27 43 18631454 18631438 3.8 31.9
"RosBREEDSNP_SNP_AG_14154922_Lg1_01058_MAF30_1682312_exon1" "chr11A" 100 17 0 0 15 31 4197473 4197489 3.8 31.9
"RosBREEDSNP_SNP_AG_34453757_Lg1_02371_MAF20_MDP0000286439_exon1" "chr1A" 100 50 0 0 1 50 29718627 29718676 4.65e-18 91.5
"RosBREEDSNP_SNP_AG_34453757_Lg1_02371_MAF20_MDP0000286439_exon1" "chr1A" 86.667 30 4 0 7 36 25277129 25277100 0.09 37.4
"RosBREEDSNP_SNP_AG_34453757_Lg1_02371_MAF20_MDP0000286439_exon1" "chr14A" 88.571 35 4 0 2 36 7430749 7430715 0.000174 46.4
"RosBREEDSNP_SNP_AG_34453757_Lg1_02371_MAF20_MDP0000286439_exon1" "chr14A" 77.5 40 9 0 5 44 8291972 8292011 3.8 32.8
"RosBREEDSNP_SNP_AG_34453757_Lg1_02371_MAF20_MDP0000286439_exon1" "chr14A" 100 17 0 0 28 44 17070833 17070849 3.8 31.9
"RosBREEDSNP_SNP_AG_34453757_Lg1_02371_MAF20_MDP0000286439_exon1" "chr5A" 87.879 33 4 0 4 36 1717880 1717848 0.002 42.8
"RosBREEDSNP_SNP_AG_34453757_Lg1_02371_MAF20_MDP0000286439_exon1" "chr5A" 90 30 3 0 6 35 3492135 3492164 0.007 41.9
"RosBREEDSNP_SNP_AG_34453757_Lg1_02371_MAF20_MDP0000286439_exon1" "chr5A" 86.111 36 3 2 4 38 43983682 43983648 0.31 36.5
"RosBREEDSNP_SNP_AG_34453757_Lg1_02371_MAF20_MDP0000286439_exon1" "chr5A" 80.556 36 7 0 1 36 42082802 42082767 1.1 34.6
"RosBREEDSNP_SNP_AG_34453757_Lg1_02371_MAF20_MDP0000286439_exon1" "chr5A" 85.714 28 4 0 10 37 8477175 8477148 1.1 33.7
"RosBREEDSNP_SNP_AG_34453757_Lg1_02371_MAF20_MDP0000286439_exon1" "chr5A" 95.455 22 0 1 27 48 46960744 46960764 3.8 32.8
"RosBREEDSNP_SNP_AG_34453757_Lg1_02371_MAF20_MDP0000286439_exon1" "chr5A" 90.909 22 2 0 27 48 7650092 7650113 3.8 31.9
"RosBREEDSNP_SNP_AG_34453757_Lg1_02371_MAF20_MDP0000286439_exon1" "chr7A" 90 30 3 0 7 36 28094828 28094799 0.007 41.9
"RosBREEDSNP_SNP_AG_34453757_Lg1_02371_MAF20_MDP0000286439_exon1" "chr7A" 90 30 3 0 7 36 28104164 28104135 0.007 41.9
"RosBREEDSNP_SNP_AG_34453757_Lg1_02371_MAF20_MDP0000286439_exon1" "chr7A" 90 30 3 0 7 36 28118246 28118217 0.007 41.9
"RosBREEDSNP_SNP_AG_34453757_Lg1_02371_MAF20_MDP0000286439_exon1" "chr7A" 88.462 26 3 0 5 30 4188630 4188655 1.1 34.6
"RosBREEDSNP_SNP_AG_34453757_Lg1_02371_MAF20_MDP0000286439_exon1" "chr12A" 85.714 35 5 0 2 36 7538136 7538102 0.007 41.9
"RosBREEDSNP_SNP_AG_34453757_Lg1_02371_MAF20_MDP0000286439_exon1" "chr12A" 84.848 33 3 1 5 37 10537388 10537358 0.31 35.6
"RosBREEDSNP_SNP_AG_34453757_Lg1_02371_MAF20_MDP0000286439_exon1" "chr12A" 85.714 28 4 0 21 48 30792637 30792664 1.1 33.7
"RosBREEDSNP_SNP_AG_34453757_Lg1_02371_MAF20_MDP0000286439_exon1" "chr12A" 100 17 0 0 28 44 20058608 20058624 3.8 31.9
"RosBREEDSNP_SNP_AG_34453757_Lg1_02371_MAF20_MDP0000286439_exon1" "chr10A" 78.723 47 10 0 4 50 33736846 33736892 0.007 41
"RosBREEDSNP_SNP_AG_34453757_Lg1_02371_MAF20_MDP0000286439_exon1" "chr10A" 87.5 32 4 0 4 35 37617695 37617726 0.007 41
"RosBREEDSNP_SNP_AG_34453757_Lg1_02371_MAF20_MDP0000286439_exon1" "chr10A" 85.294 34 5 0 4 37 43152193 43152160 0.026 40.1
"RosBREEDSNP_SNP_AG_34453757_Lg1_02371_MAF20_MDP0000286439_exon1" "chr10A" 86.111 36 3 2 4 38 38648728 38648694 0.31 36.5
"RosBREEDSNP_SNP_AG_34453757_Lg1_02371_MAF20_MDP0000286439_exon1" "chr10A" 90.909 22 2 0 29 50 9429567 9429546 3.8 31.9
"RosBREEDSNP_SNP_AG_34453757_Lg1_02371_MAF20_MDP0000286439_exon1" "chr10A" 100 17 0 0 25 41 41985852 41985868 3.8 31.9
"RosBREEDSNP_SNP_AG_34453757_Lg1_02371_MAF20_MDP0000286439_exon1" "chr11A" 87.5 32 4 0 4 35 39708818 39708849 0.007 41
"RosBREEDSNP_SNP_AG_34453757_Lg1_02371_MAF20_MDP0000286439_exon1" "chr4A" 78.261 46 10 0 5 50 5980182 5980227 0.026 39.2
"RosBREEDSNP_SNP_AG_34453757_Lg1_02371_MAF20_MDP0000286439_exon1" "chr9A" 92.308 26 2 0 5 30 11008799 11008824 0.026 39.2
"RosBREEDSNP_SNP_AG_34453757_Lg1_02371_MAF20_MDP0000286439_exon1" "chr9A" 92.308 26 2 0 5 30 11026415 11026440 0.026 39.2
"RosBREEDSNP_SNP_AG_34453757_Lg1_02371_MAF20_MDP0000286439_exon1" "chr9A" 92.308 26 2 0 5 30 11056841 11056866 0.026 39.2
"RosBREEDSNP_SNP_AG_34453757_Lg1_02371_MAF20_MDP0000286439_exon1" "chr9A" 92.308 26 2 0 5 30 11062704 11062729 0.026 39.2
"RosBREEDSNP_SNP_AG_34453757_Lg1_02371_MAF20_MDP0000286439_exon1" "chr9A" 92.308 26 2 0 5 30 11068567 11068592 0.026 39.2
"RosBREEDSNP_SNP_AG_34453757_Lg1_02371_MAF20_MDP0000286439_exon1" "chr9A" 85.714 28 4 0 21 48 2312624 2312597 1.1 33.7
"RosBREEDSNP_SNP_AG_34453757_Lg1_02371_MAF20_MDP0000286439_exon1" "chr9A" 74 50 13 0 1 50 31891775 31891726 3.8 32.8
"RosBREEDSNP_SNP_AG_34453757_Lg1_02371_MAF20_MDP0000286439_exon1" "chr15A" 78.261 46 10 0 5 50 52823943 52823988 0.026 39.2
"RosBREEDSNP_SNP_AG_34453757_Lg1_02371_MAF20_MDP0000286439_exon1" "chr15A" 85.714 28 4 0 5 32 24617307 24617334 1.1 33.7
"RosBREEDSNP_SNP_AG_34453757_Lg1_02371_MAF20_MDP0000286439_exon1" "chr15A" 83.333 30 5 0 1 30 373939 373968 3.8 32.8
"RosBREEDSNP_SNP_AG_34453757_Lg1_02371_MAF20_MDP0000286439_exon1" "chr16A" 84.848 33 5 0 4 36 21925660 21925692 0.09 38.3
"RosBREEDSNP_SNP_AG_34453757_Lg1_02371_MAF20_MDP0000286439_exon1" "chr16A" 84.848 33 1 2 21 50 9687850 9687881 3.8 32.8
"RosBREEDSNP_SNP_AG_34453757_Lg1_02371_MAF20_MDP0000286439_exon1" "chr16A" 84.848 33 1 2 21 50 22957930 22957961 3.8 32.8
"RosBREEDSNP_SNP_AG_34453757_Lg1_02371_MAF20_MDP0000286439_exon1" "chr17A" 84.848 33 5 0 5 37 30720801 30720833 0.09 38.3
"RosBREEDSNP_SNP_AG_34453757_Lg1_02371_MAF20_MDP0000286439_exon1" "chr17A" 76.596 47 11 0 4 50 27755571 27755525 0.31 36.5
"RosBREEDSNP_SNP_AG_34453757_Lg1_02371_MAF20_MDP0000286439_exon1" "chr2A" 80.556 36 7 0 1 36 17584126 17584161 1.1 34.6
"RosBREEDSNP_SNP_AG_34453757_Lg1_02371_MAF20_MDP0000286439_exon1" "chr8A" 83.333 30 5 0 1 30 567602 567631 3.8 32.8
"RosBREEDSNP_SNP_AG_34453757_Lg1_02371_MAF20_MDP0000286439_exon1" "chr6A" 100 17 0 0 28 44 20718871 20718855 3.8 31.9
"RosBREEDSNP_SNP_AG_34453757_Lg1_02371_MAF20_MDP0000286439_exon1" "chr6A" 90.909 22 2 0 29 50 34816255 34816276 3.8 31.9
"RosBREEDSNP_SNP_CT_26229758_Lg1_00674_MAF50_74609_exon1" "chr1A" 100 50 0 0 1 50 24685408 24685359 4.65e-18 91.5
"RosBREEDSNP_SNP_CT_26229758_Lg1_00674_MAF50_74609_exon1" "chr1A" 95.122 41 2 0 4 44 575707 575747 1.85e-10 66.2
"RosBREEDSNP_SNP_CT_26229758_Lg1_00674_MAF50_74609_exon1" "chr1A" 90.698 43 4 0 2 44 424769 424811 7.88e-09 60.8
"RosBREEDSNP_SNP_CT_26229758_Lg1_00674_MAF50_74609_exon1" "chr1A" 90.476 42 4 0 3 44 23217493 23217534 2.75e-08 59
"RosBREEDSNP_SNP_CT_26229758_Lg1_00674_MAF50_74609_exon1" "chr1A" 85.714 42 6 0 3 44 14029784 14029743 1.42e-05 50
"RosBREEDSNP_SNP_CT_26229758_Lg1_00674_MAF50_74609_exon1" "chr1A" 84.091 44 7 0 1 44 7928798 7928841 4.97e-05 49.1
"RosBREEDSNP_SNP_CT_26229758_Lg1_00674_MAF50_74609_exon1" "chr1A" 93.333 30 2 0 7 36 1563146 1563117 0.000174 46.4
"RosBREEDSNP_SNP_CT_26229758_Lg1_00674_MAF50_74609_exon1" "chr1A" 83.333 42 7 0 3 44 27459328 27459287 0.000606 45.5
"RosBREEDSNP_SNP_CT_26229758_Lg1_00674_MAF50_74609_exon1" "chr1A" 95 20 1 0 13 32 6342406 6342387 3.8 32.8
"RosBREEDSNP_SNP_CT_26229758_Lg1_00674_MAF50_74609_exon1" "chr1A" 100 17 0 0 30 46 21099544 21099528 3.8 31.9
"RosBREEDSNP_SNP_CT_26229758_Lg1_00674_MAF50_74609_exon1" "chr10A" 98 50 1 0 1 50 26701555 26701506 1.98e-16 86.9
"RosBREEDSNP_SNP_CT_26229758_Lg1_00674_MAF50_74609_exon1" "chr10A" 93.182 44 3 0 1 44 13258683 13258640 1.85e-10 67.1
"RosBREEDSNP_SNP_CT_26229758_Lg1_00674_MAF50_74609_exon1" "chr10A" 88.095 42 5 0 3 44 21139500 21139541 1.17e-06 54.5
"RosBREEDSNP_SNP_CT_26229758_Lg1_00674_MAF50_74609_exon1" "chr10A" 83.721 43 7 0 1 43 14360475 14360517 0.000174 47.3
"RosBREEDSNP_SNP_CT_26229758_Lg1_00674_MAF50_74609_exon1" "chr10A" 78 50 11 0 1 50 3083531 3083580 0.007 41.9
"RosBREEDSNP_SNP_CT_26229758_Lg1_00674_MAF50_74609_exon1" "chr10A" 81.579 38 7 0 6 43 14400552 14400515 0.09 38.3
"RosBREEDSNP_SNP_CT_26229758_Lg1_00674_MAF50_74609_exon1" "chr10A" 81.081 37 7 0 7 43 42306869 42306833 0.31 36.5
"RosBREEDSNP_SNP_CT_26229758_Lg1_00674_MAF50_74609_exon1" "chr10A" 100 18 0 0 12 29 29956487 29956470 1.1 33.7
"RosBREEDSNP_SNP_CT_26229758_Lg1_00674_MAF50_74609_exon1" "chr10A" 100 18 0 0 12 29 42738583 42738600 1.1 33.7
"RosBREEDSNP_SNP_CT_26229758_Lg1_00674_MAF50_74609_exon1" "chr10A" 95 20 1 0 10 29 17337746 17337765 3.8 32.8
"RosBREEDSNP_SNP_CT_26229758_Lg1_00674_MAF50_74609_exon1" "chr10A" 90.909 22 2 0 11 32 24506621 24506642 3.8 31.9
"RosBREEDSNP_SNP_CT_26229758_Lg1_00674_MAF50_74609_exon1" "chr10A" 90.909 22 2 0 7 28 28323829 28323808 3.8 31.9
"RosBREEDSNP_SNP_CT_26229758_Lg1_00674_MAF50_74609_exon1" "chr13A" 98 50 1 0 1 50 16623510 16623559 1.98e-16 86.9
"RosBREEDSNP_SNP_CT_26229758_Lg1_00674_MAF50_74609_exon1" "chr13A" 93.182 44 3 0 1 44 17597838 17597795 1.85e-10 67.1
"RosBREEDSNP_SNP_CT_26229758_Lg1_00674_MAF50_74609_exon1" "chr13A" 92.308 39 3 0 6 44 7391729 7391767 9.6e-08 58.1
"RosBREEDSNP_SNP_CT_26229758_Lg1_00674_MAF50_74609_exon1" "chr13A" 89.286 28 3 0 5 32 39211081 39211054 0.09 38.3
"RosBREEDSNP_SNP_CT_26229758_Lg1_00674_MAF50_74609_exon1" "chr13A" 95 20 1 0 11 30 42342380 42342361 3.8 32.8
"RosBREEDSNP_SNP_CT_26229758_Lg1_00674_MAF50_74609_exon1" "chr3A" 95.833 48 2 0 3 50 24070029 24069982 2.94e-14 78.8
"RosBREEDSNP_SNP_CT_26229758_Lg1_00674_MAF50_74609_exon1" "chr3A" 82 50 9 0 1 50 31027180 31027229 1.42e-05 50.9
"RosBREEDSNP_SNP_CT_26229758_Lg1_00674_MAF50_74609_exon1" "chr3A" 93.75 32 2 0 1 32 28419424 28419393 1.42e-05 50
"RosBREEDSNP_SNP_CT_26229758_Lg1_00674_MAF50_74609_exon1" "chr3A" 82.222 45 8 0 6 50 37864516 37864560 0.000174 46.4
"RosBREEDSNP_SNP_CT_26229758_Lg1_00674_MAF50_74609_exon1" "chr3A" 84.615 39 6 0 5 43 8532646 8532684 0.000606 44.6
"RosBREEDSNP_SNP_CT_26229758_Lg1_00674_MAF50_74609_exon1" "chr3A" 92.593 27 2 0 6 32 4573486 4573512 0.007 41
"RosBREEDSNP_SNP_CT_26229758_Lg1_00674_MAF50_74609_exon1" "chr3A" 81.579 38 7 0 6 43 5003119 5003156 0.09 38.3
"RosBREEDSNP_SNP_CT_26229758_Lg1_00674_MAF50_74609_exon1" "chr3A" 89.286 28 3 0 5 32 8542348 8542375 0.09 38.3
"RosBREEDSNP_SNP_CT_26229758_Lg1_00674_MAF50_74609_exon1" "chr2A" 94 50 3 0 1 50 19023280 19023231 1.02e-13 77.9
"RosBREEDSNP_SNP_CT_26229758_Lg1_00674_MAF50_74609_exon1" "chr2A" 94.595 37 2 0 8 44 39048279 39048243 2.75e-08 59
"RosBREEDSNP_SNP_CT_26229758_Lg1_00674_MAF50_74609_exon1" "chr2A" 86.486 37 5 0 7 43 2588281 2588245 0.000606 45.5
"RosBREEDSNP_SNP_CT_26229758_Lg1_00674_MAF50_74609_exon1" "chr2A" 100 18 0 0 12 29 195850 195867 1.1 33.7
"RosBREEDSNP_SNP_CT_26229758_Lg1_00674_MAF50_74609_exon1" "chr2A" 100 18 0 0 12 29 3811792 3811775 1.1 33.7
"RosBREEDSNP_SNP_CT_26229758_Lg1_00674_MAF50_74609_exon1" "chr2A" 100 18 0 0 12 29 3955650 3955633 1.1 33.7
"RosBREEDSNP_SNP_CT_26229758_Lg1_00674_MAF50_74609_exon1" "chr2A" 100 18 0 0 14 31 10970057 10970074 1.1 33.7
"RosBREEDSNP_SNP_CT_26229758_Lg1_00674_MAF50_74609_exon1" "chr2A" 100 18 0 0 12 29 14260962 14260979 1.1 33.7
"RosBREEDSNP_SNP_CT_26229758_Lg1_00674_MAF50_74609_exon1" "chr2A" 95 20 1 0 12 31 4811132 4811113 3.8 32.8
"RosBREEDSNP_SNP_CT_26229758_Lg1_00674_MAF50_74609_exon1" "chr2A" 100 17 0 0 11 27 27000716 27000732 3.8 31.9
"RosBREEDSNP_SNP_CT_26229758_Lg1_00674_MAF50_74609_exon1" "chr2A" 100 17 0 0 16 32 33284313 33284329 3.8 31.9
"RosBREEDSNP_SNP_CT_26229758_Lg1_00674_MAF50_74609_exon1" "chr6A" 94 50 3 0 1 50 32613948 32613997 1.02e-13 77.9
"RosBREEDSNP_SNP_CT_26229758_Lg1_00674_MAF50_74609_exon1" "chr6A" 91.837 49 4 0 1 49 1537802 1537850 4.36e-12 71.6
"RosBREEDSNP_SNP_CT_26229758_Lg1_00674_MAF50_74609_exon1" "chr6A" 91.837 49 4 0 1 49 1546886 1546934 4.36e-12 71.6
"RosBREEDSNP_SNP_CT_26229758_Lg1_00674_MAF50_74609_exon1" "chr6A" 90.909 44 4 0 1 44 28099270 28099227 2.26e-09 62.6
"RosBREEDSNP_SNP_CT_26229758_Lg1_00674_MAF50_74609_exon1" "chr6A" 86 50 7 0 1 50 741847 741798 2.75e-08 59.9
"RosBREEDSNP_SNP_CT_26229758_Lg1_00674_MAF50_74609_exon1" "chr6A" 100 25 0 0 9 33 16774865 16774889 0.000174 46.4
"RosBREEDSNP_SNP_CT_26229758_Lg1_00674_MAF50_74609_exon1" "chr6A" 84.211 38 6 0 7 44 26105170 26105133 0.002 42.8
"RosBREEDSNP_SNP_CT_26229758_Lg1_00674_MAF50_74609_exon1" "chr6A" 85.714 28 4 0 5 32 7938478 7938451 1.1 33.7
"RosBREEDSNP_SNP_CT_26229758_Lg1_00674_MAF50_74609_exon1" "chr6A" 95 20 1 0 13 32 32246944 32246963 3.8 32.8
"RosBREEDSNP_SNP_CT_26229758_Lg1_00674_MAF50_74609_exon1" "chr6A" 90.909 22 2 0 11 32 1948520 1948541 3.8 31.9
"RosBREEDSNP_SNP_CT_26229758_Lg1_00674_MAF50_74609_exon1" "chr6A" 90.909 22 2 0 11 32 1972159 1972180 3.8 31.9
"RosBREEDSNP_SNP_CT_26229758_Lg1_00674_MAF50_74609_exon1" "chr6A" 90.909 22 2 0 8 29 21974045 21974024 3.8 31.9
"RosBREEDSNP_SNP_CT_26229758_Lg1_00674_MAF50_74609_exon1" "chr6A" 100 17 0 0 14 30 24384761 24384777 3.8 31.9
"RosBREEDSNP_SNP_CT_26229758_Lg1_00674_MAF50_74609_exon1" "chr9A" 94 50 3 0 1 50 32289375 32289326 1.02e-13 77.9
"RosBREEDSNP_SNP_CT_26229758_Lg1_00674_MAF50_74609_exon1" "chr9A" 95.652 46 2 0 1 46 13449261 13449216 3.58e-13 75.2
"RosBREEDSNP_SNP_CT_26229758_Lg1_00674_MAF50_74609_exon1" "chr9A" 89.474 38 4 0 6 43 23569694 23569731 4.08e-06 51.8
"RosBREEDSNP_SNP_CT_26229758_Lg1_00674_MAF50_74609_exon1" "chr9A" 89.474 38 4 0 6 43 23576347 23576384 4.08e-06 51.8
"RosBREEDSNP_SNP_CT_26229758_Lg1_00674_MAF50_74609_exon1" "chr9A" 96.429 28 1 0 5 32 33957218 33957191 0.000174 47.3
"RosBREEDSNP_SNP_CT_26229758_Lg1_00674_MAF50_74609_exon1" "chr9A" 96.296 27 1 0 6 32 24993539 24993513 0.000606 45.5
"RosBREEDSNP_SNP_CT_26229758_Lg1_00674_MAF50_74609_exon1" "chr9A" 82.927 41 7 0 4 44 30674335 30674375 0.002 43.7
"RosBREEDSNP_SNP_CT_26229758_Lg1_00674_MAF50_74609_exon1" "chr9A" 96 25 1 0 8 32 16312706 16312682 0.007 41.9
"RosBREEDSNP_SNP_CT_26229758_Lg1_00674_MAF50_74609_exon1" "chr9A" 89.286 28 3 0 5 32 24292766 24292793 0.09 38.3
"RosBREEDSNP_SNP_CT_26229758_Lg1_00674_MAF50_74609_exon1" "chr9A" 89.286 28 3 0 5 32 24304489 24304516 0.09 38.3
"RosBREEDSNP_SNP_CT_26229758_Lg1_00674_MAF50_74609_exon1" "chr9A" 100 18 0 0 12 29 20724109 20724126 1.1 33.7
"RosBREEDSNP_SNP_CT_26229758_Lg1_00674_MAF50_74609_exon1" "chr9A" 100 17 0 0 14 30 4407897 4407881 3.8 31.9
"RosBREEDSNP_SNP_CT_26229758_Lg1_00674_MAF50_74609_exon1" "chr9A" 100 17 0 0 14 30 8070219 8070235 3.8 31.9
"RosBREEDSNP_SNP_CT_26229758_Lg1_00674_MAF50_74609_exon1" "chr9A" 90.909 22 2 0 11 32 8501346 8501367 3.8 31.9
"RosBREEDSNP_SNP_CT_26229758_Lg1_00674_MAF50_74609_exon1" "chr15A" 94 50 3 0 1 50 4518932 4518883 1.02e-13 77.9
"RosBREEDSNP_SNP_CT_26229758_Lg1_00674_MAF50_74609_exon1" "chr15A" 86.364 44 6 0 1 44 39378361 39378404 1.17e-06 53.6
"RosBREEDSNP_SNP_CT_26229758_Lg1_00674_MAF50_74609_exon1" "chr15A" 88.889 36 4 0 7 42 1754721 1754686 4.97e-05 48.2
"RosBREEDSNP_SNP_CT_26229758_Lg1_00674_MAF50_74609_exon1" "chr15A" 88.889 36 4 0 7 42 1767922 1767887 4.97e-05 48.2
"RosBREEDSNP_SNP_CT_26229758_Lg1_00674_MAF50_74609_exon1" "chr15A" 86.486 37 5 0 7 43 54608082 54608118 0.000606 45.5
"RosBREEDSNP_SNP_CT_26229758_Lg1_00674_MAF50_74609_exon1" "chr15A" 84.615 39 6 0 5 43 14350503 14350465 0.000606 44.6
"RosBREEDSNP_SNP_CT_26229758_Lg1_00674_MAF50_74609_exon1" "chr15A" 84.615 39 6 0 5 43 32607450 32607412 0.000606 44.6
"RosBREEDSNP_SNP_CT_26229758_Lg1_00674_MAF50_74609_exon1" "chr15A" 80.952 42 8 0 2 43 32626510 32626469 0.007 41
"RosBREEDSNP_SNP_CT_26229758_Lg1_00674_MAF50_74609_exon1" "chr15A" 83.333 36 6 0 7 42 47223737 47223772 0.026 39.2
"RosBREEDSNP_SNP_CT_26229758_Lg1_00674_MAF50_74609_exon1" "chr15A" 100 18 0 0 12 29 16549463 16549480 1.1 33.7
"RosBREEDSNP_SNP_CT_26229758_Lg1_00674_MAF50_74609_exon1" "chr15A" 100 18 0 0 12 29 52829995 52829978 1.1 33.7
"RosBREEDSNP_SNP_CT_26229758_Lg1_00674_MAF50_74609_exon1" "chr15A" 100 17 0 0 14 30 38923563 38923579 3.8 31.9
"RosBREEDSNP_SNP_CT_26229758_Lg1_00674_MAF50_74609_exon1" "chr5A" 95.455 44 2 0 1 44 14186211 14186254 4.36e-12 71.6
"RosBREEDSNP_SNP_CT_26229758_Lg1_00674_MAF50_74609_exon1" "chr5A" 90 50 5 0 1 50 21191134 21191085 5.31e-11 68.9
"RosBREEDSNP_SNP_CT_26229758_Lg1_00674_MAF50_74609_exon1" "chr5A" 95 40 2 0 5 44 2229324 2229285 6.47e-10 64.4
"RosBREEDSNP_SNP_CT_26229758_Lg1_00674_MAF50_74609_exon1" "chr5A" 90.625 32 3 0 5 36 22766192 22766161 0.000606 45.5
"RosBREEDSNP_SNP_CT_26229758_Lg1_00674_MAF50_74609_exon1" "chr5A" 96.296 27 1 0 6 32 28287299 28287325 0.000606 45.5
"RosBREEDSNP_SNP_CT_26229758_Lg1_00674_MAF50_74609_exon1" "chr5A" 84.615 39 6 0 5 43 12858520 12858558 0.000606 44.6
"RosBREEDSNP_SNP_CT_26229758_Lg1_00674_MAF50_74609_exon1" "chr5A" 90 30 3 0 7 36 46816402 46816431 0.007 41.9
"RosBREEDSNP_SNP_CT_26229758_Lg1_00674_MAF50_74609_exon1" "chr5A" 82.051 39 7 0 5 43 24036684 24036646 0.026 40.1
"RosBREEDSNP_SNP_CT_26229758_Lg1_00674_MAF50_74609_exon1" "chr5A" 82.051 39 7 0 5 43 24039270 24039232 0.026 40.1
"RosBREEDSNP_SNP_CT_26229758_Lg1_00674_MAF50_74609_exon1" "chr5A" 89.286 28 3 0 5 32 1336552 1336579 0.09 38.3
"RosBREEDSNP_SNP_CT_26229758_Lg1_00674_MAF50_74609_exon1" "chr5A" 83.333 30 5 0 14 43 2125158 2125187 3.8 32.8
"RosBREEDSNP_SNP_CT_26229758_Lg1_00674_MAF50_74609_exon1" "chr5A" 95 20 1 0 10 29 7085926 7085945 3.8 32.8
"RosBREEDSNP_SNP_CT_26229758_Lg1_00674_MAF50_74609_exon1" "chr5A" 95 20 1 0 10 29 42759528 42759547 3.8 32.8
"RosBREEDSNP_SNP_CT_26229758_Lg1_00674_MAF50_74609_exon1" "chr16A" 90 50 5 0 1 50 24938706 24938657 5.31e-11 68.9
"RosBREEDSNP_SNP_CT_26229758_Lg1_00674_MAF50_74609_exon1" "chr16A" 92.308 39 2 1 6 44 25049490 25049453 1.17e-06 54.5
"RosBREEDSNP_SNP_CT_26229758_Lg1_00674_MAF50_74609_exon1" "chr16A" 81.818 44 8 0 1 44 25015918 25015961 0.000606 44.6
"RosBREEDSNP_SNP_CT_26229758_Lg1_00674_MAF50_74609_exon1" "chr16A" 81.818 44 8 0 1 44 25026173 25026216 0.000606 44.6
"RosBREEDSNP_SNP_CT_26229758_Lg1_00674_MAF50_74609_exon1" "chr16A" 84.211 38 6 0 6 43 24264006 24263969 0.002 42.8
"RosBREEDSNP_SNP_CT_26229758_Lg1_00674_MAF50_74609_exon1" "chr16A" 100 18 0 0 12 29 2706173 2706156 1.1 33.7
"RosBREEDSNP_SNP_CT_26229758_Lg1_00674_MAF50_74609_exon1" "chr11A" 94.872 39 2 0 6 44 38745729 38745767 2.26e-09 62.6
"RosBREEDSNP_SNP_CT_26229758_Lg1_00674_MAF50_74609_exon1" "chr11A" 86.364 44 6 0 1 44 32403309 32403352 1.17e-06 53.6
"RosBREEDSNP_SNP_CT_26229758_Lg1_00674_MAF50_74609_exon1" "chr11A" 89.189 37 4 0 7 43 41131730 41131766 1.42e-05 50
"RosBREEDSNP_SNP_CT_26229758_Lg1_00674_MAF50_74609_exon1" "chr11A" 88.571 35 4 0 9 43 15869452 15869486 0.000174 46.4
"RosBREEDSNP_SNP_CT_26229758_Lg1_00674_MAF50_74609_exon1" "chr11A" 88.571 35 4 0 9 43 15878632 15878666 0.000174 46.4
"RosBREEDSNP_SNP_CT_26229758_Lg1_00674_MAF50_74609_exon1" "chr11A" 96.296 27 1 0 6 32 19975877 19975903 0.000606 45.5
"RosBREEDSNP_SNP_CT_26229758_Lg1_00674_MAF50_74609_exon1" "chr11A" 96.296 27 1 0 6 32 41777313 41777287 0.000606 45.5
"RosBREEDSNP_SNP_CT_26229758_Lg1_00674_MAF50_74609_exon1" "chr11A" 96.296 27 1 0 6 32 41779186 41779160 0.000606 45.5
"RosBREEDSNP_SNP_CT_26229758_Lg1_00674_MAF50_74609_exon1" "chr11A" 84.211 38 6 0 6 43 18294761 18294798 0.002 42.8
"RosBREEDSNP_SNP_CT_26229758_Lg1_00674_MAF50_74609_exon1" "chr11A" 83.784 37 6 0 7 43 6334362 6334326 0.007 41
"RosBREEDSNP_SNP_CT_26229758_Lg1_00674_MAF50_74609_exon1" "chr11A" 100 19 0 0 3 21 1801144 1801162 0.31 35.6
"RosBREEDSNP_SNP_CT_26229758_Lg1_00674_MAF50_74609_exon1" "chr11A" 100 19 0 0 16 34 13216169 13216151 0.31 35.6
"RosBREEDSNP_SNP_CT_26229758_Lg1_00674_MAF50_74609_exon1" "chr11A" 100 18 0 0 12 29 6377844 6377827 1.1 33.7
"RosBREEDSNP_SNP_CT_26229758_Lg1_00674_MAF50_74609_exon1" "chr11A" 100 18 0 0 12 29 37019374 37019391 1.1 33.7
"RosBREEDSNP_SNP_CT_26229758_Lg1_00674_MAF50_74609_exon1" "chr11A" 95 20 1 0 2 21 1746266 1746285 3.8 32.8
"RosBREEDSNP_SNP_CT_26229758_Lg1_00674_MAF50_74609_exon1" "chr11A" 100 17 0 0 14 30 10092229 10092213 3.8 31.9
"RosBREEDSNP_SNP_CT_26229758_Lg1_00674_MAF50_74609_exon1" "chr11A" 100 17 0 0 15 31 14180699 14180715 3.8 31.9
"RosBREEDSNP_SNP_CT_26229758_Lg1_00674_MAF50_74609_exon1" "chr11A" 90.909 22 2 0 12 33 17302642 17302621 3.8 31.9
"RosBREEDSNP_SNP_CT_26229758_Lg1_00674_MAF50_74609_exon1" "chr17A" 94.872 39 2 0 6 44 11998230 11998268 2.26e-09 62.6
"RosBREEDSNP_SNP_CT_26229758_Lg1_00674_MAF50_74609_exon1" "chr17A" 94.872 39 2 0 6 44 25212740 25212702 2.26e-09 62.6
"RosBREEDSNP_SNP_CT_26229758_Lg1_00674_MAF50_74609_exon1" "chr17A" 85.714 42 6 0 3 44 20710039 20710080 1.42e-05 50
"RosBREEDSNP_SNP_CT_26229758_Lg1_00674_MAF50_74609_exon1" "chr17A" 83.333 42 7 0 3 44 27035571 27035612 0.000606 45.5
"RosBREEDSNP_SNP_CT_26229758_Lg1_00674_MAF50_74609_exon1" "chr17A" 95 20 1 0 11 30 1547500 1547481 3.8 32.8
"RosBREEDSNP_SNP_CT_26229758_Lg1_00674_MAF50_74609_exon1" "chr12A" 100 32 0 0 1 32 2898627 2898658 2.75e-08 59
"RosBREEDSNP_SNP_CT_26229758_Lg1_00674_MAF50_74609_exon1" "chr12A" 86.364 44 6 0 1 44 14228920 14228877 1.17e-06 53.6
"RosBREEDSNP_SNP_CT_26229758_Lg1_00674_MAF50_74609_exon1" "chr12A" 96.296 27 1 0 6 32 6635273 6635299 0.000606 45.5
"RosBREEDSNP_SNP_CT_26229758_Lg1_00674_MAF50_74609_exon1" "chr12A" 92.308 26 2 0 7 32 11343612 11343587 0.026 39.2
"RosBREEDSNP_SNP_CT_26229758_Lg1_00674_MAF50_74609_exon1" "chr12A" 95 20 1 0 11 30 10503399 10503418 3.8 32.8
"RosBREEDSNP_SNP_CT_26229758_Lg1_00674_MAF50_74609_exon1" "chr7A" 84 50 8 0 1 50 6783376 6783327 3.35e-07 55.4
"RosBREEDSNP_SNP_CT_26229758_Lg1_00674_MAF50_74609_exon1" "chr7A" 86.364 44 6 0 1 44 20076111 20076068 1.17e-06 53.6
"RosBREEDSNP_SNP_CT_26229758_Lg1_00674_MAF50_74609_exon1" "chr7A" 83.333 42 7 0 3 44 1127477 1127436 0.000606 45.5
"RosBREEDSNP_SNP_CT_26229758_Lg1_00674_MAF50_74609_exon1" "chr7A" 90 30 3 0 7 36 25291062 25291091 0.007 41.9
"RosBREEDSNP_SNP_CT_26229758_Lg1_00674_MAF50_74609_exon1" "chr7A" 100 18 0 0 12 29 1285932 1285915 1.1 33.7
"RosBREEDSNP_SNP_CT_26229758_Lg1_00674_MAF50_74609_exon1" "chr7A" 95 20 1 0 14 33 23597914 23597933 3.8 32.8
"RosBREEDSNP_SNP_CT_26229758_Lg1_00674_MAF50_74609_exon1" "chr7A" 95 20 1 0 10 29 30573658 30573677 3.8 32.8
"RosBREEDSNP_SNP_CT_26229758_Lg1_00674_MAF50_74609_exon1" "chr7A" 95 20 1 0 11 30 32421626 32421607 3.8 32.8
"RosBREEDSNP_SNP_CT_26229758_Lg1_00674_MAF50_74609_exon1" "chr4A" 82 50 9 0 1 50 6531900 6531851 1.42e-05 50.9
"RosBREEDSNP_SNP_CT_26229758_Lg1_00674_MAF50_74609_exon1" "chr4A" 93.333 30 2 0 7 36 19225126 19225097 0.000174 46.4
"RosBREEDSNP_SNP_CT_26229758_Lg1_00674_MAF50_74609_exon1" "chr4A" 84.615 39 6 0 5 43 8363508 8363546 0.000606 44.6
"RosBREEDSNP_SNP_CT_26229758_Lg1_00674_MAF50_74609_exon1" "chr4A" 85.294 34 4 1 13 45 30236257 30236224 0.31 36.5
"RosBREEDSNP_SNP_CT_26229758_Lg1_00674_MAF50_74609_exon1" "chr4A" 85.714 28 4 0 5 32 20856062 20856089 1.1 33.7
"RosBREEDSNP_SNP_CT_26229758_Lg1_00674_MAF50_74609_exon1" "chr4A" 90.909 22 2 0 7 28 16559424 16559403 3.8 31.9
"RosBREEDSNP_SNP_CT_26229758_Lg1_00674_MAF50_74609_exon1" "chr8A" 87.5 40 5 0 3 42 9921396 9921357 1.42e-05 50.9
"RosBREEDSNP_SNP_CT_26229758_Lg1_00674_MAF50_74609_exon1" "chr8A" 83.333 42 7 0 3 44 23256906 23256865 0.000606 45.5
"RosBREEDSNP_SNP_CT_26229758_Lg1_00674_MAF50_74609_exon1" "chr8A" 90 30 3 0 7 36 24196199 24196228 0.007 41.9
"RosBREEDSNP_SNP_CT_26229758_Lg1_00674_MAF50_74609_exon1" "chr8A" 92.308 26 2 0 7 32 20262909 20262884 0.026 39.2
"RosBREEDSNP_SNP_CT_26229758_Lg1_00674_MAF50_74609_exon1" "chr8A" 100 18 0 0 12 29 9075238 9075255 1.1 33.7
"RosBREEDSNP_SNP_CT_26229758_Lg1_00674_MAF50_74609_exon1" "chr8A" 95 20 1 0 10 29 547145 547126 3.8 32.8
"RosBREEDSNP_SNP_CT_26229758_Lg1_00674_MAF50_74609_exon1" "chr8A" 95 20 1 0 10 29 26298153 26298134 3.8 32.8
"RosBREEDSNP_SNP_CT_26229758_Lg1_00674_MAF50_74609_exon1" "chr8A" 100 17 0 0 16 32 10539317 10539301 3.8 31.9
"RosBREEDSNP_SNP_CT_26229758_Lg1_00674_MAF50_74609_exon1" "chr14A" 92.593 27 2 0 6 32 2309867 2309841 0.007 41
"RosBREEDSNP_SNP_CT_26229758_Lg1_00674_MAF50_74609_exon1" "chr14A" 92.593 27 2 0 5 31 26985778 26985752 0.007 41
"RosBREEDSNP_SNP_CT_26229758_Lg1_00674_MAF50_74609_exon1" "chr14A" 100 18 0 0 12 29 1013429 1013446 1.1 33.7
"RosBREEDSNP_SNP_CT_26229758_Lg1_00674_MAF50_74609_exon1" "chr14A" 100 18 0 0 12 29 6456595 6456612 1.1 33.7
"RosBREEDSNP_SNP_CT_26229758_Lg1_00674_MAF50_74609_exon1" "chr14A" 95 20 1 0 4 23 1415115 1415096 3.8 32.8
"RosBREEDSNP_SNP_CT_26229758_Lg1_00674_MAF50_74609_exon1" "chr14A" 90.909 22 2 0 12 33 19418981 19418960 3.8 31.9
"RosBREEDSNP_SNP_CT_26229758_Lg1_00674_MAF50_74609_exon1" "chr14A" 90.909 22 2 0 12 33 19430374 19430353 3.8 31.9
"RosBREEDSNP_SNP_CT_26229758_Lg1_00674_MAF50_74609_exon1" "chr14A" 81.25 32 6 0 1 32 20532657 20532688 3.8 31.9
"RosBREEDSNP_SNP_CT_26229758_Lg1_00674_MAF50_74609_exon1" "chr14A" 100 17 0 0 13 29 25240562 25240546 3.8 31.9
"RosBREEDSNP_SNP_GA_16501559_Lg1_00107_MAF30_1618955_exon2" "chr1A" 100 50 0 0 1 50 19809926 19809877 4.65e-18 91.5
"RosBREEDSNP_SNP_GA_16501559_Lg1_00107_MAF30_1618955_exon2" "chr1A" 97.872 47 1 0 1 47 19682347 19682301 8.41e-15 81.5
"RosBREEDSNP_SNP_GA_16501559_Lg1_00107_MAF30_1618955_exon2" "chr1A" 97.872 47 1 0 1 47 19754414 19754368 8.41e-15 81.5
"RosBREEDSNP_SNP_GA_16501559_Lg1_00107_MAF30_1618955_exon2" "chr1A" 95.745 47 2 0 1 47 19696608 19696562 1.02e-13 77
"RosBREEDSNP_SNP_GA_16501559_Lg1_00107_MAF30_1618955_exon2" "chr1A" 93.617 47 3 0 1 47 19687671 19687625 4.36e-12 72.5
"RosBREEDSNP_SNP_GA_16501559_Lg1_00107_MAF30_1618955_exon2" "chr1A" 95.122 41 2 0 1 41 19813152 19813112 1.85e-10 66.2
"RosBREEDSNP_SNP_GA_16501559_Lg1_00107_MAF30_1618955_exon2" "chr7A" 93.617 47 2 1 1 47 21420903 21420858 5.31e-11 68.9
"RosBREEDSNP_SNP_GA_16501559_Lg1_00107_MAF30_1618955_exon2" "chr16A" 95.455 22 1 0 1 22 22737693 22737672 0.31 36.5
"RosBREEDSNP_SNP_GA_16501559_Lg1_00107_MAF30_1618955_exon2" "chr16A" 95.455 22 1 0 1 22 22747764 22747743 0.31 36.5
"RosBREEDSNP_SNP_GA_16501559_Lg1_00107_MAF30_1618955_exon2" "chr16A" 91.667 24 1 1 1 23 4602791 4602814 3.8 31.9
"RosBREEDSNP_SNP_GA_16501559_Lg1_00107_MAF30_1618955_exon2" "chr10A" 91.667 24 2 0 17 40 36927891 36927868 0.31 35.6
"RosBREEDSNP_SNP_GA_16501559_Lg1_00107_MAF30_1618955_exon2" "chr10A" 91.304 23 2 0 18 40 36922341 36922363 1.1 33.7
"RosBREEDSNP_SNP_GA_16501559_Lg1_00107_MAF30_1618955_exon2" "chr5A" 95 20 1 0 17 36 10997584 10997603 3.8 32.8
"RosBREEDSNP_SNP_GA_16501559_Lg1_00107_MAF30_1618955_exon2" "chr9A" 90.909 22 2 0 24 45 917375 917354 3.8 31.9
"RosBREEDSNP_SNP_GA_16501559_Lg1_00107_MAF30_1618955_exon2" "chr17A" 90.909 22 2 0 24 45 1157062 1157041 3.8 31.9
"RosBREEDSNP_SNP_GA_30217061_Lg1_CXE4_MAF40_MDP0000318149_exon1" "chr1A" 100 50 0 0 1 50 26971986 26972035 4.65e-18 91.5
"RosBREEDSNP_SNP_GA_30217061_Lg1_CXE4_MAF40_MDP0000318149_exon1" "chr11A" 100 47 0 0 3 49 32886095 32886141 1.98e-16 86
"RosBREEDSNP_SNP_GA_30217061_Lg1_CXE4_MAF40_MDP0000318149_exon1" "chr11A" 100 18 0 0 6 23 10799511 10799494 1.1 33.7
"RosBREEDSNP_SNP_GA_30217061_Lg1_CXE4_MAF40_MDP0000318149_exon1" "chr13A" 92 50 4 0 1 50 22202225 22202176 1.25e-12 73.4
"RosBREEDSNP_SNP_GA_30217061_Lg1_CXE4_MAF40_MDP0000318149_exon1" "chr13A" 89.286 28 3 0 6 33 3462775 3462748 0.09 38.3
"RosBREEDSNP_SNP_GA_30217061_Lg1_CXE4_MAF40_MDP0000318149_exon1" "chr13A" 90.909 22 2 0 10 31 23985386 23985407 3.8 31.9
"RosBREEDSNP_SNP_GA_30217061_Lg1_CXE4_MAF40_MDP0000318149_exon1" "chr5A" 90 50 5 0 1 50 33368709 33368758 5.31e-11 68.9
"RosBREEDSNP_SNP_GA_30217061_Lg1_CXE4_MAF40_MDP0000318149_exon1" "chr5A" 90 50 5 0 1 50 33379200 33379249 5.31e-11 68.9
"RosBREEDSNP_SNP_GA_30217061_Lg1_CXE4_MAF40_MDP0000318149_exon1" "chr5A" 84.848 33 5 0 1 33 31053572 31053604 0.09 38.3
"RosBREEDSNP_SNP_GA_30217061_Lg1_CXE4_MAF40_MDP0000318149_exon1" "chr5A" 88.889 27 2 1 21 47 5302935 5302960 3.8 32.8
"RosBREEDSNP_SNP_GA_30217061_Lg1_CXE4_MAF40_MDP0000318149_exon1" "chr14A" 90 50 5 0 1 50 26938300 26938349 5.31e-11 68.9
"RosBREEDSNP_SNP_GA_30217061_Lg1_CXE4_MAF40_MDP0000318149_exon1" "chr14A" 100 18 0 0 6 23 26030067 26030050 1.1 33.7
"RosBREEDSNP_SNP_GA_30217061_Lg1_CXE4_MAF40_MDP0000318149_exon1" "chr14A" 88.889 27 2 1 21 47 25008012 25007987 3.8 32.8
"RosBREEDSNP_SNP_GA_30217061_Lg1_CXE4_MAF40_MDP0000318149_exon1" "chr3A" 80 50 10 0 1 50 35132576 35132527 0.000174 46.4
"RosBREEDSNP_SNP_GA_30217061_Lg1_CXE4_MAF40_MDP0000318149_exon1" "chr3A" 85.714 28 4 0 6 33 34656220 34656247 1.1 33.7
"RosBREEDSNP_SNP_GA_30217061_Lg1_CXE4_MAF40_MDP0000318149_exon1" "chr8A" 80 50 10 0 1 50 28232979 28233028 0.000174 46.4
"RosBREEDSNP_SNP_GA_30217061_Lg1_CXE4_MAF40_MDP0000318149_exon1" "chr8A" 100 18 0 0 6 23 181619 181602 1.1 33.7
"RosBREEDSNP_SNP_GA_30217061_Lg1_CXE4_MAF40_MDP0000318149_exon1" "chr8A" 100 18 0 0 6 23 7022858 7022875 1.1 33.7
"RosBREEDSNP_SNP_GA_30217061_Lg1_CXE4_MAF40_MDP0000318149_exon1" "chr16A" 90.323 31 3 0 6 36 3708312 3708342 0.002 43.7
"RosBREEDSNP_SNP_GA_30217061_Lg1_CXE4_MAF40_MDP0000318149_exon1" "chr16A" 88.889 27 2 1 21 47 35317189 35317164 3.8 32.8
"RosBREEDSNP_SNP_GA_30217061_Lg1_CXE4_MAF40_MDP0000318149_exon1" "chr16A" 100 17 0 0 14 30 32126166 32126182 3.8 31.9
"RosBREEDSNP_SNP_GA_30217061_Lg1_CXE4_MAF40_MDP0000318149_exon1" "chr17A" 89.286 28 3 0 6 33 27394787 27394814 0.09 38.3
"RosBREEDSNP_SNP_GA_30217061_Lg1_CXE4_MAF40_MDP0000318149_exon1" "chr17A" 85.714 28 4 0 6 33 30622805 30622778 1.1 33.7
"RosBREEDSNP_SNP_GA_30217061_Lg1_CXE4_MAF40_MDP0000318149_exon1" "chr9A" 84.375 32 5 0 6 37 2886193 2886162 0.31 36.5
"RosBREEDSNP_SNP_GA_30217061_Lg1_CXE4_MAF40_MDP0000318149_exon1" "chr9A" 100 18 0 0 6 23 16274849 16274866 1.1 33.7
"RosBREEDSNP_SNP_GA_30217061_Lg1_CXE4_MAF40_MDP0000318149_exon1" "chr9A" 100 18 0 0 6 23 16285545 16285562 1.1 33.7
"RosBREEDSNP_SNP_GA_30217061_Lg1_CXE4_MAF40_MDP0000318149_exon1" "chr9A" 81.818 33 6 0 1 33 16752088 16752056 1.1 33.7
"RosBREEDSNP_SNP_GA_30217061_Lg1_CXE4_MAF40_MDP0000318149_exon1" "chr9A" 81.818 33 6 0 1 33 17158674 17158642 1.1 33.7
"RosBREEDSNP_SNP_GA_30217061_Lg1_CXE4_MAF40_MDP0000318149_exon1" "chr2A" 89.286 28 2 1 20 47 6766752 6766726 1.1 34.6
"RosBREEDSNP_SNP_GA_30217061_Lg1_CXE4_MAF40_MDP0000318149_exon1" "chr2A" 100 18 0 0 6 23 31068639 31068656 1.1 33.7
"RosBREEDSNP_SNP_GA_30217061_Lg1_CXE4_MAF40_MDP0000318149_exon1" "chr10A" 85.714 28 4 0 6 33 38987003 38986976 1.1 33.7
"RosBREEDSNP_SNP_GA_30217061_Lg1_CXE4_MAF40_MDP0000318149_exon1" "chr4A" 88.889 27 2 1 21 47 4112892 4112867 3.8 32.8
"RosBREEDSNP_SNP_GA_30217061_Lg1_CXE4_MAF40_MDP0000318149_exon1" "chr12A" 76.19 42 10 0 6 47 18392272 18392231 3.8 31.9
"RosBREEDSNP_SNP_GA_30217061_Lg1_CXE4_MAF40_MDP0000318149_exon1" "chr15A" 100 17 0 0 13 29 35274201 35274185 3.8 31.9
"RosBREEDSNP_SNP_GA_30217061_Lg1_CXE4_MAF40_MDP0000318149_exon1" "chr15A" 88.462 26 1 1 21 44 42649119 42649144 3.8 31.9
"RosBREEDSNP_SNP_GT_16455193_Lg1_00107_MAF30_475684_exon1" "chr1A" 100 50 0 0 1 50 19751580 19751531 4.65e-18 91.5
"RosBREEDSNP_SNP_GT_16455193_Lg1_00107_MAF30_475684_exon1" "chr1A" 97.917 48 1 0 2 49 25456592 25456545 2.41e-15 83.3
"RosBREEDSNP_SNP_GT_16455193_Lg1_00107_MAF30_475684_exon1" "chr5A" 97.959 49 1 0 1 49 37227652 37227604 6.9e-16 85.1
"RosBREEDSNP_SNP_GT_16455193_Lg1_00107_MAF30_475684_exon1" "chr5A" 86.207 29 4 0 8 36 44359995 44360023 0.31 35.6
"RosBREEDSNP_SNP_GT_16455193_Lg1_00107_MAF30_475684_exon1" "chr5A" 100 17 0 0 10 26 11901509 11901493 3.8 31.9
"RosBREEDSNP_SNP_GT_16455193_Lg1_00107_MAF30_475684_exon1" "chr5A" 100 17 0 0 20 36 47897652 47897636 3.8 31.9
"RosBREEDSNP_SNP_GT_16455193_Lg1_00107_MAF30_475684_exon1" "chr9A" 97.959 49 1 0 1 49 5549046 5549094 6.9e-16 85.1
"RosBREEDSNP_SNP_GT_16455193_Lg1_00107_MAF30_475684_exon1" "chr9A" 83.333 30 5 0 10 39 18398410 18398381 3.8 32.8
"RosBREEDSNP_SNP_GT_16455193_Lg1_00107_MAF30_475684_exon1" "chr13A" 97.917 48 1 0 2 49 36078497 36078450 2.41e-15 83.3
"RosBREEDSNP_SNP_GT_16455193_Lg1_00107_MAF30_475684_exon1" "chr16A" 97.917 48 1 0 2 49 36753736 36753783 2.41e-15 83.3
"RosBREEDSNP_SNP_GT_16455193_Lg1_00107_MAF30_475684_exon1" "chr16A" 96 50 2 0 1 50 27672441 27672490 2.41e-15 82.4
"RosBREEDSNP_SNP_GT_16455193_Lg1_00107_MAF30_475684_exon1" "chr16A" 88.889 27 3 0 9 35 924226 924252 0.31 36.5
"RosBREEDSNP_SNP_GT_16455193_Lg1_00107_MAF30_475684_exon1" "chr16A" 95.238 21 1 0 21 41 30739430 30739410 1.1 34.6
"RosBREEDSNP_SNP_GT_16455193_Lg1_00107_MAF30_475684_exon1" "chr17A" 96 50 2 0 1 50 15949677 15949628 2.41e-15 82.4
"RosBREEDSNP_SNP_GT_16455193_Lg1_00107_MAF30_475684_exon1" "chr17A" 94 50 3 0 1 50 15905475 15905426 1.02e-13 77.9
"RosBREEDSNP_SNP_GT_16455193_Lg1_00107_MAF30_475684_exon1" "chr11A" 95.918 49 2 0 1 49 2139801 2139849 8.41e-15 80.6
"RosBREEDSNP_SNP_GT_16455193_Lg1_00107_MAF30_475684_exon1" "chr11A" 94 50 3 0 1 50 12512316 12512365 1.02e-13 77.9
"RosBREEDSNP_SNP_GT_16455193_Lg1_00107_MAF30_475684_exon1" "chr11A" 100 17 0 0 25 41 29238522 29238506 3.8 31.9
"RosBREEDSNP_SNP_GT_16455193_Lg1_00107_MAF30_475684_exon1" "chr3A" 94 50 3 0 1 50 800689 800640 1.02e-13 77.9
"RosBREEDSNP_SNP_GT_16455193_Lg1_00107_MAF30_475684_exon1" "chr6A" 92 50 4 0 1 50 1944681 1944632 1.25e-12 73.4
"RosBREEDSNP_SNP_GT_16455193_Lg1_00107_MAF30_475684_exon1" "chr6A" 92 50 4 0 1 50 1968320 1968271 1.25e-12 73.4
"RosBREEDSNP_SNP_GT_16455193_Lg1_00107_MAF30_475684_exon1" "chr6A" 91.667 24 1 1 14 37 23909608 23909586 3.8 31.9
"RosBREEDSNP_SNP_GT_16455193_Lg1_00107_MAF30_475684_exon1" "chr12A" 86.047 43 6 0 8 50 29147531 29147573 4.08e-06 51.8
"RosBREEDSNP_SNP_GT_16455193_Lg1_00107_MAF30_475684_exon1" "chr12A" 100 18 0 0 32 49 8116439 8116422 1.1 33.7
"RosBREEDSNP_SNP_GT_16455193_Lg1_00107_MAF30_475684_exon1" "chr12A" 100 18 0 0 1 18 21591339 21591356 1.1 33.7
"RosBREEDSNP_SNP_GT_16455193_Lg1_00107_MAF30_475684_exon1" "chr12A" 100 17 0 0 31 47 4909225 4909209 3.8 31.9
"RosBREEDSNP_SNP_GT_16455193_Lg1_00107_MAF30_475684_exon1" "chr7A" 100 18 0 0 19 36 22404828 22404845 1.1 33.7
"RosBREEDSNP_SNP_GT_16455193_Lg1_00107_MAF30_475684_exon1" "chr2A" 83.333 30 5 0 10 39 12110630 12110601 3.8 32.8
"RosBREEDSNP_SNP_GT_16455193_Lg1_00107_MAF30_475684_exon1" "chr8A" 83.333 30 5 0 10 39 10771809 10771780 3.8 32.8
"RosBREEDSNP_SNP_GT_16455193_Lg1_00107_MAF30_475684_exon1" "chr14A" 90.909 22 2 0 15 36 9085182 9085161 3.8 31.9
"RosBREEDSNP_SNP_GT_16455193_Lg1_00107_MAF30_475684_exon1" "chr14A" 85.185 27 4 0 9 35 19962188 19962214 3.8 31.9
"RosBREEDSNP_SNP_TC_14798027_Lg1_01500_MAF50_67147_exon1" "chr1A" 100 50 0 0 1 50 18172451 18172402 4.65e-18 91.5
"RosBREEDSNP_SNP_TC_14798027_Lg1_01500_MAF50_67147_exon1" "chr1A" 100 50 0 0 1 50 18195980 18195931 4.65e-18 91.5
"RosBREEDSNP_SNP_TC_14798027_Lg1_01500_MAF50_67147_exon1" "chr1A" 100 50 0 0 1 50 18236828 18236779 4.65e-18 91.5
"RosBREEDSNP_SNP_TC_14798027_Lg1_01500_MAF50_67147_exon1" "chr7A" 91.837 49 4 0 2 50 20016405 20016357 4.36e-12 71.6
"RosBREEDSNP_SNP_TC_14798027_Lg1_01500_MAF50_67147_exon1" "chr7A" 88 25 3 0 14 38 17186378 17186354 3.8 32.8
"RosBREEDSNP_SNP_TC_14798027_Lg1_01500_MAF50_67147_exon1" "chr11A" 87.5 32 3 1 8 38 31415036 31415067 0.09 37.4
"RosBREEDSNP_SNP_TC_14798027_Lg1_01500_MAF50_67147_exon1" "chr3A" 92.308 26 1 1 12 36 28338652 28338627 0.31 35.6
"RosBREEDSNP_SNP_TC_14798027_Lg1_01500_MAF50_67147_exon1" "chr3A" 83.871 31 5 0 18 48 3887421 3887391 1.1 34.6
"RosBREEDSNP_SNP_TC_14798027_Lg1_01500_MAF50_67147_exon1" "chr5A" 82.353 34 6 0 15 48 17634388 17634421 0.31 35.6
"RosBREEDSNP_SNP_TC_14798027_Lg1_01500_MAF50_67147_exon1" "chr8A" 81.579 38 5 1 8 45 26216862 26216897 0.31 35.6
"RosBREEDSNP_SNP_TC_14798027_Lg1_01500_MAF50_67147_exon1" "chr8A" 81.818 33 3 1 18 50 18866801 18866830 3.8 31.9
"RosBREEDSNP_SNP_TC_14798027_Lg1_01500_MAF50_67147_exon1" "chr6A" 88 25 3 0 14 38 35030229 35030205 3.8 32.8
"RosBREEDSNP_SNP_TC_14798027_Lg1_01500_MAF50_67147_exon1" "chr13A" 95 20 1 0 29 48 26488399 26488380 3.8 32.8
"RosBREEDSNP_SNP_TC_14798027_Lg1_01500_MAF50_67147_exon1" "chr14A" 88 25 3 0 8 32 18788845 18788821 3.8 32.8
"RosBREEDSNP_SNP_TC_14798027_Lg1_01500_MAF50_67147_exon1" "chr15A" 100 17 0 0 9 25 54262289 54262273 3.8 31.9
"RosBREEDSNP_SNP_TC_14798027_Lg1_01500_MAF50_67147_exon1" "chr16A" 78.378 37 8 0 13 49 24190009 24189973 3.8 31.9
"RosBREEDSNP_SNP_TC_14798027_Lg1_01500_MAF50_67147_exon1" "chr17A" 100 17 0 0 16 32 30757907 30757891 3.8 31.9
"RosBREEDSNP_SNP_TC_16504943_Lg1_00107_MAF40_883912_exon1" "chr1A" 100 50 0 0 1 50 19813180 19813229 4.65e-18 91.5
"RosBREEDSNP_SNP_TC_16504943_Lg1_00107_MAF40_883912_exon1" "chr1A" 90 50 5 0 1 50 19809954 19810003 5.31e-11 68.9
"RosBREEDSNP_SNP_TC_16504943_Lg1_00107_MAF40_883912_exon1" "chr1A" 84.375 32 5 0 2 33 19682376 19682407 0.31 36.5
"RosBREEDSNP_SNP_TC_16504943_Lg1_00107_MAF40_883912_exon1" "chr1A" 78.571 42 9 0 2 43 19754443 19754484 0.31 36.5
"RosBREEDSNP_SNP_TC_16504943_Lg1_00107_MAF40_883912_exon1" "chr1A" 91.667 24 2 0 10 33 19687709 19687732 0.31 35.6
"RosBREEDSNP_SNP_TC_16504943_Lg1_00107_MAF40_883912_exon1" "chr1A" 91.304 23 2 0 11 33 19696646 19696668 1.1 33.7
"RosBREEDSNP_SNP_TC_16504943_Lg1_00107_MAF40_883912_exon1" "chr8A" 91.304 23 2 0 25 47 14739514 14739492 1.1 33.7
"RosBREEDSNP_SNP_TC_16504943_Lg1_00107_MAF40_883912_exon1" "chr10A" 100 18 0 0 5 22 730539 730522 1.1 33.7
"RosBREEDSNP_SNP_TC_16504943_Lg1_00107_MAF40_883912_exon1" "chr11A" 95 20 1 0 11 30 30714700 30714681 3.8 32.8
"RosBREEDSNP_SNP_TC_16504943_Lg1_00107_MAF40_883912_exon1" "chr6A" 90.909 22 2 0 14 35 9209840 9209819 3.8 31.9
"RosBREEDSNP_SNP_TC_16504943_Lg1_00107_MAF40_883912_exon1" "chr6A" 100 17 0 0 30 46 12910943 12910959 3.8 31.9
"RosBREEDSNP_SNP_TC_16504943_Lg1_00107_MAF40_883912_exon1" "chr7A" 100 17 0 0 7 23 5306029 5306045 3.8 31.9
"RosBREEDSNP_SNP_TC_16504943_Lg1_00107_MAF40_883912_exon1" "chr7A" 81.25 32 6 0 2 33 21420932 21420963 3.8 31.9
"RosBREEDSNP_SNP_TC_16504943_Lg1_00107_MAF40_883912_exon1" "chr7A" 90.909 22 2 0 22 43 27736805 27736826 3.8 31.9
"RosBREEDSNP_SNP_TC_16504943_Lg1_00107_MAF40_883912_exon1" "chr7A" 90.909 22 2 0 22 43 27749424 27749445 3.8 31.9
"RosBREEDSNP_SNP_TC_16504943_Lg1_00107_MAF40_883912_exon1" "chr12A" 90.909 22 2 0 13 34 19705790 19705811 3.8 31.9
"RosBREEDSNP_SNP_TC_16504943_Lg1_00107_MAF40_883912_exon1" "chr15A" 90.909 22 2 0 14 35 45783263 45783242 3.8 31.9
"RosBREEDSNP_SNP_TC_16504943_Lg1_00107_MAF40_883912_exon1" "chr16A" 85.185 27 4 0 23 49 11326768 11326794 3.8 31.9
"RosBREEDSNP_SNP_TC_21289759_Lg1_02518_MAF20_1636950_exon6" "chr1A" 100 50 0 0 1 50 23086580 23086531 4.65e-18 91.5
"RosBREEDSNP_SNP_TC_21289759_Lg1_02518_MAF20_1636950_exon6" "chr7A" 100 50 0 0 1 50 25343491 25343442 4.65e-18 91.5
"RosBREEDSNP_SNP_TC_21289759_Lg1_02518_MAF20_1636950_exon6" "chr7A" 100 50 0 0 1 50 25354735 25354686 4.65e-18 91.5
"RosBREEDSNP_SNP_TC_21289759_Lg1_02518_MAF20_1636950_exon6" "chr4A" 100 17 0 0 21 37 20662624 20662640 3.8 31.9
"RosBREEDSNP_SNP_TC_21289759_Lg1_02518_MAF20_1636950_exon6" "chr6A" 100 17 0 0 20 36 35939215 35939231 3.8 31.9
"RosBREEDSNP_SNP_TC_21289759_Lg1_02518_MAF20_1636950_exon6" "chr6A" 100 17 0 0 20 36 35950339 35950355 3.8 31.9
"RosBREEDSNP_SNP_TC_21289759_Lg1_02518_MAF20_1636950_exon6" "chr9A" 100 17 0 0 28 44 14779725 14779741 3.8 31.9
"RosBREEDSNP_SNP_TC_21289759_Lg1_02518_MAF20_1636950_exon6" "chr9A" 100 17 0 0 28 44 14792360 14792376 3.8 31.9
"RosBREEDSNP_SNP_TC_21289759_Lg1_02518_MAF20_1636950_exon6" "chr11A" 100 17 0 0 31 47 31951531 31951515 3.8 31.9
"RosBREEDSNP_SNP_TC_21289759_Lg1_02518_MAF20_1636950_exon6" "chr14A" 100 17 0 0 30 46 7722288 7722272 3.8 31.9
"RosBREEDSNP_SNP_TC_35468899_Lg1_02092_MAF50_138030_exon2" "chr1A" 98 50 1 0 1 50 30848870 30848821 1.98e-16 86.9
"RosBREEDSNP_SNP_TC_35468899_Lg1_02092_MAF50_138030_exon2" "chr1A" 100 19 0 0 13 31 30849144 30849126 0.31 35.6
"RosBREEDSNP_SNP_TC_35468899_Lg1_02092_MAF50_138030_exon2" "chr7A" 91.667 48 4 0 1 48 33734094 33734047 1.52e-11 69.8
"RosBREEDSNP_SNP_TC_35468899_Lg1_02092_MAF50_138030_exon2" "chr2A" 88 25 3 0 6 30 15469563 15469539 3.8 32.8
"RosBREEDSNP_SNP_TC_35468899_Lg1_02092_MAF50_138030_exon2" "chr2A" 88 25 3 0 6 30 15481779 15481755 3.8 32.8
"RosBREEDSNP_SNP_CT_12148172_Lg1_00420_MAF50_MDP0000130704_exon1" "chr1A" 100 50 0 0 1 50 15736395 15736346 4.65e-18 91.5
"RosBREEDSNP_SNP_CT_12148172_Lg1_00420_MAF50_MDP0000130704_exon1" "chr1A" 90 50 5 0 1 50 15750736 15750687 5.31e-11 68.9
"RosBREEDSNP_SNP_CT_12148172_Lg1_00420_MAF50_MDP0000130704_exon1" "chr1A" 88 50 6 0 1 50 15866696 15866647 6.47e-10 64.4
"RosBREEDSNP_SNP_CT_12148172_Lg1_00420_MAF50_MDP0000130704_exon1" "chr1A" 86 50 7 0 1 50 15750415 15750366 2.75e-08 59.9
"RosBREEDSNP_SNP_CT_12148172_Lg1_00420_MAF50_MDP0000130704_exon1" "chr1A" 86 50 7 0 1 50 15774177 15774128 2.75e-08 59.9
"RosBREEDSNP_SNP_CT_12148172_Lg1_00420_MAF50_MDP0000130704_exon1" "chr1A" 84 50 8 0 1 50 15867014 15866965 3.35e-07 55.4
"RosBREEDSNP_SNP_CT_12148172_Lg1_00420_MAF50_MDP0000130704_exon1" "chr1A" 94.118 34 2 0 17 50 15685449 15685416 1.17e-06 53.6
"RosBREEDSNP_SNP_CT_12148172_Lg1_00420_MAF50_MDP0000130704_exon1" "chr1A" 93.939 33 2 0 18 50 15313609 15313641 4.08e-06 51.8
"RosBREEDSNP_SNP_CT_12148172_Lg1_00420_MAF50_MDP0000130704_exon1" "chr1A" 82.222 45 8 0 6 50 15774493 15774449 0.000174 46.4
"RosBREEDSNP_SNP_CT_12148172_Lg1_00420_MAF50_MDP0000130704_exon1" "chr1A" 86.486 37 5 0 14 50 26736506 26736542 0.000606 45.5
"RosBREEDSNP_SNP_CT_12148172_Lg1_00420_MAF50_MDP0000130704_exon1" "chr1A" 87.5 32 4 0 19 50 15254690 15254721 0.007 41
"RosBREEDSNP_SNP_CT_12148172_Lg1_00420_MAF50_MDP0000130704_exon1" "chr14A" 96.97 33 1 0 18 50 26454507 26454539 3.35e-07 56.3
"RosBREEDSNP_SNP_CT_12148172_Lg1_00420_MAF50_MDP0000130704_exon1" "chr14A" 96.97 33 1 0 18 50 26478279 26478311 3.35e-07 56.3
"RosBREEDSNP_SNP_CT_12148172_Lg1_00420_MAF50_MDP0000130704_exon1" "chr14A" 96.97 33 1 0 18 50 26490168 26490200 3.35e-07 56.3
"RosBREEDSNP_SNP_CT_12148172_Lg1_00420_MAF50_MDP0000130704_exon1" "chr14A" 90.909 22 2 0 15 36 9182940 9182961 3.8 31.9
"RosBREEDSNP_SNP_CT_12148172_Lg1_00420_MAF50_MDP0000130704_exon1" "chr2A" 93.939 33 2 0 17 49 34371345 34371377 4.08e-06 51.8
"RosBREEDSNP_SNP_CT_12148172_Lg1_00420_MAF50_MDP0000130704_exon1" "chr2A" 85.714 28 4 0 7 34 9341584 9341611 1.1 33.7
"RosBREEDSNP_SNP_CT_12148172_Lg1_00420_MAF50_MDP0000130704_exon1" "chr7A" 86.111 36 5 0 13 48 18041312 18041347 0.002 43.7
"RosBREEDSNP_SNP_CT_12148172_Lg1_00420_MAF50_MDP0000130704_exon1" "chr7A" 85.714 35 5 0 14 48 17689373 17689407 0.007 41.9
"RosBREEDSNP_SNP_CT_12148172_Lg1_00420_MAF50_MDP0000130704_exon1" "chr7A" 85.714 35 5 0 14 48 17705003 17705037 0.007 41.9
"RosBREEDSNP_SNP_CT_12148172_Lg1_00420_MAF50_MDP0000130704_exon1" "chr7A" 82.353 34 6 0 17 50 18750536 18750569 0.31 35.6
"RosBREEDSNP_SNP_CT_12148172_Lg1_00420_MAF50_MDP0000130704_exon1" "chr7A" 95 20 1 0 7 26 22479083 22479102 3.8 32.8
"RosBREEDSNP_SNP_CT_12148172_Lg1_00420_MAF50_MDP0000130704_exon1" "chr8A" 89.655 29 2 1 6 34 1529903 1529930 0.31 36.5
"RosBREEDSNP_SNP_CT_12148172_Lg1_00420_MAF50_MDP0000130704_exon1" "chr8A" 91.667 24 2 0 7 30 24386292 24386315 0.31 35.6
"RosBREEDSNP_SNP_CT_12148172_Lg1_00420_MAF50_MDP0000130704_exon1" "chr8A" 86.667 30 2 1 6 35 21455902 21455929 1.1 34.6
"RosBREEDSNP_SNP_CT_12148172_Lg1_00420_MAF50_MDP0000130704_exon1" "chr16A" 89.655 29 2 1 6 34 5234997 5234970 0.31 36.5
"RosBREEDSNP_SNP_CT_12148172_Lg1_00420_MAF50_MDP0000130704_exon1" "chr16A" 88.889 27 2 1 1 26 13337623 13337597 3.8 32.8
"RosBREEDSNP_SNP_CT_12148172_Lg1_00420_MAF50_MDP0000130704_exon1" "chr16A" 81.25 32 6 0 15 46 19939958 19939927 3.8 31.9
"RosBREEDSNP_SNP_CT_12148172_Lg1_00420_MAF50_MDP0000130704_exon1" "chr3A" 91.667 24 2 0 7 30 4909272 4909295 0.31 35.6
"RosBREEDSNP_SNP_CT_12148172_Lg1_00420_MAF50_MDP0000130704_exon1" "chr3A" 95.238 21 1 0 10 30 4907967 4907987 1.1 34.6
"RosBREEDSNP_SNP_CT_12148172_Lg1_00420_MAF50_MDP0000130704_exon1" "chr17A" 91.667 24 2 0 7 30 32193352 32193329 0.31 35.6
"RosBREEDSNP_SNP_CT_12148172_Lg1_00420_MAF50_MDP0000130704_exon1" "chr11A" 92 25 1 1 6 30 26899790 26899767 1.1 33.7
"RosBREEDSNP_SNP_CT_12148172_Lg1_00420_MAF50_MDP0000130704_exon1" "chr11A" 92 25 1 1 6 30 26910276 26910253 1.1 33.7
"RosBREEDSNP_SNP_CT_12148172_Lg1_00420_MAF50_MDP0000130704_exon1" "chr11A" 92 25 1 1 6 30 26921694 26921671 1.1 33.7
"RosBREEDSNP_SNP_CT_12148172_Lg1_00420_MAF50_MDP0000130704_exon1" "chr5A" 95 20 1 0 15 34 17918828 17918809 3.8 32.8
"RosBREEDSNP_SNP_CT_12148172_Lg1_00420_MAF50_MDP0000130704_exon1" "chr5A" 81.25 32 6 0 15 46 22005262 22005231 3.8 31.9
"RosBREEDSNP_SNP_CT_12148172_Lg1_00420_MAF50_MDP0000130704_exon1" "chr5A" 81.25 32 6 0 15 46 22016762 22016731 3.8 31.9
"RosBREEDSNP_SNP_CT_12148172_Lg1_00420_MAF50_MDP0000130704_exon1" "chr5A" 81.25 32 6 0 15 46 31627873 31627842 3.8 31.9
"RosBREEDSNP_SNP_CT_12148172_Lg1_00420_MAF50_MDP0000130704_exon1" "chr5A" 85.185 27 4 0 4 30 38834895 38834921 3.8 31.9
"RosBREEDSNP_SNP_CT_12148172_Lg1_00420_MAF50_MDP0000130704_exon1" "chr9A" 88 25 3 0 4 28 20570993 20571017 3.8 32.8
"RosBREEDSNP_SNP_CT_12148172_Lg1_00420_MAF50_MDP0000130704_exon1" "chr9A" 100 17 0 0 10 26 19549457 19549441 3.8 31.9
"RosBREEDSNP_SNP_CT_12148172_Lg1_00420_MAF50_MDP0000130704_exon1" "chr12A" 95 20 1 0 15 34 14381816 14381835 3.8 32.8
"RosBREEDSNP_SNP_CT_12148172_Lg1_00420_MAF50_MDP0000130704_exon1" "chr12A" 85.185 27 4 0 4 30 1806071 1806097 3.8 31.9
"RosBREEDSNP_SNP_CT_12148172_Lg1_00420_MAF50_MDP0000130704_exon1" "chr13A" 95 20 1 0 15 34 43204827 43204846 3.8 32.8
"RosBREEDSNP_SNP_CT_12148172_Lg1_00420_MAF50_MDP0000130704_exon1" "chr13A" 100 17 0 0 19 35 1042470 1042486 3.8 31.9
"RosBREEDSNP_SNP_CT_12148172_Lg1_00420_MAF50_MDP0000130704_exon1" "chr15A" 88.889 27 2 1 9 35 3550517 3550542 3.8 32.8
"RosBREEDSNP_SNP_CT_12148172_Lg1_00420_MAF50_MDP0000130704_exon1" "chr15A" 95 20 1 0 7 26 7190788 7190769 3.8 32.8
"RosBREEDSNP_SNP_CT_12148172_Lg1_00420_MAF50_MDP0000130704_exon1" "chr15A" 95 20 1 0 15 34 32280915 32280896 3.8 32.8
"RosBREEDSNP_SNP_CT_12148172_Lg1_00420_MAF50_MDP0000130704_exon1" "chr15A" 95 20 1 0 15 34 53831005 53830986 3.8 32.8
"RosBREEDSNP_SNP_CT_12148172_Lg1_00420_MAF50_MDP0000130704_exon1" "chr15A" 100 17 0 0 25 41 50676707 50676723 3.8 31.9
"RosBREEDSNP_SNP_CT_12148172_Lg1_00420_MAF50_MDP0000130704_exon1" "chr6A" 86.207 29 3 1 6 34 11065506 11065533 3.8 31.9
"RosBREEDSNP_SNP_CT_12148172_Lg1_00420_MAF50_MDP0000130704_exon1" "chr10A" 100 17 0 0 21 37 3028626 3028642 3.8 31.9
"RosBREEDSNP_SNP_CT_12148172_Lg1_00420_MAF50_MDP0000130704_exon1" "chr10A" 85.185 27 4 0 4 30 34980535 34980509 3.8 31.9
"GDsnp01500" "chr1A" 100 50 0 0 1 50 18169197 18169148 4.65e-18 91.5
"GDsnp01500" "chr1A" 100 50 0 0 1 50 18192726 18192677 4.65e-18 91.5
"GDsnp01500" "chr1A" 100 50 0 0 1 50 18233574 18233525 4.65e-18 91.5
"GDsnp01500" "chr14A" 100 18 0 0 1 18 14195794 14195777 1.1 33.7
"GDsnp01500" "chr2A" 95 20 1 0 30 49 20967811 20967830 3.8 32.8
"GDsnp01500" "chr3A" 83.333 30 5 0 19 48 36727119 36727148 3.8 32.8
"GDsnp01500" "chr6A" 95 20 1 0 30 49 9351585 9351604 3.8 32.8
"GDsnp01500" "chr6A" 95 20 1 0 30 49 9359087 9359106 3.8 32.8
"GDsnp01500" "chr15A" 95 20 1 0 15 34 47602838 47602857 3.8 32.8
"GDsnp01500" "chr5A" 100 17 0 0 2 18 40453517 40453501 3.8 31.9
"GDsnp01500" "chr11A" 100 17 0 0 2 18 16682113 16682097 3.8 31.9
"GDsnp01500" "chr11A" 100 17 0 0 2 18 16694784 16694768 3.8 31.9
"GDsnp01500" "chr16A" 90.909 22 2 0 26 47 8492815 8492794 3.8 31.9
"RosBREEDSNP_SNP_AG_21291785_Lg1_02518_MAF30_1687981_exon1" "chr1A" 100 50 0 0 1 50 23084286 23084237 4.65e-18 91.5
"RosBREEDSNP_SNP_AG_21291785_Lg1_02518_MAF30_1687981_exon1" "chr1A" 91.304 23 2 0 28 50 20996417 20996395 1.1 33.7
"RosBREEDSNP_SNP_AG_21291785_Lg1_02518_MAF30_1687981_exon1" "chr7A" 94 50 3 0 1 50 25341175 25341126 1.02e-13 77.9
"RosBREEDSNP_SNP_AG_21291785_Lg1_02518_MAF30_1687981_exon1" "chr7A" 91.304 23 2 0 28 50 22259415 22259393 1.1 33.7
"RosBREEDSNP_SNP_AG_21291785_Lg1_02518_MAF30_1687981_exon1" "chr7A" 95 20 1 0 20 39 1570537 1570518 3.8 32.8
"RosBREEDSNP_SNP_AG_21291785_Lg1_02518_MAF30_1687981_exon1" "chr3A" 91.667 24 2 0 27 50 7188155 7188178 0.31 35.6
"RosBREEDSNP_SNP_AG_21291785_Lg1_02518_MAF30_1687981_exon1" "chr11A" 91.667 24 2 0 27 50 8487335 8487358 0.31 35.6
"RosBREEDSNP_SNP_AG_21291785_Lg1_02518_MAF30_1687981_exon1" "chr9A" 88.462 26 3 0 25 50 13762354 13762329 1.1 34.6
"RosBREEDSNP_SNP_AG_21291785_Lg1_02518_MAF30_1687981_exon1" "chr9A" 95 20 1 0 24 43 4312412 4312431 3.8 32.8
"RosBREEDSNP_SNP_AG_21291785_Lg1_02518_MAF30_1687981_exon1" "chr17A" 88.462 26 3 0 25 50 15882399 15882424 1.1 34.6
"RosBREEDSNP_SNP_AG_21291785_Lg1_02518_MAF30_1687981_exon1" "chr15A" 100 18 0 0 21 38 31404271 31404288 1.1 33.7
"RosBREEDSNP_SNP_AG_21291785_Lg1_02518_MAF30_1687981_exon1" "chr2A" 95 20 1 0 23 42 25608903 25608922 3.8 32.8
"RosBREEDSNP_SNP_AG_21291785_Lg1_02518_MAF30_1687981_exon1" "chr12A" 100 17 0 0 27 43 24864136 24864120 3.8 31.9
"GDsnp00167" "chr2A" 100 50 0 0 1 50 38601709 38601660 4.65e-18 91.5
"GDsnp00167" "chr16A" 97.959 49 1 0 2 50 37388489 37388537 6.9e-16 85.1
"GDsnp00167" "chr11A" 95.556 45 2 0 1 45 12703067 12703023 1.25e-12 73.4
"GDsnp00167" "chr11A" 95.556 45 2 0 1 45 12714189 12714145 1.25e-12 73.4
"GDsnp00167" "chr11A" 100 17 0 0 14 30 12724503 12724487 3.8 31.9
"GDsnp00167" "chr11A" 100 17 0 0 14 30 12737747 12737731 3.8 31.9
"GDsnp00167" "chr15A" 88.889 45 5 0 6 50 46680325 46680369 2.75e-08 59.9
"GDsnp00167" "chr15A" 81.25 32 6 0 6 37 18461150 18461181 3.8 31.9
"GDsnp00167" "chr10A" 100 18 0 0 12 29 41879103 41879086 1.1 33.7
"GDsnp00167" "chr9A" 95 20 1 0 14 33 15814154 15814135 3.8 32.8
"GDsnp00167" "chr14A" 95 20 1 0 14 33 406419 406438 3.8 32.8
"GDsnp00167" "chr4A" 100 17 0 0 13 29 6345379 6345395 3.8 31.9
"GDsnp00167" "chr6A" 100 17 0 0 13 29 2226136 2226152 3.8 31.9
"GDsnp00167" "chr6A" 100 17 0 0 17 33 35222174 35222158 3.8 31.9
"GDsnp00174" "chr2A" 100 50 0 0 1 50 11989240 11989289 4.65e-18 91.5
"GDsnp00174" "chr2A" 100 17 0 0 18 34 1499543 1499559 3.8 31.9
"GDsnp00174" "chr10A" 96.875 32 1 0 19 50 38347103 38347134 1.17e-06 54.5
"GDsnp00174" "chr10A" 82.609 46 4 2 7 49 22050020 22049976 0.002 42.8
"GDsnp00174" "chr3A" 83.673 49 8 0 2 50 5526011 5526059 1.17e-06 53.6
"GDsnp00174" "chr3A" 81.818 44 6 2 7 49 23776992 23777034 0.09 37.4
"GDsnp00174" "chr8A" 83.673 49 8 0 2 50 20170103 20170151 1.17e-06 53.6
"GDsnp00174" "chr8A" 82.692 52 4 2 1 49 16435238 16435189 1.42e-05 50
"GDsnp00174" "chr8A" 87.5 40 4 1 7 46 16090851 16090889 0.000174 47.3
"GDsnp00174" "chr8A" 100 19 0 0 31 49 227693 227675 0.31 35.6
"GDsnp00174" "chr8A" 78.261 46 6 2 6 49 10880517 10880560 1.1 33.7
"GDsnp00174" "chr15A" 86.667 45 5 1 7 50 46876608 46876564 4.08e-06 51.8
"GDsnp00174" "chr15A" 95 20 1 0 30 49 1629993 1630012 3.8 32.8
"GDsnp00174" "chr15A" 85.294 34 3 2 19 50 22723721 22723688 3.8 32.8
"GDsnp00174" "chr15A" 85.185 27 4 0 11 37 46999814 46999788 3.8 31.9
"GDsnp00174" "chr6A" 82 50 8 1 1 49 35633062 35633013 0.000174 47.3
"GDsnp00174" "chr6A" 80.952 42 8 0 9 50 13152742 13152701 0.007 41
"GDsnp00174" "chr6A" 89.286 28 0 1 5 32 22485102 22485126 0.31 36.5
"GDsnp00174" "chr6A" 100 17 0 0 25 41 6993185 6993169 3.8 31.9
"GDsnp00174" "chr6A" 82.353 34 5 1 10 42 25183379 25183346 3.8 31.9
"GDsnp00174" "chr6A" 91.667 24 1 1 26 49 25861050 25861072 3.8 31.9
"GDsnp00174" "chr1A" 79.592 49 10 0 2 50 15784887 15784935 0.000606 44.6
"GDsnp00174" "chr1A" 78.723 47 10 0 1 47 11928751 11928797 0.007 41
"GDsnp00174" "chr1A" 100 18 0 0 24 41 19180046 19180063 1.1 33.7
"GDsnp00174" "chr14A" 78.947 57 3 3 1 49 10365878 10365933 0.000606 44.6
"GDsnp00174" "chr14A" 84.091 44 5 2 7 49 17790062 17790104 0.007 41.9
"GDsnp00174" "chr14A" 91.304 23 2 0 22 44 9513133 9513155 1.1 33.7
"GDsnp00174" "chr14A" 83.333 30 5 0 4 33 16730373 16730344 3.8 32.8
"GDsnp00174" "chr14A" 100 17 0 0 21 37 4981229 4981213 3.8 31.9
"GDsnp00174" "chr13A" 81.25 48 8 1 2 49 19973771 19973817 0.002 43.7
"GDsnp00174" "chr13A" 100 18 0 0 24 41 16986483 16986500 1.1 33.7
"GDsnp00174" "chr13A" 100 18 0 0 24 41 16998197 16998214 1.1 33.7
"GDsnp00174" "chr13A" 81.25 32 6 0 1 32 24701045 24701014 3.8 31.9
"GDsnp00174" "chr9A" 79.167 48 10 0 3 50 20850859 20850812 0.002 42.8
"GDsnp00174" "chr9A" 95.652 23 0 1 10 32 12832690 12832711 1.1 34.6
"GDsnp00174" "chr9A" 85.185 27 4 0 21 47 20984323 20984297 3.8 31.9
"GDsnp00174" "chr12A" 92 25 2 0 22 46 19732405 19732381 0.09 37.4
"GDsnp00174" "chr12A" 78.571 42 9 0 9 50 14430674 14430715 0.31 36.5
"GDsnp00174" "chr17A" 76.087 46 4 1 3 48 11725234 11725272 0.31 36.5
"GDsnp00174" "chr17A" 91.304 23 2 0 22 44 258803 258781 1.1 33.7
"GDsnp00174" "chr17A" 86.207 29 3 1 14 42 27022020 27021993 3.8 31.9
"GDsnp00174" "chr16A" 100 19 0 0 24 42 3108447 3108429 0.31 35.6
"GDsnp00174" "chr16A" 85.714 28 4 0 22 49 5220573 5220546 1.1 33.7
"GDsnp00174" "chr16A" 91.304 23 2 0 22 44 8231985 8231963 1.1 33.7
"GDsnp00174" "chr5A" 100 18 0 0 27 44 9087553 9087536 1.1 33.7
"GDsnp00174" "chr4A" 95 20 1 0 10 29 10411749 10411730 3.8 32.8
"GDsnp00174" "chr4A" 100 17 0 0 30 46 19047984 19047968 3.8 31.9
"GDsnp00174" "chr11A" 95 20 1 0 10 29 21791724 21791743 3.8 32.8
"GDsnp00308" "chr2A" 100 50 0 0 1 50 6006929 6006978 4.65e-18 91.5
"GDsnp00308" "chr2A" 100 50 0 0 1 50 6016438 6016487 4.65e-18 91.5
"GDsnp00308" "chr2A" 88 25 3 0 1 25 6007060 6007084 3.8 32.8
"GDsnp00308" "chr2A" 88 25 3 0 1 25 6016569 6016593 3.8 32.8
"GDsnp00308" "chr13A" 88.462 26 3 0 22 47 26702212 26702237 1.1 34.6
"GDsnp00308" "chr7A" 90.909 22 2 0 1 22 13433339 13433318 3.8 31.9
"GDsnp00624" "chr2A" 98 50 1 0 1 50 35632034 35631985 1.98e-16 86.9
"GDsnp00624" "chr2A" 100 18 0 0 10 27 34862894 34862911 1.1 33.7
"GDsnp00624" "chr7A" 90 50 5 0 1 50 4555210 4555161 5.31e-11 68.9
"GDsnp00624" "chr5A" 88 25 3 0 21 45 40781076 40781052 3.8 32.8
"GDsnp00624" "chr5A" 81.25 32 6 0 16 47 24993224 24993193 3.8 31.9
"GDsnp00624" "chr10A" 88 25 3 0 21 45 35457097 35457073 3.8 32.8
"GDsnp00624" "chr15A" 85.185 27 4 0 13 39 11603949 11603923 3.8 31.9
"GDsnp00624" "chr17A" 100 17 0 0 24 40 25035669 25035685 3.8 31.9
"GDsnp00914" "chr2A" 100 50 0 0 1 50 36926292 36926243 4.65e-18 91.5
"GDsnp00914" "chr7A" 84.615 52 5 1 2 50 2104042 2104093 9.6e-08 57.2
"GDsnp00914" "chr5A" 91.304 23 2 0 17 39 40119810 40119788 1.1 33.7
"GDsnp00914" "chr6A" 91.304 23 2 0 17 39 7948953 7948975 1.1 33.7
"GDsnp00914" "chr9A" 91.304 23 2 0 17 39 28120857 28120835 1.1 33.7
"GDsnp00914" "chr10A" 91.304 23 2 0 17 39 39271814 39271792 1.1 33.7
"GDsnp00914" "chr12A" 82.857 35 5 1 4 38 30848438 30848471 1.1 33.7
"GDsnp00914" "chr12A" 100 17 0 0 25 41 1429367 1429383 3.8 31.9
"GDsnp00914" "chr13A" 88 25 3 0 11 35 6509623 6509599 3.8 32.8
"GDsnp00914" "chr15A" 90.909 22 2 0 12 33 8816909 8816888 3.8 31.9
"GDsnp01223" "chr2A" 100 50 0 0 1 50 8458724 8458675 4.65e-18 91.5
"GDsnp01223" "chr15A" 94 50 3 0 1 50 19250946 19250897 1.02e-13 77.9
"GDsnp01223" "chr15A" 94 50 3 0 1 50 19262420 19262371 1.02e-13 77.9
"GDsnp01223" "chr15A" 100 17 0 0 26 42 24298700 24298684 3.8 31.9
"GDsnp01223" "chr15A" 100 17 0 0 26 42 28946049 28946065 3.8 31.9
"GDsnp01223" "chr16A" 91.304 23 2 0 18 40 34933585 34933607 1.1 33.7
"GDsnp01223" "chr16A" 91.304 23 2 0 18 40 34945133 34945155 1.1 33.7
"GDsnp02076" "chr2A" 100 50 0 0 1 50 17450567 17450616 4.65e-18 91.5
"GDsnp02076" "chr2A" 95 20 1 0 31 50 9695880 9695861 3.8 32.8
"GDsnp02076" "chr14A" 100 18 0 0 33 50 18644927 18644910 1.1 33.7
"GDsnp02155" "chr2A" 100 50 0 0 1 50 21260696 21260745 4.65e-18 91.5
"GDsnp02155" "chr2A" 100 25 0 0 26 50 17312103 17312079 0.000174 46.4
"GDsnp02155" "chr2A" 96 25 1 0 26 50 28314938 28314914 0.007 41.9
"GDsnp02155" "chr2A" 90.323 31 1 1 20 50 5947763 5947735 0.007 41
"GDsnp02155" "chr2A" 100 22 0 0 29 50 21809002 21808981 0.007 41
"GDsnp02155" "chr2A" 100 22 0 0 29 50 21819054 21819033 0.007 41
"GDsnp02155" "chr2A" 100 22 0 0 28 49 35365978 35365999 0.007 41
"GDsnp02155" "chr2A" 92.593 27 2 0 24 50 37552984 37553010 0.007 41
"GDsnp02155" "chr2A" 95.833 24 1 0 27 50 24270444 24270467 0.026 40.1
"GDsnp02155" "chr2A" 95.833 24 1 0 27 50 30637455 30637432 0.026 40.1
"GDsnp02155" "chr2A" 95.833 24 1 0 27 50 33771499 33771476 0.026 40.1
"GDsnp02155" "chr2A" 84.211 38 5 1 14 50 22374881 22374918 0.026 39.2
"GDsnp02155" "chr2A" 100 21 0 0 28 48 30393878 30393898 0.026 39.2
"GDsnp02155" "chr2A" 95.652 23 1 0 28 50 12394775 12394797 0.09 38.3
"GDsnp02155" "chr2A" 95.652 23 1 0 28 50 15018856 15018878 0.09 38.3
"GDsnp02155" "chr2A" 95.652 23 1 0 28 50 20106557 20106579 0.09 38.3
"GDsnp02155" "chr2A" 95.652 23 1 0 28 50 22877554 22877576 0.09 38.3
"GDsnp02155" "chr2A" 95.652 23 1 0 28 50 26291245 26291223 0.09 38.3
"GDsnp02155" "chr2A" 95.652 23 1 0 28 50 27419615 27419593 0.09 38.3
"GDsnp02155" "chr2A" 95.652 23 1 0 28 50 30644718 30644696 0.09 38.3
"GDsnp02155" "chr2A" 100 20 0 0 29 48 10975993 10975974 0.09 37.4
"GDsnp02155" "chr2A" 86.667 30 4 0 21 50 29114523 29114494 0.09 37.4
"GDsnp02155" "chr2A" 95.455 22 1 0 29 50 10239441 10239462 0.31 36.5
"GDsnp02155" "chr2A" 95.455 22 1 0 29 50 10250392 10250413 0.31 36.5
"GDsnp02155" "chr2A" 95.455 22 1 0 28 49 17167126 17167105 0.31 36.5
"GDsnp02155" "chr2A" 89.655 29 2 1 23 50 20106810 20106838 0.31 36.5
"GDsnp02155" "chr2A" 95.455 22 1 0 28 49 27518090 27518069 0.31 36.5
"GDsnp02155" "chr2A" 95.455 22 1 0 28 49 27529293 27529272 0.31 36.5
"GDsnp02155" "chr2A" 95.455 22 1 0 29 50 38990743 38990764 0.31 36.5
"GDsnp02155" "chr2A" 91.667 24 2 0 27 50 5701253 5701276 0.31 35.6
"GDsnp02155" "chr2A" 84.848 33 3 1 20 50 34675825 34675857 0.31 35.6
"GDsnp02155" "chr2A" 84.848 33 3 1 20 50 38553765 38553797 0.31 35.6
"GDsnp02155" "chr2A" 95.238 21 1 0 28 48 12188105 12188085 1.1 34.6
"GDsnp02155" "chr2A" 95.238 21 1 0 28 48 12232920 12232900 1.1 34.6
"GDsnp02155" "chr2A" 95.238 21 1 0 30 50 14153705 14153685 1.1 34.6
"GDsnp02155" "chr2A" 95.238 21 1 0 28 48 14158843 14158823 1.1 34.6
"GDsnp02155" "chr2A" 95.238 21 1 0 29 49 29413650 29413670 1.1 34.6
"GDsnp02155" "chr2A" 95.238 21 1 0 29 49 29426159 29426179 1.1 34.6
"GDsnp02155" "chr2A" 95.238 21 1 0 29 49 38470233 38470253 1.1 34.6
"GDsnp02155" "chr2A" 91.304 23 2 0 28 50 1255545 1255567 1.1 33.7
"GDsnp02155" "chr2A" 91.304 23 2 0 28 50 1357010 1357032 1.1 33.7
"GDsnp02155" "chr2A" 91.304 23 2 0 28 50 3066682 3066704 1.1 33.7
"GDsnp02155" "chr2A" 91.304 23 2 0 28 50 4881454 4881432 1.1 33.7
"GDsnp02155" "chr2A" 91.304 23 2 0 28 50 5170846 5170868 1.1 33.7
"GDsnp02155" "chr2A" 91.304 23 2 0 28 50 5913767 5913789 1.1 33.7
"GDsnp02155" "chr2A" 91.304 23 2 0 28 50 7926476 7926454 1.1 33.7
"GDsnp02155" "chr2A" 91.304 23 2 0 28 50 9920660 9920682 1.1 33.7
"GDsnp02155" "chr2A" 91.304 23 2 0 28 50 9932055 9932077 1.1 33.7
"GDsnp02155" "chr2A" 91.304 23 2 0 28 50 15988716 15988738 1.1 33.7
"GDsnp02155" "chr2A" 91.304 23 2 0 27 49 16360446 16360468 1.1 33.7
"GDsnp02155" "chr2A" 91.304 23 2 0 28 50 17754471 17754449 1.1 33.7
"GDsnp02155" "chr2A" 91.304 23 2 0 28 50 17766062 17766040 1.1 33.7
"GDsnp02155" "chr2A" 91.304 23 2 0 28 50 18575269 18575247 1.1 33.7
"GDsnp02155" "chr2A" 91.304 23 2 0 28 50 20206959 20206981 1.1 33.7
"GDsnp02155" "chr2A" 91.304 23 2 0 28 50 22370547 22370569 1.1 33.7
"GDsnp02155" "chr2A" 91.304 23 2 0 28 50 23125424 23125446 1.1 33.7
"GDsnp02155" "chr2A" 91.304 23 2 0 28 50 26553770 26553748 1.1 33.7
"GDsnp02155" "chr2A" 91.304 23 2 0 28 50 27173776 27173798 1.1 33.7
"GDsnp02155" "chr2A" 91.304 23 2 0 28 50 27185618 27185640 1.1 33.7
"GDsnp02155" "chr2A" 91.304 23 2 0 28 50 29539558 29539536 1.1 33.7
"GDsnp02155" "chr2A" 91.304 23 2 0 28 50 30277658 30277680 1.1 33.7
"GDsnp02155" "chr2A" 85.714 28 4 0 7 34 31750192 31750165 1.1 33.7
"GDsnp02155" "chr2A" 91.304 23 2 0 28 50 31797363 31797341 1.1 33.7
"GDsnp02155" "chr2A" 91.304 23 2 0 28 50 32080907 32080929 1.1 33.7
"GDsnp02155" "chr2A" 91.304 23 2 0 28 50 32117863 32117841 1.1 33.7
"GDsnp02155" "chr2A" 91.304 23 2 0 28 50 32129031 32129053 1.1 33.7
"GDsnp02155" "chr2A" 91.304 23 2 0 28 50 32596894 32596916 1.1 33.7
"GDsnp02155" "chr2A" 91.304 23 2 0 28 50 33005960 33005938 1.1 33.7
"GDsnp02155" "chr2A" 91.304 23 2 0 28 50 34113382 34113360 1.1 33.7
"GDsnp02155" "chr2A" 91.304 23 2 0 28 50 35007692 35007670 1.1 33.7
"GDsnp02155" "chr2A" 91.304 23 2 0 28 50 37427237 37427259 1.1 33.7
"GDsnp02155" "chr2A" 91.304 23 2 0 28 50 39205885 39205863 1.1 33.7
"GDsnp02155" "chr2A" 95 20 1 0 29 48 2626134 2626115 3.8 32.8
"GDsnp02155" "chr2A" 95 20 1 0 29 48 10091861 10091880 3.8 32.8
"GDsnp02155" "chr2A" 95 20 1 0 29 48 10192559 10192578 3.8 32.8
"GDsnp02155" "chr2A" 100 17 0 0 27 43 2746250 2746234 3.8 31.9
"GDsnp02155" "chr2A" 90.909 22 2 0 28 49 6228732 6228753 3.8 31.9
"GDsnp02155" "chr2A" 90.909 22 2 0 28 49 6900343 6900322 3.8 31.9
"GDsnp02155" "chr2A" 90.909 22 2 0 28 49 7927274 7927253 3.8 31.9
"GDsnp02155" "chr2A" 90.909 22 2 0 29 50 12588016 12588037 3.8 31.9
"GDsnp02155" "chr2A" 90.909 22 2 0 29 50 12599644 12599665 3.8 31.9
"GDsnp02155" "chr2A" 90.909 22 2 0 28 49 17870131 17870110 3.8 31.9
"GDsnp02155" "chr2A" 100 17 0 0 27 43 21543283 21543267 3.8 31.9
"GDsnp02155" "chr2A" 90.909 22 2 0 29 50 32719775 32719796 3.8 31.9
"GDsnp02155" "chr2A" 100 17 0 0 28 44 33828612 33828628 3.8 31.9
"GDsnp02155" "chr16A" 86.957 46 4 2 7 50 30924126 30924081 1.42e-05 50
"GDsnp02155" "chr16A" 100 23 0 0 28 50 40143601 40143579 0.002 42.8
"GDsnp02155" "chr16A" 100 22 0 0 27 48 32624225 32624204 0.007 41
"GDsnp02155" "chr16A" 95.833 24 1 0 27 50 26625607 26625584 0.026 40.1
"GDsnp02155" "chr16A" 95.833 24 1 0 27 50 37793340 37793317 0.026 40.1
"GDsnp02155" "chr16A" 95.652 23 1 0 28 50 8371624 8371602 0.09 38.3
"GDsnp02155" "chr16A" 95.652 23 1 0 28 50 11978654 11978676 0.09 38.3
"GDsnp02155" "chr16A" 95.652 23 1 0 28 50 13203250 13203228 0.09 38.3
"GDsnp02155" "chr16A" 95.652 23 1 0 28 50 15541429 15541407 0.09 38.3
"GDsnp02155" "chr16A" 95.652 23 1 0 28 50 19553010 19552988 0.09 38.3
"GDsnp02155" "chr16A" 95.652 23 1 0 28 50 20621004 20620982 0.09 38.3
"GDsnp02155" "chr16A" 95.652 23 1 0 28 50 22696746 22696768 0.09 38.3
"GDsnp02155" "chr16A" 95.652 23 1 0 28 50 22712176 22712154 0.09 38.3
"GDsnp02155" "chr16A" 95.652 23 1 0 28 50 26989999 26990021 0.09 38.3
"GDsnp02155" "chr16A" 95.652 23 1 0 28 50 37327580 37327558 0.09 38.3
"GDsnp02155" "chr16A" 100 20 0 0 29 48 4509649 4509668 0.09 37.4
"GDsnp02155" "chr16A" 87.5 32 3 1 18 49 42261767 42261737 0.09 37.4
"GDsnp02155" "chr16A" 95.455 22 1 0 29 50 8900408 8900429 0.31 36.5
"GDsnp02155" "chr16A" 95.455 22 1 0 28 49 12867067 12867046 0.31 36.5
"GDsnp02155" "chr16A" 95.455 22 1 0 29 50 15080403 15080424 0.31 36.5
"GDsnp02155" "chr16A" 95.455 22 1 0 29 50 15092508 15092529 0.31 36.5
"GDsnp02155" "chr16A" 95.455 22 1 0 28 49 24893793 24893814 0.31 36.5
"GDsnp02155" "chr16A" 95.455 22 1 0 28 49 33609558 33609579 0.31 36.5
"GDsnp02155" "chr16A" 91.667 24 2 0 27 50 32600659 32600636 0.31 35.6
"GDsnp02155" "chr16A" 86.207 29 4 0 22 50 39129684 39129656 0.31 35.6
"GDsnp02155" "chr16A" 83.871 31 5 0 20 50 896973 897003 1.1 34.6
"GDsnp02155" "chr16A" 88.462 26 3 0 23 48 1420587 1420562 1.1 34.6
"GDsnp02155" "chr16A" 95.238 21 1 0 28 48 8347441 8347421 1.1 34.6
"GDsnp02155" "chr16A" 78.261 46 5 2 7 48 17881677 17881633 1.1 34.6
"GDsnp02155" "chr16A" 95.238 21 1 0 28 48 20357840 20357860 1.1 34.6
"GDsnp02155" "chr16A" 95.238 21 1 0 28 48 21903395 21903375 1.1 34.6
"GDsnp02155" "chr16A" 91.304 23 2 0 28 50 2628616 2628638 1.1 33.7
"GDsnp02155" "chr16A" 100 18 0 0 28 45 3586898 3586915 1.1 33.7
"GDsnp02155" "chr16A" 91.304 23 2 0 28 50 4978755 4978733 1.1 33.7
"GDsnp02155" "chr16A" 91.304 23 2 0 28 50 4990789 4990767 1.1 33.7
"GDsnp02155" "chr16A" 91.304 23 2 0 28 50 11938966 11938944 1.1 33.7
"GDsnp02155" "chr16A" 91.304 23 2 0 28 50 12412085 12412107 1.1 33.7
"GDsnp02155" "chr16A" 91.304 23 2 0 28 50 12979574 12979596 1.1 33.7
"GDsnp02155" "chr16A" 91.304 23 2 0 28 50 12991024 12991046 1.1 33.7
"GDsnp02155" "chr16A" 91.304 23 2 0 28 50 13812806 13812784 1.1 33.7
"GDsnp02155" "chr16A" 91.304 23 2 0 28 50 14384326 14384304 1.1 33.7
"GDsnp02155" "chr16A" 91.304 23 2 0 28 50 14442519 14442497 1.1 33.7
"GDsnp02155" "chr16A" 91.304 23 2 0 28 50 14615463 14615485 1.1 33.7
"GDsnp02155" "chr16A" 91.304 23 2 0 26 48 19467437 19467459 1.1 33.7
"GDsnp02155" "chr16A" 100 18 0 0 32 49 19715023 19715040 1.1 33.7
"GDsnp02155" "chr16A" 91.304 23 2 0 28 50 23713109 23713131 1.1 33.7
"GDsnp02155" "chr16A" 91.304 23 2 0 28 50 24376424 24376446 1.1 33.7
"GDsnp02155" "chr16A" 91.304 23 2 0 28 50 26344989 26344967 1.1 33.7
"GDsnp02155" "chr16A" 91.304 23 2 0 28 50 34714955 34714933 1.1 33.7
"GDsnp02155" "chr16A" 91.304 23 2 0 28 50 34726010 34725988 1.1 33.7
"GDsnp02155" "chr16A" 91.304 23 2 0 28 50 38796182 38796160 1.1 33.7
"GDsnp02155" "chr16A" 88 25 3 0 24 48 2882342 2882318 3.8 32.8
"GDsnp02155" "chr16A" 95 20 1 0 29 48 3280282 3280263 3.8 32.8
"GDsnp02155" "chr16A" 88 25 3 0 26 50 4813898 4813874 3.8 32.8
"GDsnp02155" "chr16A" 95 20 1 0 29 48 18289065 18289084 3.8 32.8
"GDsnp02155" "chr16A" 88 25 3 0 26 50 28369128 28369104 3.8 32.8
"GDsnp02155" "chr16A" 90.909 22 2 0 29 50 3549322 3549301 3.8 31.9
"GDsnp02155" "chr16A" 90.909 22 2 0 28 49 3580761 3580740 3.8 31.9
"GDsnp02155" "chr16A" 90.909 22 2 0 28 49 4031091 4031112 3.8 31.9
"GDsnp02155" "chr16A" 90.909 22 2 0 29 50 11559101 11559122 3.8 31.9
"GDsnp02155" "chr16A" 88.462 26 1 1 6 31 12537797 12537774 3.8 31.9
"GDsnp02155" "chr16A" 90.909 22 2 0 27 48 12823902 12823881 3.8 31.9
"GDsnp02155" "chr16A" 90.909 22 2 0 29 50 13592368 13592347 3.8 31.9
"GDsnp02155" "chr16A" 90.909 22 2 0 7 28 17710356 17710377 3.8 31.9
"GDsnp02155" "chr16A" 90.909 22 2 0 28 49 18936663 18936684 3.8 31.9
"GDsnp02155" "chr16A" 90.909 22 2 0 28 49 21640109 21640088 3.8 31.9
"GDsnp02155" "chr16A" 90.909 22 2 0 28 49 22178646 22178625 3.8 31.9
"GDsnp02155" "chr16A" 90.909 22 2 0 28 49 22189478 22189457 3.8 31.9
"GDsnp02155" "chr16A" 90.909 22 2 0 28 49 32260936 32260915 3.8 31.9
"GDsnp02155" "chr16A" 90.909 22 2 0 28 49 33581035 33581056 3.8 31.9
"GDsnp02155" "chr3A" 96.429 28 1 0 23 50 578211 578238 0.000174 47.3
"GDsnp02155" "chr3A" 90.323 31 3 0 20 50 8476745 8476715 0.002 43.7
"GDsnp02155" "chr3A" 96.154 26 1 0 24 49 18008643 18008668 0.002 43.7
"GDsnp02155" "chr3A" 100 23 0 0 28 50 17976234 17976212 0.002 42.8
"GDsnp02155" "chr3A" 100 22 0 0 28 49 8194955 8194934 0.007 41
"GDsnp02155" "chr3A" 100 22 0 0 27 48 28880274 28880253 0.007 41
"GDsnp02155" "chr3A" 95.833 24 1 0 27 50 14447464 14447441 0.026 40.1
"GDsnp02155" "chr3A" 95.833 24 1 0 27 50 14457883 14457860 0.026 40.1
"GDsnp02155" "chr3A" 95.652 23 1 0 28 50 928904 928926 0.09 38.3
"GDsnp02155" "chr3A" 95.652 23 1 0 28 50 4228128 4228106 0.09 38.3
"GDsnp02155" "chr3A" 83.333 42 5 2 9 50 8460918 8460879 0.09 38.3
"GDsnp02155" "chr3A" 95.652 23 1 0 27 49 18042440 18042418 0.09 38.3
"GDsnp02155" "chr3A" 95.652 23 1 0 27 49 25963356 25963334 0.09 38.3
"GDsnp02155" "chr3A" 95.652 23 1 0 28 50 30257827 30257805 0.09 38.3
"GDsnp02155" "chr3A" 100 20 0 0 31 50 31040093 31040074 0.09 37.4
"GDsnp02155" "chr3A" 95.455 22 1 0 29 50 986332 986353 0.31 36.5
"GDsnp02155" "chr3A" 95.455 22 1 0 28 49 8266563 8266584 0.31 36.5
"GDsnp02155" "chr3A" 95.455 22 1 0 28 49 9296758 9296737 0.31 36.5
"GDsnp02155" "chr3A" 95.455 22 1 0 29 50 18304622 18304643 0.31 36.5
"GDsnp02155" "chr3A" 95.455 22 1 0 28 49 18352051 18352072 0.31 36.5
"GDsnp02155" "chr3A" 95.455 22 1 0 28 49 18903354 18903333 0.31 36.5
"GDsnp02155" "chr3A" 95.455 22 1 0 29 50 22637235 22637256 0.31 36.5
"GDsnp02155" "chr3A" 95.455 22 1 0 29 50 23171844 23171823 0.31 36.5
"GDsnp02155" "chr3A" 95.455 22 1 0 29 50 24843337 24843358 0.31 36.5
"GDsnp02155" "chr3A" 87.097 31 2 1 20 50 25535785 25535757 0.31 36.5
"GDsnp02155" "chr3A" 95.455 22 1 0 28 49 26970615 26970594 0.31 36.5
"GDsnp02155" "chr3A" 95.455 22 1 0 28 49 26984468 26984447 0.31 36.5
"GDsnp02155" "chr3A" 95.455 22 1 0 28 49 30345671 30345650 0.31 36.5
"GDsnp02155" "chr3A" 95.455 22 1 0 29 50 32783636 32783615 0.31 36.5
"GDsnp02155" "chr3A" 95.455 22 1 0 28 49 35476532 35476511 0.31 36.5
"GDsnp02155" "chr3A" 91.667 24 2 0 27 50 19955065 19955042 0.31 35.6
"GDsnp02155" "chr3A" 100 19 0 0 29 47 33751350 33751332 0.31 35.6
"GDsnp02155" "chr3A" 95.238 21 1 0 28 48 14209034 14209054 1.1 34.6
"GDsnp02155" "chr3A" 95.238 21 1 0 28 48 14471194 14471214 1.1 34.6
"GDsnp02155" "chr3A" 95.238 21 1 0 29 49 27401524 27401544 1.1 34.6
"GDsnp02155" "chr3A" 95.238 21 1 0 29 49 27412323 27412343 1.1 34.6
"GDsnp02155" "chr3A" 95.238 21 1 0 28 48 31201964 31201944 1.1 34.6
"GDsnp02155" "chr3A" 95.238 21 1 0 28 48 31298242 31298222 1.1 34.6
"GDsnp02155" "chr3A" 95.238 21 1 0 29 49 32560325 32560345 1.1 34.6
"GDsnp02155" "chr3A" 83.871 31 5 0 20 50 36490124 36490094 1.1 34.6
"GDsnp02155" "chr3A" 95.238 21 1 0 28 48 37147230 37147210 1.1 34.6
"GDsnp02155" "chr3A" 91.304 23 2 0 28 50 744663 744641 1.1 33.7
"GDsnp02155" "chr3A" 91.304 23 2 0 27 49 2399527 2399505 1.1 33.7
"GDsnp02155" "chr3A" 91.304 23 2 0 28 50 3566990 3566968 1.1 33.7
"GDsnp02155" "chr3A" 91.304 23 2 0 28 50 10659483 10659505 1.1 33.7
"GDsnp02155" "chr3A" 91.304 23 2 0 28 50 11050078 11050056 1.1 33.7
"GDsnp02155" "chr3A" 91.304 23 2 0 28 50 13482690 13482712 1.1 33.7
"GDsnp02155" "chr3A" 91.304 23 2 0 28 50 14235416 14235438 1.1 33.7
"GDsnp02155" "chr3A" 91.304 23 2 0 28 50 14950647 14950669 1.1 33.7
"GDsnp02155" "chr3A" 91.304 23 2 0 28 50 15798266 15798244 1.1 33.7
"GDsnp02155" "chr3A" 91.304 23 2 0 28 50 16191195 16191217 1.1 33.7
"GDsnp02155" "chr3A" 91.304 23 2 0 28 50 18942712 18942734 1.1 33.7
"GDsnp02155" "chr3A" 91.304 23 2 0 28 50 21388572 21388594 1.1 33.7
"GDsnp02155" "chr3A" 91.304 23 2 0 28 50 21421057 21421079 1.1 33.7
"GDsnp02155" "chr3A" 91.304 23 2 0 28 50 22554964 22554942 1.1 33.7
"GDsnp02155" "chr3A" 91.304 23 2 0 28 50 23501370 23501348 1.1 33.7
"GDsnp02155" "chr3A" 91.304 23 2 0 28 50 23548700 23548722 1.1 33.7
"GDsnp02155" "chr3A" 91.304 23 2 0 28 50 24256224 24256246 1.1 33.7
"GDsnp02155" "chr3A" 91.304 23 2 0 28 50 24257648 24257626 1.1 33.7
"GDsnp02155" "chr3A" 91.304 23 2 0 28 50 26938399 26938377 1.1 33.7
"GDsnp02155" "chr3A" 91.304 23 2 0 28 50 27462482 27462504 1.1 33.7
"GDsnp02155" "chr3A" 91.304 23 2 0 28 50 27471370 27471392 1.1 33.7
"GDsnp02155" "chr3A" 91.304 23 2 0 28 50 27499796 27499774 1.1 33.7
"GDsnp02155" "chr3A" 91.304 23 2 0 28 50 27561475 27561453 1.1 33.7
"GDsnp02155" "chr3A" 91.304 23 2 0 28 50 27584699 27584677 1.1 33.7
"GDsnp02155" "chr3A" 91.304 23 2 0 28 50 27597054 27597032 1.1 33.7
"GDsnp02155" "chr3A" 91.304 23 2 0 28 50 27632982 27632960 1.1 33.7
"GDsnp02155" "chr3A" 91.304 23 2 0 28 50 27655195 27655173 1.1 33.7
"GDsnp02155" "chr3A" 91.304 23 2 0 28 50 27667100 27667078 1.1 33.7
"GDsnp02155" "chr3A" 91.304 23 2 0 27 49 28659427 28659405 1.1 33.7
"GDsnp02155" "chr3A" 100 18 0 0 31 48 31063170 31063153 1.1 33.7
"GDsnp02155" "chr3A" 83.333 30 5 0 21 50 2862978 2862949 3.8 32.8
"GDsnp02155" "chr3A" 83.333 30 5 0 21 50 2905135 2905106 3.8 32.8
"GDsnp02155" "chr3A" 95 20 1 0 29 48 5383203 5383222 3.8 32.8
"GDsnp02155" "chr3A" 88 25 3 0 23 47 6436531 6436555 3.8 32.8
"GDsnp02155" "chr3A" 95 20 1 0 29 48 13455363 13455344 3.8 32.8
"GDsnp02155" "chr3A" 88 25 3 0 24 48 30320728 30320704 3.8 32.8
"GDsnp02155" "chr3A" 79.487 39 6 1 13 49 37912923 37912961 3.8 32.8
"GDsnp02155" "chr3A" 85.185 27 4 0 21 47 6361137 6361111 3.8 31.9
"GDsnp02155" "chr3A" 90.909 22 2 0 29 50 12074354 12074375 3.8 31.9
"GDsnp02155" "chr3A" 90.909 22 2 0 28 49 13029833 13029854 3.8 31.9
"GDsnp02155" "chr3A" 90.909 22 2 0 28 49 13514139 13514118 3.8 31.9
"GDsnp02155" "chr3A" 90.909 22 2 0 29 50 13540506 13540485 3.8 31.9
"GDsnp02155" "chr3A" 90.909 22 2 0 29 50 14708582 14708603 3.8 31.9
"GDsnp02155" "chr3A" 90.909 22 2 0 29 50 17466830 17466851 3.8 31.9
"GDsnp02155" "chr3A" 90.909 22 2 0 28 49 21910292 21910271 3.8 31.9
"GDsnp02155" "chr3A" 90.909 22 2 0 28 49 31994330 31994351 3.8 31.9
"GDsnp02155" "chr12A" 84.444 45 6 1 7 50 5318659 5318615 0.000174 47.3
"GDsnp02155" "chr12A" 86.842 38 3 1 13 50 16583224 16583189 0.000606 44.6
"GDsnp02155" "chr12A" 96.154 26 1 0 25 50 23016264 23016239 0.002 43.7
"GDsnp02155" "chr12A" 100 23 0 0 28 50 9503501 9503479 0.002 42.8
"GDsnp02155" "chr12A" 81.818 44 5 1 7 50 14973819 14973779 0.002 42.8
"GDsnp02155" "chr12A" 100 23 0 0 28 50 15537848 15537870 0.002 42.8
"GDsnp02155" "chr12A" 100 23 0 0 28 50 25445459 25445481 0.002 42.8
"GDsnp02155" "chr12A" 100 23 0 0 28 50 28291750 28291772 0.002 42.8
"GDsnp02155" "chr12A" 100 23 0 0 28 50 28303464 28303486 0.002 42.8
"GDsnp02155" "chr12A" 96 25 1 0 26 50 24804601 24804625 0.007 41.9
"GDsnp02155" "chr12A" 83.784 37 6 0 14 50 13654590 13654626 0.007 41
"GDsnp02155" "chr12A" 95.833 24 1 0 27 50 14984927 14984950 0.026 40.1
"GDsnp02155" "chr12A" 95.833 24 1 0 27 50 21794078 21794055 0.026 40.1
"GDsnp02155" "chr12A" 85.294 34 5 0 16 49 25049119 25049152 0.026 40.1
"GDsnp02155" "chr12A" 95.652 23 1 0 28 50 2369804 2369782 0.09 38.3
"GDsnp02155" "chr12A" 95.652 23 1 0 28 50 7912251 7912273 0.09 38.3
"GDsnp02155" "chr12A" 95.652 23 1 0 28 50 7923781 7923803 0.09 38.3
"GDsnp02155" "chr12A" 95.652 23 1 0 28 50 21538249 21538227 0.09 38.3
"GDsnp02155" "chr12A" 92 25 2 0 20 44 5078700 5078724 0.09 37.4
"GDsnp02155" "chr12A" 95.455 22 1 0 29 50 2721956 2721935 0.31 36.5
"GDsnp02155" "chr12A" 95.455 22 1 0 29 50 5815196 5815217 0.31 36.5
"GDsnp02155" "chr12A" 95.455 22 1 0 28 49 14671745 14671724 0.31 36.5
"GDsnp02155" "chr12A" 95.455 22 1 0 28 49 22439063 22439084 0.31 36.5
"GDsnp02155" "chr12A" 95.455 22 1 0 29 50 25084213 25084234 0.31 36.5
"GDsnp02155" "chr12A" 92.308 26 0 1 15 40 28520504 28520481 0.31 36.5
"GDsnp02155" "chr12A" 91.667 24 2 0 27 50 6485800 6485823 0.31 35.6
"GDsnp02155" "chr12A" 100 19 0 0 32 50 10536578 10536560 0.31 35.6
"GDsnp02155" "chr12A" 91.667 24 2 0 27 50 15410369 15410346 0.31 35.6
"GDsnp02155" "chr12A" 91.667 24 2 0 27 50 21599313 21599336 0.31 35.6
"GDsnp02155" "chr12A" 100 19 0 0 29 47 25174297 25174315 0.31 35.6
"GDsnp02155" "chr12A" 86.667 30 2 1 23 50 5840787 5840816 1.1 34.6
"GDsnp02155" "chr12A" 95.238 21 1 0 28 48 9751159 9751139 1.1 34.6
"GDsnp02155" "chr12A" 95.238 21 1 0 28 48 11443020 11443000 1.1 34.6
"GDsnp02155" "chr12A" 95.238 21 1 0 28 48 15062676 15062696 1.1 34.6
"GDsnp02155" "chr12A" 95.238 21 1 0 28 48 19048773 19048793 1.1 34.6
"GDsnp02155" "chr12A" 95.238 21 1 0 28 48 22210870 22210890 1.1 34.6
"GDsnp02155" "chr12A" 95.238 21 1 0 28 48 28181501 28181481 1.1 34.6
"GDsnp02155" "chr12A" 95.238 21 1 0 28 48 28193565 28193545 1.1 34.6
"GDsnp02155" "chr12A" 91.304 23 2 0 28 50 1904229 1904207 1.1 33.7
"GDsnp02155" "chr12A" 100 18 0 0 27 44 4661583 4661566 1.1 33.7
"GDsnp02155" "chr12A" 91.304 23 2 0 28 50 4683764 4683742 1.1 33.7
"GDsnp02155" "chr12A" 91.304 23 2 0 28 50 4827743 4827721 1.1 33.7
"GDsnp02155" "chr12A" 91.304 23 2 0 28 50 6370894 6370872 1.1 33.7
"GDsnp02155" "chr12A" 91.304 23 2 0 28 50 6921646 6921624 1.1 33.7
"GDsnp02155" "chr12A" 91.304 23 2 0 28 50 7494709 7494687 1.1 33.7
"GDsnp02155" "chr12A" 91.304 23 2 0 28 50 7811509 7811487 1.1 33.7
"GDsnp02155" "chr12A" 91.304 23 2 0 28 50 7821958 7821980 1.1 33.7
"GDsnp02155" "chr12A" 91.304 23 2 0 28 50 7833266 7833288 1.1 33.7
"GDsnp02155" "chr12A" 91.304 23 2 0 28 50 10311291 10311313 1.1 33.7
"GDsnp02155" "chr12A" 91.304 23 2 0 28 50 10456469 10456447 1.1 33.7
"GDsnp02155" "chr12A" 91.304 23 2 0 28 50 11752712 11752734 1.1 33.7
"GDsnp02155" "chr12A" 91.304 23 2 0 28 50 14755388 14755366 1.1 33.7
"GDsnp02155" "chr12A" 91.304 23 2 0 28 50 15956300 15956278 1.1 33.7
"GDsnp02155" "chr12A" 91.304 23 2 0 28 50 17458750 17458728 1.1 33.7
"GDsnp02155" "chr12A" 91.304 23 2 0 28 50 18552909 18552931 1.1 33.7
"GDsnp02155" "chr12A" 91.304 23 2 0 28 50 20173615 20173593 1.1 33.7
"GDsnp02155" "chr12A" 91.304 23 2 0 28 50 21935368 21935346 1.1 33.7
"GDsnp02155" "chr12A" 91.304 23 2 0 28 50 23293813 23293835 1.1 33.7
"GDsnp02155" "chr12A" 91.304 23 2 0 28 50 26482455 26482477 1.1 33.7
"GDsnp02155" "chr12A" 91.304 23 2 0 26 48 27193605 27193627 1.1 33.7
"GDsnp02155" "chr12A" 91.304 23 2 0 28 50 27996819 27996841 1.1 33.7
"GDsnp02155" "chr12A" 91.304 23 2 0 28 50 28909217 28909239 1.1 33.7
"GDsnp02155" "chr12A" 91.304 23 2 0 28 50 29074540 29074562 1.1 33.7
"GDsnp02155" "chr12A" 91.304 23 2 0 28 50 30754287 30754265 1.1 33.7
"GDsnp02155" "chr12A" 84.375 32 4 1 20 50 3468249 3468218 3.8 32.8
"GDsnp02155" "chr12A" 95 20 1 0 6 25 7129807 7129826 3.8 32.8
"GDsnp02155" "chr12A" 95 20 1 0 28 47 15530734 15530715 3.8 32.8
"GDsnp02155" "chr12A" 95 20 1 0 29 48 17728473 17728492 3.8 32.8
"GDsnp02155" "chr12A" 95 20 1 0 29 48 27037628 27037647 3.8 32.8
"GDsnp02155" "chr12A" 90.909 22 2 0 28 49 1990891 1990912 3.8 31.9
"GDsnp02155" "chr12A" 90.909 22 2 0 9 30 3208511 3208490 3.8 31.9
"GDsnp02155" "chr12A" 90.909 22 2 0 28 49 3531285 3531264 3.8 31.9
"GDsnp02155" "chr12A" 85.185 27 4 0 22 48 6136627 6136601 3.8 31.9
"GDsnp02155" "chr12A" 90.909 22 2 0 29 50 13917407 13917428 3.8 31.9
"GDsnp02155" "chr12A" 90.909 22 2 0 28 49 14490607 14490628 3.8 31.9
"GDsnp02155" "chr12A" 90.909 22 2 0 29 50 20910350 20910371 3.8 31.9
"GDsnp02155" "chr12A" 90.909 22 2 0 29 50 23083087 23083108 3.8 31.9
"GDsnp02155" "chr12A" 90.909 22 2 0 28 49 24586113 24586134 3.8 31.9
"GDsnp02155" "chr12A" 90.909 22 2 0 29 50 28806413 28806392 3.8 31.9
"GDsnp02155" "chr12A" 90.909 22 2 0 29 50 28836643 28836622 3.8 31.9
"GDsnp02155" "chr12A" 90.909 22 2 0 29 50 29791629 29791608 3.8 31.9
"GDsnp02155" "chr10A" 91.176 34 1 1 17 50 17127556 17127587 0.000174 46.4
"GDsnp02155" "chr10A" 91.176 34 2 1 17 50 21131219 21131187 0.000606 45.5
"GDsnp02155" "chr10A" 86.111 36 5 0 14 49 1784050 1784085 0.002 43.7
"GDsnp02155" "chr10A" 96.154 26 1 0 22 47 12692646 12692621 0.002 43.7
"GDsnp02155" "chr10A" 93.333 30 0 1 23 50 17437272 17437243 0.002 43.7
"GDsnp02155" "chr10A" 100 23 0 0 28 50 16713623 16713645 0.002 42.8
"GDsnp02155" "chr10A" 100 23 0 0 28 50 39993496 39993474 0.002 42.8
"GDsnp02155" "chr10A" 92.857 28 2 0 23 50 41754041 41754068 0.002 42.8
"GDsnp02155" "chr10A" 90.625 32 2 1 19 50 12659163 12659133 0.007 41.9
"GDsnp02155" "chr10A" 100 22 0 0 27 48 2283399 2283378 0.007 41
"GDsnp02155" "chr10A" 100 22 0 0 28 49 24888764 24888743 0.007 41
"GDsnp02155" "chr10A" 95.833 24 1 0 27 50 750630 750607 0.026 40.1
"GDsnp02155" "chr10A" 81.395 43 6 1 10 50 9243792 9243750 0.026 40.1
"GDsnp02155" "chr10A" 90.323 31 2 1 10 40 9734910 9734939 0.026 40.1
"GDsnp02155" "chr10A" 95.833 24 1 0 27 50 20236278 20236301 0.026 40.1
"GDsnp02155" "chr10A" 100 21 0 0 29 49 5416129 5416149 0.026 39.2
"GDsnp02155" "chr10A" 100 21 0 0 29 49 30447609 30447629 0.026 39.2
"GDsnp02155" "chr10A" 78.723 47 7 1 7 50 37322442 37322396 0.026 39.2
"GDsnp02155" "chr10A" 100 21 0 0 28 48 38412931 38412911 0.026 39.2
"GDsnp02155" "chr10A" 95.652 23 1 0 28 50 2258454 2258476 0.09 38.3
"GDsnp02155" "chr10A" 95.652 23 1 0 28 50 2890691 2890669 0.09 38.3
"GDsnp02155" "chr10A" 95.652 23 1 0 28 50 5302892 5302914 0.09 38.3
"GDsnp02155" "chr10A" 95.652 23 1 0 28 50 19810602 19810580 0.09 38.3
"GDsnp02155" "chr10A" 95.652 23 1 0 28 50 26606423 26606401 0.09 38.3
"GDsnp02155" "chr10A" 95.652 23 1 0 28 50 30420569 30420591 0.09 38.3
"GDsnp02155" "chr10A" 95.652 23 1 0 28 50 30821599 30821577 0.09 38.3
"GDsnp02155" "chr10A" 95.652 23 1 0 28 50 31443380 31443402 0.09 38.3
"GDsnp02155" "chr10A" 95.652 23 1 0 28 50 37897539 37897517 0.09 38.3
"GDsnp02155" "chr10A" 95.652 23 1 0 28 50 39235809 39235787 0.09 38.3
"GDsnp02155" "chr10A" 100 20 0 0 31 50 10736169 10736150 0.09 37.4
"GDsnp02155" "chr10A" 92 25 2 0 26 50 19095300 19095324 0.09 37.4
"GDsnp02155" "chr10A" 95.455 22 1 0 29 50 7349674 7349695 0.31 36.5
"GDsnp02155" "chr10A" 95.455 22 1 0 28 49 9313694 9313715 0.31 36.5
"GDsnp02155" "chr10A" 88.889 27 3 0 24 50 9961904 9961878 0.31 36.5
"GDsnp02155" "chr10A" 95.455 22 1 0 29 50 10651471 10651492 0.31 36.5
"GDsnp02155" "chr10A" 95.455 22 1 0 29 50 13684980 13684959 0.31 36.5
"GDsnp02155" "chr10A" 95.455 22 1 0 28 49 13999482 13999461 0.31 36.5
"GDsnp02155" "chr10A" 95.455 22 1 0 28 49 16634007 16633986 0.31 36.5
"GDsnp02155" "chr10A" 95.455 22 1 0 29 50 18281021 18281042 0.31 36.5
"GDsnp02155" "chr10A" 95.455 22 1 0 28 49 26766748 26766769 0.31 36.5
"GDsnp02155" "chr10A" 95.455 22 1 0 27 48 27333677 27333698 0.31 36.5
"GDsnp02155" "chr10A" 95.455 22 1 0 28 49 34462736 34462715 0.31 36.5
"GDsnp02155" "chr10A" 91.667 24 2 0 27 50 1760980 1761003 0.31 35.6
"GDsnp02155" "chr10A" 91.667 24 2 0 27 50 9794278 9794255 0.31 35.6
"GDsnp02155" "chr10A" 91.667 24 2 0 27 50 17600629 17600606 0.31 35.6
"GDsnp02155" "chr10A" 95.238 21 1 0 29 49 21311751 21311731 1.1 34.6
"GDsnp02155" "chr10A" 95.238 21 1 0 28 48 26630380 26630400 1.1 34.6
"GDsnp02155" "chr10A" 95.238 21 1 0 28 48 42926749 42926769 1.1 34.6
"GDsnp02155" "chr10A" 91.304 23 2 0 28 50 1904691 1904713 1.1 33.7
"GDsnp02155" "chr10A" 91.304 23 2 0 28 50 2045360 2045382 1.1 33.7
"GDsnp02155" "chr10A" 91.304 23 2 0 28 50 2769739 2769717 1.1 33.7
"GDsnp02155" "chr10A" 91.304 23 2 0 28 50 4712343 4712365 1.1 33.7
"GDsnp02155" "chr10A" 91.304 23 2 0 28 50 4932767 4932745 1.1 33.7
"GDsnp02155" "chr10A" 91.304 23 2 0 28 50 6314940 6314918 1.1 33.7
"GDsnp02155" "chr10A" 91.304 23 2 0 28 50 7850036 7850058 1.1 33.7
"GDsnp02155" "chr10A" 91.304 23 2 0 28 50 9330303 9330325 1.1 33.7
"GDsnp02155" "chr10A" 91.304 23 2 0 28 50 10365939 10365917 1.1 33.7
"GDsnp02155" "chr10A" 91.304 23 2 0 28 50 16794089 16794111 1.1 33.7
"GDsnp02155" "chr10A" 91.304 23 2 0 28 50 19035334 19035312 1.1 33.7
"GDsnp02155" "chr10A" 91.304 23 2 0 28 50 19035449 19035471 1.1 33.7
"GDsnp02155" "chr10A" 91.304 23 2 0 28 50 19705930 19705908 1.1 33.7
"GDsnp02155" "chr10A" 91.304 23 2 0 28 50 20442507 20442529 1.1 33.7
"GDsnp02155" "chr10A" 91.304 23 2 0 28 50 21926369 21926347 1.1 33.7
"GDsnp02155" "chr10A" 91.304 23 2 0 28 50 23719217 23719195 1.1 33.7
"GDsnp02155" "chr10A" 91.304 23 2 0 28 50 25457577 25457599 1.1 33.7
"GDsnp02155" "chr10A" 91.304 23 2 0 28 50 25683224 25683246 1.1 33.7
"GDsnp02155" "chr10A" 91.304 23 2 0 28 50 26523722 26523744 1.1 33.7
"GDsnp02155" "chr10A" 91.304 23 2 0 28 50 28086081 28086059 1.1 33.7
"GDsnp02155" "chr10A" 91.304 23 2 0 28 50 30729222 30729244 1.1 33.7
"GDsnp02155" "chr10A" 91.304 23 2 0 28 50 31096139 31096161 1.1 33.7
"GDsnp02155" "chr10A" 91.304 23 2 0 28 50 31286786 31286808 1.1 33.7
"GDsnp02155" "chr10A" 91.304 23 2 0 28 50 32150885 32150907 1.1 33.7
"GDsnp02155" "chr10A" 91.304 23 2 0 28 50 32259150 32259172 1.1 33.7
"GDsnp02155" "chr10A" 91.304 23 2 0 28 50 32773274 32773252 1.1 33.7
"GDsnp02155" "chr10A" 91.304 23 2 0 28 50 32785948 32785926 1.1 33.7
"GDsnp02155" "chr10A" 91.304 23 2 0 28 50 33077561 33077539 1.1 33.7
"GDsnp02155" "chr10A" 91.304 23 2 0 28 50 33087475 33087453 1.1 33.7
"GDsnp02155" "chr10A" 91.304 23 2 0 28 50 36773536 36773558 1.1 33.7
"GDsnp02155" "chr10A" 91.304 23 2 0 28 50 37227821 37227843 1.1 33.7
"GDsnp02155" "chr10A" 91.304 23 2 0 27 49 41454981 41455003 1.1 33.7
"GDsnp02155" "chr10A" 91.304 23 2 0 28 50 41657756 41657778 1.1 33.7
"GDsnp02155" "chr10A" 95 20 1 0 30 49 17149523 17149542 3.8 32.8
"GDsnp02155" "chr10A" 95 20 1 0 30 49 17161245 17161264 3.8 32.8
"GDsnp02155" "chr10A" 95 20 1 0 28 47 20011256 20011237 3.8 32.8
"GDsnp02155" "chr10A" 95 20 1 0 4 23 25024235 25024216 3.8 32.8
"GDsnp02155" "chr10A" 95 20 1 0 4 23 25184445 25184426 3.8 32.8
"GDsnp02155" "chr10A" 88 25 3 0 23 47 31971528 31971504 3.8 32.8
"GDsnp02155" "chr10A" 90.909 22 2 0 27 48 7474666 7474687 3.8 31.9
"GDsnp02155" "chr10A" 90.909 22 2 0 28 49 10216052 10216073 3.8 31.9
"GDsnp02155" "chr10A" 90.909 22 2 0 29 50 18197633 18197654 3.8 31.9
"GDsnp02155" "chr10A" 90.909 22 2 0 28 49 19699640 19699619 3.8 31.9
"GDsnp02155" "chr10A" 90.909 22 2 0 29 50 21496842 21496863 3.8 31.9
"GDsnp02155" "chr10A" 90.909 22 2 0 28 49 24553272 24553251 3.8 31.9
"GDsnp02155" "chr10A" 90.909 22 2 0 28 49 27221388 27221409 3.8 31.9
"GDsnp02155" "chr10A" 90.909 22 2 0 28 49 34513069 34513090 3.8 31.9
"GDsnp02155" "chr13A" 84.091 44 5 1 7 50 42250606 42250565 0.000174 46.4
"GDsnp02155" "chr13A" 96.296 27 1 0 24 50 19411724 19411750 0.000606 45.5
"GDsnp02155" "chr13A" 100 24 0 0 27 50 33897734 33897711 0.000606 44.6
"GDsnp02155" "chr13A" 100 23 0 0 28 50 18793993 18794015 0.002 42.8
"GDsnp02155" "chr13A" 100 22 0 0 29 50 25963053 25963074 0.007 41
"GDsnp02155" "chr13A" 92.593 27 2 0 24 50 26315451 26315425 0.007 41
"GDsnp02155" "chr13A" 89.655 29 3 0 22 50 26191407 26191435 0.026 40.1
"GDsnp02155" "chr13A" 95.652 23 1 0 28 50 4725374 4725352 0.09 38.3
"GDsnp02155" "chr13A" 95.652 23 1 0 28 50 4737718 4737696 0.09 38.3
"GDsnp02155" "chr13A" 95.652 23 1 0 28 50 12202218 12202240 0.09 38.3
"GDsnp02155" "chr13A" 95.652 23 1 0 28 50 12527156 12527178 0.09 38.3
"GDsnp02155" "chr13A" 95.652 23 1 0 28 50 14857268 14857290 0.09 38.3
"GDsnp02155" "chr13A" 95.652 23 1 0 28 50 19144510 19144532 0.09 38.3
"GDsnp02155" "chr13A" 95.652 23 1 0 28 50 19154440 19154462 0.09 38.3
"GDsnp02155" "chr13A" 95.652 23 1 0 28 50 24393897 24393919 0.09 38.3
"GDsnp02155" "chr13A" 95.652 23 1 0 28 50 25119929 25119907 0.09 38.3
"GDsnp02155" "chr13A" 95.652 23 1 0 28 50 27411483 27411461 0.09 38.3
"GDsnp02155" "chr13A" 95.652 23 1 0 28 50 36758273 36758295 0.09 38.3
"GDsnp02155" "chr13A" 95.652 23 1 0 28 50 38764575 38764553 0.09 38.3
"GDsnp02155" "chr13A" 95.455 22 1 0 28 49 2190629 2190650 0.31 36.5
"GDsnp02155" "chr13A" 95.455 22 1 0 28 49 6092778 6092799 0.31 36.5
"GDsnp02155" "chr13A" 95.455 22 1 0 29 50 10295567 10295588 0.31 36.5
"GDsnp02155" "chr13A" 95.455 22 1 0 29 50 10309987 10310008 0.31 36.5
"GDsnp02155" "chr13A" 87.097 31 2 1 20 50 21031028 21031056 0.31 36.5
"GDsnp02155" "chr13A" 95.455 22 1 0 28 49 21261305 21261326 0.31 36.5
"GDsnp02155" "chr13A" 95.455 22 1 0 28 49 21865378 21865357 0.31 36.5
"GDsnp02155" "chr13A" 95.455 22 1 0 29 50 25353292 25353271 0.31 36.5
"GDsnp02155" "chr13A" 91.667 24 2 0 27 50 26429500 26429477 0.31 35.6
"GDsnp02155" "chr13A" 91.667 24 2 0 27 50 28722336 28722313 0.31 35.6
"GDsnp02155" "chr13A" 91.667 24 2 0 27 50 40520443 40520420 0.31 35.6
"GDsnp02155" "chr13A" 95.238 21 1 0 28 48 4156765 4156785 1.1 34.6
"GDsnp02155" "chr13A" 95.652 23 0 1 29 50 25293569 25293547 1.1 34.6
"GDsnp02155" "chr13A" 91.304 23 2 0 28 50 775877 775899 1.1 33.7
"GDsnp02155" "chr13A" 87.5 32 2 2 18 49 3888215 3888186 1.1 33.7
"GDsnp02155" "chr13A" 91.304 23 2 0 28 50 6924172 6924150 1.1 33.7
"GDsnp02155" "chr13A" 91.304 23 2 0 28 50 6957111 6957133 1.1 33.7
"GDsnp02155" "chr13A" 91.304 23 2 0 28 50 6976604 6976626 1.1 33.7
"GDsnp02155" "chr13A" 91.304 23 2 0 28 50 10425468 10425446 1.1 33.7
"GDsnp02155" "chr13A" 91.304 23 2 0 28 50 13470509 13470531 1.1 33.7
"GDsnp02155" "chr13A" 91.304 23 2 0 28 50 14344554 14344532 1.1 33.7
"GDsnp02155" "chr13A" 91.304 23 2 0 28 50 17097436 17097458 1.1 33.7
"GDsnp02155" "chr13A" 91.304 23 2 0 28 50 18464954 18464932 1.1 33.7
"GDsnp02155" "chr13A" 91.304 23 2 0 28 50 20719359 20719337 1.1 33.7
"GDsnp02155" "chr13A" 91.304 23 2 0 28 50 21891964 21891942 1.1 33.7
"GDsnp02155" "chr13A" 91.304 23 2 0 28 50 22635598 22635576 1.1 33.7
"GDsnp02155" "chr13A" 91.304 23 2 0 28 50 23126750 23126772 1.1 33.7
"GDsnp02155" "chr13A" 91.304 23 2 0 28 50 23137719 23137741 1.1 33.7
"GDsnp02155" "chr13A" 91.304 23 2 0 28 50 24955036 24955014 1.1 33.7
"GDsnp02155" "chr13A" 91.304 23 2 0 28 50 28373508 28373486 1.1 33.7
"GDsnp02155" "chr13A" 91.304 23 2 0 28 50 28387148 28387126 1.1 33.7
"GDsnp02155" "chr13A" 91.304 23 2 0 28 50 28833268 28833290 1.1 33.7
"GDsnp02155" "chr13A" 91.304 23 2 0 28 50 33777593 33777571 1.1 33.7
"GDsnp02155" "chr13A" 91.304 23 2 0 28 50 37084585 37084607 1.1 33.7
"GDsnp02155" "chr13A" 91.304 23 2 0 28 50 38680210 38680188 1.1 33.7
"GDsnp02155" "chr13A" 95 20 1 0 4 23 7779677 7779696 3.8 32.8
"GDsnp02155" "chr13A" 95 20 1 0 28 47 9777000 9777019 3.8 32.8
"GDsnp02155" "chr13A" 95 20 1 0 31 50 16400483 16400502 3.8 32.8
"GDsnp02155" "chr13A" 95 20 1 0 31 50 16406955 16406974 3.8 32.8
"GDsnp02155" "chr13A" 95 20 1 0 29 48 35808819 35808838 3.8 32.8
"GDsnp02155" "chr13A" 81.081 37 6 1 15 50 40025861 40025825 3.8 32.8
"GDsnp02155" "chr13A" 90.909 22 2 0 27 48 5921064 5921085 3.8 31.9
"GDsnp02155" "chr13A" 90.909 22 2 0 29 50 18371210 18371231 3.8 31.9
"GDsnp02155" "chr13A" 90.909 22 2 0 28 49 23156960 23156939 3.8 31.9
"GDsnp02155" "chr13A" 81.25 32 6 0 1 32 37679102 37679133 3.8 31.9
"GDsnp02155" "chr4A" 82.609 46 6 1 7 50 7391792 7391747 0.000606 45.5
"GDsnp02155" "chr4A" 100 23 0 0 28 50 3293145 3293123 0.002 42.8
"GDsnp02155" "chr4A" 100 23 0 0 28 50 16305406 16305428 0.002 42.8
"GDsnp02155" "chr4A" 100 22 0 0 29 50 5442474 5442495 0.007 41
"GDsnp02155" "chr4A" 89.655 29 3 0 22 50 15772376 15772404 0.026 40.1
"GDsnp02155" "chr4A" 95.833 24 1 0 27 50 15883258 15883281 0.026 40.1
"GDsnp02155" "chr4A" 95.833 24 1 0 26 49 16309015 16309038 0.026 40.1
"GDsnp02155" "chr4A" 95.833 24 1 0 27 50 25067797 25067820 0.026 40.1
"GDsnp02155" "chr4A" 95.833 24 1 0 27 50 26701677 26701700 0.026 40.1
"GDsnp02155" "chr4A" 87.097 31 4 0 20 50 4540426 4540396 0.026 39.2
"GDsnp02155" "chr4A" 100 21 0 0 27 47 9502286 9502266 0.026 39.2
"GDsnp02155" "chr4A" 95.652 23 1 0 28 50 1551087 1551065 0.09 38.3
"GDsnp02155" "chr4A" 89.286 28 3 0 23 50 8704044 8704017 0.09 38.3
"GDsnp02155" "chr4A" 95.652 23 1 0 27 49 28167868 28167890 0.09 38.3
"GDsnp02155" "chr4A" 81.579 38 7 0 13 50 29146514 29146477 0.09 38.3
"GDsnp02155" "chr4A" 81.579 38 7 0 13 50 29170952 29170915 0.09 38.3
"GDsnp02155" "chr4A" 92 25 2 0 26 50 21151131 21151107 0.09 37.4
"GDsnp02155" "chr4A" 95.455 22 1 0 29 50 6147890 6147911 0.31 36.5
"GDsnp02155" "chr4A" 88.889 27 3 0 24 50 9630853 9630879 0.31 36.5
"GDsnp02155" "chr4A" 95.455 22 1 0 29 50 15028239 15028218 0.31 36.5
"GDsnp02155" "chr4A" 95.455 22 1 0 28 49 19152629 19152608 0.31 36.5
"GDsnp02155" "chr4A" 95.455 22 1 0 28 49 24486263 24486242 0.31 36.5
"GDsnp02155" "chr4A" 95.455 22 1 0 28 49 28017093 28017114 0.31 36.5
"GDsnp02155" "chr4A" 91.667 24 2 0 27 50 6508060 6508083 0.31 35.6
"GDsnp02155" "chr4A" 86.207 29 4 0 22 50 24609444 24609472 0.31 35.6
"GDsnp02155" "chr4A" 95.238 21 1 0 27 47 6694714 6694734 1.1 34.6
"GDsnp02155" "chr4A" 88.462 26 3 0 7 32 20709000 20708975 1.1 34.6
"GDsnp02155" "chr4A" 83.871 31 5 0 20 50 24080274 24080244 1.1 34.6
"GDsnp02155" "chr4A" 88.462 26 3 0 22 47 25380127 25380102 1.1 34.6
"GDsnp02155" "chr4A" 95.238 21 1 0 29 49 30599849 30599829 1.1 34.6
"GDsnp02155" "chr4A" 95.238 21 1 0 29 49 30650471 30650491 1.1 34.6
"GDsnp02155" "chr4A" 91.304 23 2 0 28 50 2429022 2429044 1.1 33.7
"GDsnp02155" "chr4A" 91.304 23 2 0 28 50 3456702 3456724 1.1 33.7
"GDsnp02155" "chr4A" 91.304 23 2 0 28 50 3528630 3528652 1.1 33.7
"GDsnp02155" "chr4A" 91.304 23 2 0 28 50 3539399 3539421 1.1 33.7
"GDsnp02155" "chr4A" 91.304 23 2 0 28 50 6779265 6779287 1.1 33.7
"GDsnp02155" "chr4A" 91.304 23 2 0 28 50 7458676 7458698 1.1 33.7
"GDsnp02155" "chr4A" 91.304 23 2 0 28 50 11130424 11130402 1.1 33.7
"GDsnp02155" "chr4A" 91.304 23 2 0 28 50 12040415 12040437 1.1 33.7
"GDsnp02155" "chr4A" 91.304 23 2 0 28 50 14058264 14058286 1.1 33.7
"GDsnp02155" "chr4A" 91.304 23 2 0 28 50 16372551 16372529 1.1 33.7
"GDsnp02155" "chr4A" 91.304 23 2 0 28 50 19350118 19350096 1.1 33.7
"GDsnp02155" "chr4A" 91.304 23 2 0 28 50 22113660 22113638 1.1 33.7
"GDsnp02155" "chr4A" 91.304 23 2 0 28 50 24643044 24643022 1.1 33.7
"GDsnp02155" "chr4A" 91.304 23 2 0 28 50 27393205 27393183 1.1 33.7
"GDsnp02155" "chr4A" 91.304 23 2 0 28 50 29229219 29229197 1.1 33.7
"GDsnp02155" "chr4A" 91.304 23 2 0 28 50 29243380 29243358 1.1 33.7
"GDsnp02155" "chr4A" 95 20 1 0 28 47 8444544 8444525 3.8 32.8
"GDsnp02155" "chr4A" 95 20 1 0 29 48 11828352 11828333 3.8 32.8
"GDsnp02155" "chr4A" 95 20 1 0 29 48 24901707 24901726 3.8 32.8
"GDsnp02155" "chr4A" 100 17 0 0 31 47 2463923 2463907 3.8 31.9
"GDsnp02155" "chr4A" 90.909 22 2 0 29 50 7132903 7132882 3.8 31.9
"GDsnp02155" "chr4A" 90.909 22 2 0 28 49 19070570 19070591 3.8 31.9
"GDsnp02155" "chr4A" 90.909 22 2 0 28 49 26092728 26092749 3.8 31.9
"GDsnp02155" "chr4A" 90.909 22 2 0 29 50 28060291 28060270 3.8 31.9
"GDsnp02155" "chr4A" 81.25 32 6 0 19 50 30872090 30872059 3.8 31.9
"GDsnp02155" "chr11A" 96.296 27 1 0 24 50 12603055 12603081 0.000606 45.5
"GDsnp02155" "chr11A" 100 23 0 0 28 50 5965366 5965388 0.002 42.8
"GDsnp02155" "chr11A" 100 23 0 0 28 50 19823692 19823714 0.002 42.8
"GDsnp02155" "chr11A" 84.211 38 6 0 13 50 29421727 29421764 0.002 42.8
"GDsnp02155" "chr11A" 84.211 38 6 0 13 50 29432721 29432758 0.002 42.8
"GDsnp02155" "chr11A" 100 23 0 0 28 50 40289486 40289464 0.002 42.8
"GDsnp02155" "chr11A" 100 22 0 0 28 49 235137 235116 0.007 41
"GDsnp02155" "chr11A" 81.395 43 5 1 8 50 11304534 11304495 0.007 41
"GDsnp02155" "chr11A" 100 22 0 0 28 49 20748725 20748704 0.007 41
"GDsnp02155" "chr11A" 100 22 0 0 29 50 37009255 37009234 0.007 41
"GDsnp02155" "chr11A" 89.655 29 3 0 22 50 2355570 2355542 0.026 40.1
"GDsnp02155" "chr11A" 83.784 37 3 1 14 50 27066170 27066137 0.026 39.2
"GDsnp02155" "chr11A" 92.308 26 2 0 23 48 34757308 34757333 0.026 39.2
"GDsnp02155" "chr11A" 95.652 23 1 0 28 50 5354696 5354718 0.09 38.3
"GDsnp02155" "chr11A" 95.652 23 1 0 26 48 8344779 8344757 0.09 38.3
"GDsnp02155" "chr11A" 95.652 23 1 0 28 50 9734863 9734841 0.09 38.3
"GDsnp02155" "chr11A" 83.784 37 4 1 14 50 12327201 12327235 0.09 38.3
"GDsnp02155" "chr11A" 95.652 23 1 0 28 50 17066145 17066167 0.09 38.3
"GDsnp02155" "chr11A" 95.652 23 1 0 28 50 17297150 17297172 0.09 38.3
"GDsnp02155" "chr11A" 95.652 23 1 0 28 50 17836993 17837015 0.09 38.3
"GDsnp02155" "chr11A" 95.652 23 1 0 28 50 20274503 20274525 0.09 38.3
"GDsnp02155" "chr11A" 95.652 23 1 0 28 50 27235836 27235858 0.09 38.3
"GDsnp02155" "chr11A" 95.652 23 1 0 28 50 27244513 27244535 0.09 38.3
"GDsnp02155" "chr11A" 95.652 23 1 0 28 50 28332034 28332056 0.09 38.3
"GDsnp02155" "chr11A" 95.652 23 1 0 28 50 28352976 28352998 0.09 38.3
"GDsnp02155" "chr11A" 95.652 23 1 0 28 50 29304432 29304454 0.09 38.3
"GDsnp02155" "chr11A" 95.652 23 1 0 28 50 35846041 35846063 0.09 38.3
"GDsnp02155" "chr11A" 95.652 23 1 0 28 50 37035125 37035147 0.09 38.3
"GDsnp02155" "chr11A" 95.652 23 1 0 28 50 40184184 40184162 0.09 38.3
"GDsnp02155" "chr11A" 95.652 23 1 0 28 50 42086871 42086893 0.09 38.3
"GDsnp02155" "chr11A" 92 25 2 0 26 50 6637284 6637260 0.09 37.4
"GDsnp02155" "chr11A" 92 25 2 0 26 50 6648312 6648288 0.09 37.4
"GDsnp02155" "chr11A" 92 25 2 0 26 50 35966121 35966145 0.09 37.4
"GDsnp02155" "chr11A" 95.455 22 1 0 29 50 7959322 7959343 0.31 36.5
"GDsnp02155" "chr11A" 95.455 22 1 0 28 49 12100356 12100377 0.31 36.5
"GDsnp02155" "chr11A" 95.455 22 1 0 29 50 14731827 14731806 0.31 36.5
"GDsnp02155" "chr11A" 95.455 22 1 0 29 50 19146996 19146975 0.31 36.5
"GDsnp02155" "chr11A" 95.455 22 1 0 29 50 22649603 22649582 0.31 36.5
"GDsnp02155" "chr11A" 95.455 22 1 0 29 50 30834184 30834163 0.31 36.5
"GDsnp02155" "chr11A" 95.455 22 1 0 29 50 34383714 34383735 0.31 36.5
"GDsnp02155" "chr11A" 95.455 22 1 0 29 50 41619524 41619503 0.31 36.5
"GDsnp02155" "chr11A" 91.667 24 2 0 27 50 35868539 35868562 0.31 35.6
"GDsnp02155" "chr11A" 95.238 21 1 0 28 48 7043015 7042995 1.1 34.6
"GDsnp02155" "chr11A" 84.848 33 4 1 18 50 10518768 10518799 1.1 34.6
"GDsnp02155" "chr11A" 95.238 21 1 0 29 49 10945072 10945092 1.1 34.6
"GDsnp02155" "chr11A" 95.238 21 1 0 27 47 32595076 32595096 1.1 34.6
"GDsnp02155" "chr11A" 91.304 23 2 0 28 50 1889844 1889866 1.1 33.7
"GDsnp02155" "chr11A" 91.304 23 2 0 28 50 3983900 3983878 1.1 33.7
"GDsnp02155" "chr11A" 91.304 23 2 0 28 50 4548957 4548935 1.1 33.7
"GDsnp02155" "chr11A" 91.304 23 2 0 28 50 4750989 4750967 1.1 33.7
"GDsnp02155" "chr11A" 91.304 23 2 0 28 50 4886354 4886332 1.1 33.7
"GDsnp02155" "chr11A" 91.304 23 2 0 28 50 6542096 6542118 1.1 33.7
"GDsnp02155" "chr11A" 91.304 23 2 0 28 50 8274326 8274348 1.1 33.7
"GDsnp02155" "chr11A" 91.304 23 2 0 28 50 8810994 8810972 1.1 33.7
"GDsnp02155" "chr11A" 91.304 23 2 0 28 50 13558635 13558657 1.1 33.7
"GDsnp02155" "chr11A" 91.304 23 2 0 28 50 13699219 13699197 1.1 33.7
"GDsnp02155" "chr11A" 91.304 23 2 0 28 50 13879173 13879151 1.1 33.7
"GDsnp02155" "chr11A" 91.304 23 2 0 27 49 16310962 16310940 1.1 33.7
"GDsnp02155" "chr11A" 91.304 23 2 0 28 50 23959685 23959663 1.1 33.7
"GDsnp02155" "chr11A" 91.304 23 2 0 28 50 25610301 25610323 1.1 33.7
"GDsnp02155" "chr11A" 91.304 23 2 0 28 50 25622353 25622375 1.1 33.7
"GDsnp02155" "chr11A" 91.304 23 2 0 28 50 26834105 26834127 1.1 33.7
"GDsnp02155" "chr11A" 91.304 23 2 0 28 50 26846562 26846584 1.1 33.7
"GDsnp02155" "chr11A" 91.304 23 2 0 27 49 27119875 27119897 1.1 33.7
"GDsnp02155" "chr11A" 91.304 23 2 0 28 50 30622108 30622130 1.1 33.7
"GDsnp02155" "chr11A" 91.304 23 2 0 28 50 31160934 31160912 1.1 33.7
"GDsnp02155" "chr11A" 91.304 23 2 0 28 50 31520701 31520679 1.1 33.7
"GDsnp02155" "chr11A" 91.304 23 2 0 28 50 31731801 31731779 1.1 33.7
"GDsnp02155" "chr11A" 91.304 23 2 0 28 50 32093607 32093629 1.1 33.7
"GDsnp02155" "chr11A" 91.304 23 2 0 28 50 32916895 32916917 1.1 33.7
"GDsnp02155" "chr11A" 91.304 23 2 0 28 50 35416289 35416311 1.1 33.7
"GDsnp02155" "chr11A" 91.304 23 2 0 28 50 35475853 35475875 1.1 33.7
"GDsnp02155" "chr11A" 85.714 28 4 0 23 50 36638905 36638932 1.1 33.7
"GDsnp02155" "chr11A" 91.304 23 2 0 28 50 36856949 36856927 1.1 33.7
"GDsnp02155" "chr11A" 91.304 23 2 0 28 50 38812728 38812750 1.1 33.7
"GDsnp02155" "chr11A" 91.304 23 2 0 28 50 40578131 40578153 1.1 33.7
"GDsnp02155" "chr11A" 95 20 1 0 29 48 4939139 4939158 3.8 32.8
"GDsnp02155" "chr11A" 95 20 1 0 29 48 8865187 8865168 3.8 32.8
"GDsnp02155" "chr11A" 82.051 39 5 2 10 47 13004417 13004454 3.8 32.8
"GDsnp02155" "chr11A" 88 25 3 0 23 47 13549796 13549820 3.8 32.8
"GDsnp02155" "chr11A" 95 20 1 0 28 47 17176392 17176411 3.8 32.8
"GDsnp02155" "chr11A" 81.081 37 6 1 14 50 30391944 30391979 3.8 32.8
"GDsnp02155" "chr11A" 95 20 1 0 29 48 32128507 32128526 3.8 32.8
"GDsnp02155" "chr11A" 95 20 1 0 29 48 34116154 34116135 3.8 32.8
"GDsnp02155" "chr11A" 95 20 1 0 29 48 36586266 36586247 3.8 32.8
"GDsnp02155" "chr11A" 95 20 1 0 29 48 39772085 39772066 3.8 32.8
"GDsnp02155" "chr11A" 95 20 1 0 29 48 39780541 39780522 3.8 32.8
"GDsnp02155" "chr11A" 90.909 22 2 0 27 48 371406 371385 3.8 31.9
"GDsnp02155" "chr11A" 90.909 22 2 0 29 50 3166895 3166916 3.8 31.9
"GDsnp02155" "chr11A" 90.909 22 2 0 29 50 3172600 3172621 3.8 31.9
"GDsnp02155" "chr11A" 90.909 22 2 0 28 49 5774458 5774479 3.8 31.9
"GDsnp02155" "chr11A" 90.909 22 2 0 29 50 8828684 8828705 3.8 31.9
"GDsnp02155" "chr11A" 90.909 22 2 0 29 50 14301205 14301226 3.8 31.9
"GDsnp02155" "chr11A" 90.909 22 2 0 28 49 16244010 16243989 3.8 31.9
"GDsnp02155" "chr11A" 90.909 22 2 0 29 50 33690415 33690394 3.8 31.9
"GDsnp02155" "chr11A" 100 17 0 0 28 44 35191143 35191159 3.8 31.9
"GDsnp02155" "chr15A" 96.296 27 1 0 22 48 57222547 57222521 0.000606 45.5
"GDsnp02155" "chr15A" 90.625 32 1 1 19 50 29033609 29033580 0.002 42.8
"GDsnp02155" "chr15A" 100 23 0 0 28 50 34507264 34507286 0.002 42.8
"GDsnp02155" "chr15A" 100 23 0 0 28 50 46221227 46221249 0.002 42.8
"GDsnp02155" "chr15A" 100 23 0 0 28 50 52231424 52231402 0.002 42.8
"GDsnp02155" "chr15A" 96 25 1 0 26 50 12035062 12035038 0.007 41.9
"GDsnp02155" "chr15A" 100 22 0 0 29 50 12688071 12688092 0.007 41
"GDsnp02155" "chr15A" 100 22 0 0 29 50 34513494 34513473 0.007 41
"GDsnp02155" "chr15A" 95.833 24 1 0 27 50 4924075 4924052 0.026 40.1
"GDsnp02155" "chr15A" 95.833 24 1 0 27 50 11222362 11222339 0.026 40.1
"GDsnp02155" "chr15A" 89.655 29 3 0 22 50 35478922 35478950 0.026 40.1
"GDsnp02155" "chr15A" 89.655 29 3 0 22 50 35491002 35491030 0.026 40.1
"GDsnp02155" "chr15A" 95.833 24 1 0 27 50 56704476 56704453 0.026 40.1
"GDsnp02155" "chr15A" 92.308 26 2 0 22 47 2135110 2135135 0.026 39.2
"GDsnp02155" "chr15A" 92.308 26 2 0 22 47 2146647 2146672 0.026 39.2
"GDsnp02155" "chr15A" 100 21 0 0 29 49 37097955 37097935 0.026 39.2
"GDsnp02155" "chr15A" 100 21 0 0 28 48 44134993 44135013 0.026 39.2
"GDsnp02155" "chr15A" 95.652 23 1 0 28 50 11620872 11620850 0.09 38.3
"GDsnp02155" "chr15A" 95.652 23 1 0 28 50 13336144 13336166 0.09 38.3
"GDsnp02155" "chr15A" 95.652 23 1 0 27 49 18009627 18009605 0.09 38.3
"GDsnp02155" "chr15A" 95.652 23 1 0 28 50 18051109 18051087 0.09 38.3
"GDsnp02155" "chr15A" 95.652 23 1 0 28 50 20112582 20112604 0.09 38.3
"GDsnp02155" "chr15A" 95.652 23 1 0 27 49 21445878 21445856 0.09 38.3
"GDsnp02155" "chr15A" 95.652 23 1 0 28 50 21956747 21956725 0.09 38.3
"GDsnp02155" "chr15A" 95.652 23 1 0 28 50 26075276 26075298 0.09 38.3
"GDsnp02155" "chr15A" 87.5 32 2 1 20 49 28411962 28411931 0.09 38.3
"GDsnp02155" "chr15A" 95.652 23 1 0 28 50 33855564 33855586 0.09 38.3
"GDsnp02155" "chr15A" 95.652 23 1 0 28 50 33993465 33993443 0.09 38.3
"GDsnp02155" "chr15A" 95.652 23 1 0 28 50 34005890 34005868 0.09 38.3
"GDsnp02155" "chr15A" 82.051 39 4 1 12 50 36491107 36491072 0.09 38.3
"GDsnp02155" "chr15A" 95.652 23 1 0 28 50 38386411 38386433 0.09 38.3
"GDsnp02155" "chr15A" 95.652 23 1 0 28 50 40268281 40268259 0.09 38.3
"GDsnp02155" "chr15A" 95.652 23 1 0 28 50 45310317 45310295 0.09 38.3
"GDsnp02155" "chr15A" 95.652 23 1 0 28 50 47277099 47277077 0.09 38.3
"GDsnp02155" "chr15A" 89.286 28 3 0 22 49 48180111 48180138 0.09 38.3
"GDsnp02155" "chr15A" 95.652 23 1 0 28 50 55489455 55489433 0.09 38.3
"GDsnp02155" "chr15A" 95.652 23 1 0 28 50 56551556 56551534 0.09 38.3
"GDsnp02155" "chr15A" 82.857 35 6 0 16 50 17165867 17165901 0.09 37.4
"GDsnp02155" "chr15A" 86.667 30 4 0 20 49 52661122 52661093 0.09 37.4
"GDsnp02155" "chr15A" 95.455 22 1 0 28 49 5968112 5968091 0.31 36.5
"GDsnp02155" "chr15A" 95.455 22 1 0 27 48 9323172 9323193 0.31 36.5
"GDsnp02155" "chr15A" 95.455 22 1 0 29 50 18831604 18831583 0.31 36.5
"GDsnp02155" "chr15A" 95.455 22 1 0 28 49 19381866 19381887 0.31 36.5
"GDsnp02155" "chr15A" 95.455 22 1 0 29 50 26508267 26508288 0.31 36.5
"GDsnp02155" "chr15A" 79.545 44 8 1 7 50 26983133 26983091 0.31 36.5
"GDsnp02155" "chr15A" 95.455 22 1 0 27 48 29010863 29010884 0.31 36.5
"GDsnp02155" "chr15A" 95.455 22 1 0 29 50 33640824 33640845 0.31 36.5
"GDsnp02155" "chr15A" 88.889 27 3 0 24 50 38192258 38192284 0.31 36.5
"GDsnp02155" "chr15A" 95.455 22 1 0 28 49 38876277 38876298 0.31 36.5
"GDsnp02155" "chr15A" 95.455 22 1 0 28 49 46787722 46787743 0.31 36.5
"GDsnp02155" "chr15A" 95.455 22 1 0 28 49 55513552 55513531 0.31 36.5
"GDsnp02155" "chr15A" 91.667 24 2 0 27 50 9129270 9129247 0.31 35.6
"GDsnp02155" "chr15A" 91.667 24 2 0 27 50 12030609 12030586 0.31 35.6
"GDsnp02155" "chr15A" 86.207 29 4 0 22 50 13709164 13709192 0.31 35.6
"GDsnp02155" "chr15A" 91.667 24 2 0 27 50 45953021 45953044 0.31 35.6
"GDsnp02155" "chr15A" 91.667 24 2 0 6 29 46865901 46865924 0.31 35.6
"GDsnp02155" "chr15A" 91.667 24 2 0 27 50 56508534 56508557 0.31 35.6
"GDsnp02155" "chr15A" 95.238 21 1 0 28 48 1450129 1450109 1.1 34.6
"GDsnp02155" "chr15A" 95.238 21 1 0 29 49 8751395 8751415 1.1 34.6
"GDsnp02155" "chr15A" 95.238 21 1 0 28 48 19572413 19572393 1.1 34.6
"GDsnp02155" "chr15A" 95.238 21 1 0 29 49 20575697 20575677 1.1 34.6
"GDsnp02155" "chr15A" 95.238 21 1 0 28 48 27547347 27547367 1.1 34.6
"GDsnp02155" "chr15A" 83.871 31 5 0 20 50 34631000 34631030 1.1 34.6
"GDsnp02155" "chr15A" 95.238 21 1 0 28 48 48513187 48513207 1.1 34.6
"GDsnp02155" "chr15A" 95.238 21 1 0 29 49 51722734 51722754 1.1 34.6
"GDsnp02155" "chr15A" 95.238 21 1 0 28 48 53779235 53779215 1.1 34.6
"GDsnp02155" "chr15A" 91.304 23 2 0 28 50 6895241 6895219 1.1 33.7
"GDsnp02155" "chr15A" 91.304 23 2 0 28 50 6950395 6950373 1.1 33.7
"GDsnp02155" "chr15A" 91.304 23 2 0 28 50 9120922 9120944 1.1 33.7
"GDsnp02155" "chr15A" 91.304 23 2 0 28 50 10246608 10246630 1.1 33.7
"GDsnp02155" "chr15A" 91.304 23 2 0 28 50 10419374 10419352 1.1 33.7
"GDsnp02155" "chr15A" 91.304 23 2 0 28 50 15436829 15436851 1.1 33.7
"GDsnp02155" "chr15A" 91.304 23 2 0 28 50 18755481 18755503 1.1 33.7
"GDsnp02155" "chr15A" 91.304 23 2 0 28 50 18787176 18787198 1.1 33.7
"GDsnp02155" "chr15A" 91.304 23 2 0 28 50 21497152 21497130 1.1 33.7
"GDsnp02155" "chr15A" 91.304 23 2 0 28 50 21702918 21702896 1.1 33.7
"GDsnp02155" "chr15A" 91.304 23 2 0 28 50 26334694 26334716 1.1 33.7
"GDsnp02155" "chr15A" 91.304 23 2 0 27 49 26495087 26495109 1.1 33.7
"GDsnp02155" "chr15A" 100 18 0 0 32 49 27145699 27145682 1.1 33.7
"GDsnp02155" "chr15A" 91.304 23 2 0 28 50 29532711 29532733 1.1 33.7
"GDsnp02155" "chr15A" 91.304 23 2 0 28 50 31769732 31769710 1.1 33.7
"GDsnp02155" "chr15A" 91.304 23 2 0 28 50 31786269 31786247 1.1 33.7
"GDsnp02155" "chr15A" 91.304 23 2 0 28 50 31798822 31798800 1.1 33.7
"GDsnp02155" "chr15A" 91.304 23 2 0 28 50 32641831 32641809 1.1 33.7
"GDsnp02155" "chr15A" 91.304 23 2 0 28 50 34295010 34295032 1.1 33.7
"GDsnp02155" "chr15A" 91.304 23 2 0 28 50 34303355 34303377 1.1 33.7
"GDsnp02155" "chr15A" 91.304 23 2 0 28 50 34999478 34999456 1.1 33.7
"GDsnp02155" "chr15A" 91.304 23 2 0 28 50 34999565 34999543 1.1 33.7
"GDsnp02155" "chr15A" 91.304 23 2 0 28 50 37647911 37647933 1.1 33.7
"GDsnp02155" "chr15A" 91.304 23 2 0 28 50 38796999 38796977 1.1 33.7
"GDsnp02155" "chr15A" 91.304 23 2 0 28 50 47475294 47475272 1.1 33.7
"GDsnp02155" "chr15A" 91.304 23 2 0 28 50 48222667 48222689 1.1 33.7
"GDsnp02155" "chr15A" 91.304 23 2 0 28 50 48776734 48776756 1.1 33.7
"GDsnp02155" "chr15A" 91.304 23 2 0 28 50 52064193 52064215 1.1 33.7
"GDsnp02155" "chr15A" 91.304 23 2 0 28 50 52621865 52621887 1.1 33.7
"GDsnp02155" "chr15A" 91.304 23 2 0 28 50 52666673 52666695 1.1 33.7
"GDsnp02155" "chr15A" 91.304 23 2 0 28 50 55917275 55917297 1.1 33.7
"GDsnp02155" "chr15A" 91.304 23 2 0 28 50 56026846 56026868 1.1 33.7
"GDsnp02155" "chr15A" 91.304 23 2 0 28 50 56039223 56039245 1.1 33.7
"GDsnp02155" "chr15A" 91.304 23 2 0 28 50 56051866 56051888 1.1 33.7
"GDsnp02155" "chr15A" 91.304 23 2 0 28 50 56577397 56577375 1.1 33.7
"GDsnp02155" "chr15A" 95 20 1 0 29 48 11123011 11123030 3.8 32.8
"GDsnp02155" "chr15A" 95 20 1 0 31 50 12279833 12279852 3.8 32.8
"GDsnp02155" "chr15A" 95 20 1 0 28 47 25347712 25347731 3.8 32.8
"GDsnp02155" "chr15A" 95 20 1 0 29 48 34705592 34705573 3.8 32.8
"GDsnp02155" "chr15A" 95 20 1 0 29 48 40259529 40259510 3.8 32.8
"GDsnp02155" "chr15A" 95 20 1 0 30 49 55620234 55620253 3.8 32.8
"GDsnp02155" "chr15A" 95 20 1 0 30 49 55630927 55630946 3.8 32.8
"GDsnp02155" "chr15A" 90.909 22 2 0 28 49 2630132 2630153 3.8 31.9
"GDsnp02155" "chr15A" 90.909 22 2 0 29 50 15587778 15587757 3.8 31.9
"GDsnp02155" "chr15A" 90.909 22 2 0 27 48 17243641 17243662 3.8 31.9
"GDsnp02155" "chr15A" 90.909 22 2 0 28 49 17593119 17593140 3.8 31.9
"GDsnp02155" "chr15A" 90.909 22 2 0 28 49 17612849 17612828 3.8 31.9
"GDsnp02155" "chr15A" 90.909 22 2 0 28 49 18056668 18056689 3.8 31.9
"GDsnp02155" "chr15A" 90.909 22 2 0 29 50 20691903 20691924 3.8 31.9
"GDsnp02155" "chr15A" 78.049 41 7 1 9 47 20697824 20697864 3.8 31.9
"GDsnp02155" "chr15A" 90.909 22 2 0 29 50 22743294 22743273 3.8 31.9
"GDsnp02155" "chr15A" 90.909 22 2 0 29 50 22755165 22755144 3.8 31.9
"GDsnp02155" "chr15A" 90.909 22 2 0 28 49 26050334 26050313 3.8 31.9
"GDsnp02155" "chr15A" 90.909 22 2 0 29 50 30019352 30019373 3.8 31.9
"GDsnp02155" "chr15A" 90.909 22 2 0 8 29 31733168 31733147 3.8 31.9
"GDsnp02155" "chr15A" 90.909 22 2 0 28 49 46212997 46213018 3.8 31.9
"GDsnp02155" "chr15A" 90.909 22 2 0 28 49 50614684 50614705 3.8 31.9
"GDsnp02155" "chr15A" 90.909 22 2 0 29 50 51179528 51179507 3.8 31.9
"GDsnp02155" "chr15A" 90.909 22 2 0 28 49 51305734 51305755 3.8 31.9
"GDsnp02155" "chr15A" 90.909 22 2 0 29 50 55517606 55517585 3.8 31.9
"GDsnp02155" "chr5A" 83.721 43 5 1 8 50 18071198 18071158 0.000606 44.6
"GDsnp02155" "chr5A" 100 23 0 0 27 49 10066815 10066793 0.002 42.8
"GDsnp02155" "chr5A" 88.571 35 3 1 15 48 12115331 12115365 0.002 42.8
"GDsnp02155" "chr5A" 100 23 0 0 28 50 16991587 16991609 0.002 42.8
"GDsnp02155" "chr5A" 100 23 0 0 28 50 18368984 18368962 0.002 42.8
"GDsnp02155" "chr5A" 85.714 35 5 0 14 48 7023083 7023117 0.007 41.9
"GDsnp02155" "chr5A" 95.833 24 1 0 27 50 7047309 7047332 0.026 40.1
"GDsnp02155" "chr5A" 86.111 36 4 1 14 49 22251650 22251616 0.026 40.1
"GDsnp02155" "chr5A" 95.652 23 1 0 28 50 13083511 13083489 0.09 38.3
"GDsnp02155" "chr5A" 95.652 23 1 0 28 50 19298652 19298630 0.09 38.3
"GDsnp02155" "chr5A" 95.652 23 1 0 28 50 20773008 20772986 0.09 38.3
"GDsnp02155" "chr5A" 95.652 23 1 0 28 50 20879286 20879264 0.09 38.3
"GDsnp02155" "chr5A" 95.652 23 1 0 28 50 23419294 23419272 0.09 38.3
"GDsnp02155" "chr5A" 95.652 23 1 0 28 50 23553682 23553660 0.09 38.3
"GDsnp02155" "chr5A" 95.652 23 1 0 28 50 31695930 31695908 0.09 38.3
"GDsnp02155" "chr5A" 95.652 23 1 0 28 50 35493413 35493435 0.09 38.3
"GDsnp02155" "chr5A" 95.652 23 1 0 28 50 35773468 35773446 0.09 38.3
"GDsnp02155" "chr5A" 95.652 23 1 0 28 50 36873933 36873911 0.09 38.3
"GDsnp02155" "chr5A" 95.652 23 1 0 28 50 36884847 36884825 0.09 38.3
"GDsnp02155" "chr5A" 95.652 23 1 0 28 50 39668102 39668124 0.09 38.3
"GDsnp02155" "chr5A" 92 25 2 0 26 50 10033605 10033581 0.09 37.4
"GDsnp02155" "chr5A" 100 20 0 0 29 48 37500612 37500631 0.09 37.4
"GDsnp02155" "chr5A" 95.455 22 1 0 28 49 16132579 16132600 0.31 36.5
"GDsnp02155" "chr5A" 95.455 22 1 0 28 49 18866960 18866939 0.31 36.5
"GDsnp02155" "chr5A" 95.455 22 1 0 28 49 24854947 24854968 0.31 36.5
"GDsnp02155" "chr5A" 95.455 22 1 0 29 50 27836624 27836645 0.31 36.5
"GDsnp02155" "chr5A" 95.455 22 1 0 28 49 28441545 28441566 0.31 36.5
"GDsnp02155" "chr5A" 95.455 22 1 0 29 50 29157051 29157030 0.31 36.5
"GDsnp02155" "chr5A" 95.455 22 1 0 28 49 31927893 31927914 0.31 36.5
"GDsnp02155" "chr5A" 95.455 22 1 0 28 49 37333472 37333493 0.31 36.5
"GDsnp02155" "chr5A" 95.455 22 1 0 28 49 39820913 39820934 0.31 36.5
"GDsnp02155" "chr5A" 95.455 22 1 0 29 50 40189880 40189901 0.31 36.5
"GDsnp02155" "chr5A" 95.455 22 1 0 28 49 41476936 41476915 0.31 36.5
"GDsnp02155" "chr5A" 95.455 22 1 0 29 50 46482876 46482897 0.31 36.5
"GDsnp02155" "chr5A" 95.455 22 1 0 29 50 46495246 46495267 0.31 36.5
"GDsnp02155" "chr5A" 95.455 22 1 0 28 49 46833117 46833096 0.31 36.5
"GDsnp02155" "chr5A" 81.579 38 5 1 13 50 5740329 5740364 0.31 35.6
"GDsnp02155" "chr5A" 91.667 24 2 0 27 50 6331317 6331340 0.31 35.6
"GDsnp02155" "chr5A" 91.667 24 2 0 27 50 10005625 10005602 0.31 35.6
"GDsnp02155" "chr5A" 91.667 24 2 0 27 50 19668903 19668926 0.31 35.6
"GDsnp02155" "chr5A" 91.667 24 2 0 27 50 32148049 32148072 0.31 35.6
"GDsnp02155" "chr5A" 86.207 29 4 0 22 50 35090416 35090444 0.31 35.6
"GDsnp02155" "chr5A" 91.667 24 2 0 27 50 37238460 37238437 0.31 35.6
"GDsnp02155" "chr5A" 91.667 24 2 0 27 50 38106504 38106481 0.31 35.6
"GDsnp02155" "chr5A" 100 19 0 0 28 46 43792953 43792971 0.31 35.6
"GDsnp02155" "chr5A" 95.238 21 1 0 29 49 3478250 3478270 1.1 34.6
"GDsnp02155" "chr5A" 95.238 21 1 0 28 48 4668418 4668398 1.1 34.6
"GDsnp02155" "chr5A" 95.238 21 1 0 29 49 7972749 7972769 1.1 34.6
"GDsnp02155" "chr5A" 95.238 21 1 0 28 48 12808652 12808632 1.1 34.6
"GDsnp02155" "chr5A" 95.238 21 1 0 29 49 19877672 19877652 1.1 34.6
"GDsnp02155" "chr5A" 95.238 21 1 0 29 49 21242940 21242920 1.1 34.6
"GDsnp02155" "chr5A" 95.238 21 1 0 28 48 27750264 27750244 1.1 34.6
"GDsnp02155" "chr5A" 95.238 21 1 0 30 50 38074687 38074667 1.1 34.6
"GDsnp02155" "chr5A" 95.238 21 1 0 30 50 38080958 38080938 1.1 34.6
"GDsnp02155" "chr5A" 91.304 23 2 0 28 50 3612476 3612498 1.1 33.7
"GDsnp02155" "chr5A" 91.304 23 2 0 28 50 6184636 6184658 1.1 33.7
"GDsnp02155" "chr5A" 91.304 23 2 0 28 50 6932474 6932496 1.1 33.7
"GDsnp02155" "chr5A" 91.304 23 2 0 28 50 9013416 9013394 1.1 33.7
"GDsnp02155" "chr5A" 91.304 23 2 0 28 50 9507999 9507977 1.1 33.7
"GDsnp02155" "chr5A" 91.304 23 2 0 28 50 11056375 11056397 1.1 33.7
"GDsnp02155" "chr5A" 91.304 23 2 0 28 50 13046301 13046323 1.1 33.7
"GDsnp02155" "chr5A" 91.304 23 2 0 28 50 13654409 13654387 1.1 33.7
"GDsnp02155" "chr5A" 91.304 23 2 0 28 50 17722816 17722794 1.1 33.7
"GDsnp02155" "chr5A" 91.304 23 2 0 28 50 20077057 20077079 1.1 33.7
"GDsnp02155" "chr5A" 91.304 23 2 0 26 48 22206044 22206022 1.1 33.7
"GDsnp02155" "chr5A" 91.304 23 2 0 28 50 23369238 23369216 1.1 33.7
"GDsnp02155" "chr5A" 91.304 23 2 0 28 50 23375369 23375347 1.1 33.7
"GDsnp02155" "chr5A" 91.304 23 2 0 28 50 23509757 23509735 1.1 33.7
"GDsnp02155" "chr5A" 91.304 23 2 0 28 50 24600489 24600467 1.1 33.7
"GDsnp02155" "chr5A" 91.304 23 2 0 28 50 31219585 31219607 1.1 33.7
"GDsnp02155" "chr5A" 91.304 23 2 0 28 50 39811505 39811483 1.1 33.7
"GDsnp02155" "chr5A" 91.304 23 2 0 28 50 40201664 40201686 1.1 33.7
"GDsnp02155" "chr5A" 91.304 23 2 0 28 50 40624366 40624344 1.1 33.7
"GDsnp02155" "chr5A" 77.273 44 7 1 7 50 41622358 41622318 1.1 33.7
"GDsnp02155" "chr5A" 91.304 23 2 0 28 50 46397453 46397475 1.1 33.7
"GDsnp02155" "chr5A" 83.871 31 2 1 6 33 18631648 18631618 3.8 32.8
"GDsnp02155" "chr5A" 95 20 1 0 28 47 27016297 27016278 3.8 32.8
"GDsnp02155" "chr5A" 90.909 22 2 0 28 49 8868366 8868387 3.8 31.9
"GDsnp02155" "chr5A" 90.909 22 2 0 29 50 12958470 12958449 3.8 31.9
"GDsnp02155" "chr5A" 90.909 22 2 0 28 49 24249457 24249478 3.8 31.9
"GDsnp02155" "chr5A" 90.909 22 2 0 28 49 26496802 26496781 3.8 31.9
"GDsnp02155" "chr5A" 86.207 29 3 1 22 50 27844527 27844554 3.8 31.9
"GDsnp02155" "chr5A" 90.909 22 2 0 29 50 30095906 30095885 3.8 31.9
"GDsnp02155" "chr5A" 90.909 22 2 0 27 48 33858163 33858184 3.8 31.9
"GDsnp02155" "chr5A" 90.909 22 2 0 28 49 41535662 41535641 3.8 31.9
"GDsnp02155" "chr7A" 100 24 0 0 27 50 1638829 1638852 0.000606 44.6
"GDsnp02155" "chr7A" 100 24 0 0 27 50 11686672 11686695 0.000606 44.6
"GDsnp02155" "chr7A" 92.857 28 2 0 22 49 12879191 12879164 0.002 42.8
"GDsnp02155" "chr7A" 100 22 0 0 28 49 28166802 28166781 0.007 41
"GDsnp02155" "chr7A" 100 21 0 0 28 48 14273038 14273058 0.026 39.2
"GDsnp02155" "chr7A" 95.652 23 1 0 28 50 3219548 3219570 0.09 38.3
"GDsnp02155" "chr7A" 95.652 23 1 0 28 50 3222231 3222253 0.09 38.3
"GDsnp02155" "chr7A" 95.652 23 1 0 28 50 6203106 6203128 0.09 38.3
"GDsnp02155" "chr7A" 87.5 32 2 1 19 50 7344007 7343978 0.09 38.3
"GDsnp02155" "chr7A" 87.5 32 2 1 19 50 7356811 7356782 0.09 38.3
"GDsnp02155" "chr7A" 95.652 23 1 0 28 50 8988589 8988611 0.09 38.3
"GDsnp02155" "chr7A" 95.652 23 1 0 28 50 11293422 11293400 0.09 38.3
"GDsnp02155" "chr7A" 95.652 23 1 0 28 50 14934360 14934338 0.09 38.3
"GDsnp02155" "chr7A" 95.652 23 1 0 28 50 18141614 18141592 0.09 38.3
"GDsnp02155" "chr7A" 95.652 23 1 0 28 50 18752155 18752177 0.09 38.3
"GDsnp02155" "chr7A" 95.652 23 1 0 28 50 23746793 23746815 0.09 38.3
"GDsnp02155" "chr7A" 95.652 23 1 0 28 50 25417615 25417593 0.09 38.3
"GDsnp02155" "chr7A" 87.5 32 3 1 19 50 5259742 5259712 0.09 37.4
"GDsnp02155" "chr7A" 95.455 22 1 0 27 48 491921 491900 0.31 36.5
"GDsnp02155" "chr7A" 95.455 22 1 0 28 49 13223546 13223525 0.31 36.5
"GDsnp02155" "chr7A" 88.889 27 3 0 24 50 17932751 17932725 0.31 36.5
"GDsnp02155" "chr7A" 95.455 22 1 0 28 49 28166736 28166715 0.31 36.5
"GDsnp02155" "chr7A" 95.455 22 1 0 29 50 29742955 29742976 0.31 36.5
"GDsnp02155" "chr7A" 91.667 24 2 0 27 50 10839051 10839074 0.31 35.6
"GDsnp02155" "chr7A" 100 19 0 0 29 47 13286423 13286441 0.31 35.6
"GDsnp02155" "chr7A" 83.333 36 5 1 15 50 32248531 32248565 0.31 35.6
"GDsnp02155" "chr7A" 95.238 21 1 0 28 48 639216 639236 1.1 34.6
"GDsnp02155" "chr7A" 95.238 21 1 0 28 48 6370795 6370775 1.1 34.6
"GDsnp02155" "chr7A" 95.238 21 1 0 28 48 19266721 19266701 1.1 34.6
"GDsnp02155" "chr7A" 95.238 21 1 0 29 49 21040037 21040057 1.1 34.6
"GDsnp02155" "chr7A" 95.238 21 1 0 28 48 25380809 25380789 1.1 34.6
"GDsnp02155" "chr7A" 95.238 21 1 0 28 48 25393663 25393643 1.1 34.6
"GDsnp02155" "chr7A" 95.238 21 1 0 29 49 32259327 32259347 1.1 34.6
"GDsnp02155" "chr7A" 80.556 36 7 0 12 47 33778888 33778923 1.1 34.6
"GDsnp02155" "chr7A" 95.238 21 1 0 30 50 33833562 33833582 1.1 34.6
"GDsnp02155" "chr7A" 91.304 23 2 0 28 50 3027979 3027957 1.1 33.7
"GDsnp02155" "chr7A" 91.304 23 2 0 28 50 6215636 6215658 1.1 33.7
"GDsnp02155" "chr7A" 91.304 23 2 0 28 50 6555949 6555971 1.1 33.7
"GDsnp02155" "chr7A" 91.304 23 2 0 28 50 7068622 7068644 1.1 33.7
"GDsnp02155" "chr7A" 91.304 23 2 0 28 50 7881179 7881157 1.1 33.7
"GDsnp02155" "chr7A" 91.304 23 2 0 28 50 8478871 8478849 1.1 33.7
"GDsnp02155" "chr7A" 91.304 23 2 0 28 50 9636114 9636092 1.1 33.7
"GDsnp02155" "chr7A" 91.304 23 2 0 28 50 10800796 10800774 1.1 33.7
"GDsnp02155" "chr7A" 84.375 32 3 1 19 50 11264968 11264939 1.1 33.7
"GDsnp02155" "chr7A" 91.304 23 2 0 28 50 13514333 13514311 1.1 33.7
"GDsnp02155" "chr7A" 91.304 23 2 0 28 50 13872661 13872683 1.1 33.7
"GDsnp02155" "chr7A" 91.304 23 2 0 28 50 15661221 15661199 1.1 33.7
"GDsnp02155" "chr7A" 91.304 23 2 0 28 50 16287156 16287134 1.1 33.7
"GDsnp02155" "chr7A" 91.304 23 2 0 28 50 21823050 21823028 1.1 33.7
"GDsnp02155" "chr7A" 91.304 23 2 0 28 50 22113817 22113795 1.1 33.7
"GDsnp02155" "chr7A" 91.304 23 2 0 28 50 23078667 23078689 1.1 33.7
"GDsnp02155" "chr7A" 91.304 23 2 0 28 50 28963262 28963284 1.1 33.7
"GDsnp02155" "chr7A" 91.304 23 2 0 28 50 32011490 32011512 1.1 33.7
"GDsnp02155" "chr7A" 91.304 23 2 0 28 50 32852575 32852553 1.1 33.7
"GDsnp02155" "chr7A" 91.304 23 2 0 28 50 33137323 33137301 1.1 33.7
"GDsnp02155" "chr7A" 85.714 28 4 0 23 50 33143569 33143542 1.1 33.7
"GDsnp02155" "chr7A" 95 20 1 0 29 48 5140033 5140052 3.8 32.8
"GDsnp02155" "chr7A" 88 25 3 0 26 50 7402256 7402280 3.8 32.8
"GDsnp02155" "chr7A" 88 25 3 0 24 48 12552341 12552317 3.8 32.8
"GDsnp02155" "chr7A" 95 20 1 0 29 48 13431210 13431191 3.8 32.8
"GDsnp02155" "chr7A" 88 25 3 0 25 49 31396133 31396157 3.8 32.8
"GDsnp02155" "chr7A" 86.207 29 3 1 19 47 7670154 7670127 3.8 31.9
"GDsnp02155" "chr7A" 90.909 22 2 0 28 49 12838273 12838294 3.8 31.9
"GDsnp02155" "chr7A" 90.909 22 2 0 29 50 12974949 12974970 3.8 31.9
"GDsnp02155" "chr7A" 90.909 22 2 0 28 49 14526828 14526849 3.8 31.9
"GDsnp02155" "chr7A" 90.909 22 2 0 29 50 19326650 19326671 3.8 31.9
"GDsnp02155" "chr7A" 85.185 27 4 0 23 49 23751959 23751985 3.8 31.9
"GDsnp02155" "chr7A" 85.185 27 4 0 23 49 23763654 23763680 3.8 31.9
"GDsnp02155" "chr7A" 90.909 22 2 0 28 49 26450792 26450771 3.8 31.9
"GDsnp02155" "chr7A" 90.909 22 2 0 28 49 26452685 26452706 3.8 31.9
"GDsnp02155" "chr7A" 90.909 22 2 0 27 48 31405838 31405859 3.8 31.9
"GDsnp02155" "chr17A" 84.444 45 4 2 6 50 9644449 9644490 0.000606 44.6
"GDsnp02155" "chr17A" 92.857 28 2 0 22 49 11036907 11036934 0.002 42.8
"GDsnp02155" "chr17A" 100 23 0 0 28 50 14965044 14965066 0.002 42.8
"GDsnp02155" "chr17A" 90 30 3 0 21 50 4771037 4771066 0.007 41.9
"GDsnp02155" "chr17A" 92.593 27 2 0 24 50 11092072 11092046 0.007 41
"GDsnp02155" "chr17A" 100 22 0 0 28 49 17456465 17456444 0.007 41
"GDsnp02155" "chr17A" 90.323 31 1 1 20 50 23351731 23351759 0.007 41
"GDsnp02155" "chr17A" 89.655 29 3 0 22 50 1697039 1697011 0.026 40.1
"GDsnp02155" "chr17A" 95.833 24 1 0 27 50 31447584 31447607 0.026 40.1
"GDsnp02155" "chr17A" 80.488 41 8 0 10 50 21039894 21039934 0.026 39.2
"GDsnp02155" "chr17A" 95.652 23 1 0 28 50 7097918 7097940 0.09 38.3
"GDsnp02155" "chr17A" 95.652 23 1 0 28 50 9521202 9521224 0.09 38.3
"GDsnp02155" "chr17A" 95.652 23 1 0 28 50 13337600 13337578 0.09 38.3
"GDsnp02155" "chr17A" 95.652 23 1 0 28 50 22767286 22767264 0.09 38.3
"GDsnp02155" "chr17A" 95.652 23 1 0 28 50 23293357 23293335 0.09 38.3
"GDsnp02155" "chr17A" 95.652 23 1 0 28 50 26448872 26448894 0.09 38.3
"GDsnp02155" "chr17A" 95.652 23 1 0 28 50 28231296 28231274 0.09 38.3
"GDsnp02155" "chr17A" 95.652 23 1 0 28 50 28965943 28965921 0.09 38.3
"GDsnp02155" "chr17A" 100 20 0 0 29 48 20182590 20182609 0.09 37.4
"GDsnp02155" "chr17A" 92 25 2 0 26 50 21778350 21778326 0.09 37.4
"GDsnp02155" "chr17A" 95.455 22 1 0 29 50 1145475 1145454 0.31 36.5
"GDsnp02155" "chr17A" 88.889 27 3 0 24 50 4954879 4954853 0.31 36.5
"GDsnp02155" "chr17A" 95.455 22 1 0 28 49 9881930 9881909 0.31 36.5
"GDsnp02155" "chr17A" 95.455 22 1 0 28 49 15784545 15784524 0.31 36.5
"GDsnp02155" "chr17A" 95.455 22 1 0 27 48 22523223 22523244 0.31 36.5
"GDsnp02155" "chr17A" 95.455 22 1 0 29 50 24032609 24032630 0.31 36.5
"GDsnp02155" "chr17A" 95.455 22 1 0 29 50 26271580 26271601 0.31 36.5
"GDsnp02155" "chr17A" 91.667 24 2 0 27 50 6968020 6967997 0.31 35.6
"GDsnp02155" "chr17A" 91.667 24 2 0 27 50 7767024 7767001 0.31 35.6
"GDsnp02155" "chr17A" 91.667 24 2 0 27 50 22875002 22875025 0.31 35.6
"GDsnp02155" "chr17A" 95.238 21 1 0 29 49 4449465 4449445 1.1 34.6
"GDsnp02155" "chr17A" 95.238 21 1 0 28 48 5861776 5861796 1.1 34.6
"GDsnp02155" "chr17A" 95.238 21 1 0 28 48 6241861 6241841 1.1 34.6
"GDsnp02155" "chr17A" 95.238 21 1 0 28 48 14874109 14874129 1.1 34.6
"GDsnp02155" "chr17A" 95.238 21 1 0 27 47 15128349 15128369 1.1 34.6
"GDsnp02155" "chr17A" 95.238 21 1 0 28 48 24589659 24589639 1.1 34.6
"GDsnp02155" "chr17A" 81.081 37 4 1 14 50 28749201 28749168 1.1 34.6
"GDsnp02155" "chr17A" 91.304 23 2 0 28 50 3106841 3106819 1.1 33.7
"GDsnp02155" "chr17A" 91.304 23 2 0 28 50 3251726 3251704 1.1 33.7
"GDsnp02155" "chr17A" 91.304 23 2 0 28 50 4504949 4504971 1.1 33.7
"GDsnp02155" "chr17A" 91.304 23 2 0 28 50 7005914 7005892 1.1 33.7
"GDsnp02155" "chr17A" 91.304 23 2 0 28 50 7018837 7018815 1.1 33.7
"GDsnp02155" "chr17A" 91.304 23 2 0 28 50 7300779 7300801 1.1 33.7
"GDsnp02155" "chr17A" 91.304 23 2 0 28 50 7846537 7846515 1.1 33.7
"GDsnp02155" "chr17A" 91.304 23 2 0 28 50 8152965 8152943 1.1 33.7
"GDsnp02155" "chr17A" 100 18 0 0 30 47 9323353 9323370 1.1 33.7
"GDsnp02155" "chr17A" 91.304 23 2 0 28 50 10008855 10008877 1.1 33.7
"GDsnp02155" "chr17A" 91.304 23 2 0 28 50 11412449 11412471 1.1 33.7
"GDsnp02155" "chr17A" 91.304 23 2 0 28 50 12034146 12034124 1.1 33.7
"GDsnp02155" "chr17A" 91.304 23 2 0 28 50 13223437 13223415 1.1 33.7
"GDsnp02155" "chr17A" 91.304 23 2 0 28 50 14452742 14452764 1.1 33.7
"GDsnp02155" "chr17A" 77.778 45 9 1 6 50 14873210 14873253 1.1 33.7
"GDsnp02155" "chr17A" 91.304 23 2 0 28 50 15885832 15885810 1.1 33.7
"GDsnp02155" "chr17A" 91.304 23 2 0 28 50 17671820 17671798 1.1 33.7
"GDsnp02155" "chr17A" 91.304 23 2 0 28 50 20954113 20954091 1.1 33.7
"GDsnp02155" "chr17A" 91.304 23 2 0 28 50 21314572 21314550 1.1 33.7
"GDsnp02155" "chr17A" 91.304 23 2 0 28 50 21642378 21642356 1.1 33.7
"GDsnp02155" "chr17A" 91.304 23 2 0 28 50 22684935 22684957 1.1 33.7
"GDsnp02155" "chr17A" 91.304 23 2 0 28 50 29216075 29216053 1.1 33.7
"GDsnp02155" "chr17A" 91.304 23 2 0 28 50 29905147 29905169 1.1 33.7
"GDsnp02155" "chr17A" 91.304 23 2 0 28 50 31111076 31111098 1.1 33.7
"GDsnp02155" "chr17A" 75 48 8 1 7 50 17238192 17238239 3.8 32.8
"GDsnp02155" "chr17A" 80.556 36 4 1 14 49 29038689 29038657 3.8 32.8
"GDsnp02155" "chr17A" 90.909 22 2 0 29 50 8424929 8424908 3.8 31.9
"GDsnp02155" "chr17A" 90.909 22 2 0 29 50 8435890 8435869 3.8 31.9
"GDsnp02155" "chr17A" 90.909 22 2 0 27 48 10675484 10675505 3.8 31.9
"GDsnp02155" "chr17A" 90.909 22 2 0 28 49 22120559 22120538 3.8 31.9
"GDsnp02155" "chr17A" 90.909 22 2 0 28 49 22665137 22665116 3.8 31.9
"GDsnp02155" "chr17A" 81.25 32 6 0 17 48 24010183 24010152 3.8 31.9
"GDsnp02155" "chr17A" 90.909 22 2 0 28 49 26147300 26147321 3.8 31.9
"GDsnp02155" "chr1A" 87.179 39 1 2 12 50 19544673 19544707 0.002 43.7
"GDsnp02155" "chr1A" 100 23 0 0 28 50 12147330 12147352 0.002 42.8
"GDsnp02155" "chr1A" 92.857 28 2 0 23 50 26742199 26742226 0.002 42.8
"GDsnp02155" "chr1A" 100 22 0 0 29 50 7974334 7974355 0.007 41
"GDsnp02155" "chr1A" 92.593 27 2 0 24 50 25053167 25053141 0.007 41
"GDsnp02155" "chr1A" 89.655 29 3 0 22 50 19762528 19762500 0.026 40.1
"GDsnp02155" "chr1A" 95.833 24 1 0 27 50 28895135 28895158 0.026 40.1
"GDsnp02155" "chr1A" 95.652 23 1 0 28 50 7390919 7390897 0.09 38.3
"GDsnp02155" "chr1A" 95.652 23 1 0 27 49 11454433 11454455 0.09 38.3
"GDsnp02155" "chr1A" 95.652 23 1 0 26 48 20116963 20116985 0.09 38.3
"GDsnp02155" "chr1A" 95.652 23 1 0 28 50 20768536 20768558 0.09 38.3
"GDsnp02155" "chr1A" 95.652 23 1 0 28 50 28779360 28779338 0.09 38.3
"GDsnp02155" "chr1A" 95.652 23 1 0 28 50 28980525 28980503 0.09 38.3
"GDsnp02155" "chr1A" 95.652 23 1 0 28 50 31209693 31209671 0.09 38.3
"GDsnp02155" "chr1A" 95.455 22 1 0 29 50 9052917 9052938 0.31 36.5
"GDsnp02155" "chr1A" 95.455 22 1 0 28 49 13090458 13090479 0.31 36.5
"GDsnp02155" "chr1A" 95.455 22 1 0 28 49 13100894 13100915 0.31 36.5
"GDsnp02155" "chr1A" 95.455 22 1 0 29 50 13753839 13753860 0.31 36.5
"GDsnp02155" "chr1A" 95.455 22 1 0 29 50 16537530 16537551 0.31 36.5
"GDsnp02155" "chr1A" 95.455 22 1 0 29 50 16547781 16547802 0.31 36.5
"GDsnp02155" "chr1A" 95.455 22 1 0 28 49 18136988 18136967 0.31 36.5
"GDsnp02155" "chr1A" 95.455 22 1 0 28 49 28034090 28034069 0.31 36.5
"GDsnp02155" "chr1A" 91.667 24 2 0 27 50 13848995 13849018 0.31 35.6
"GDsnp02155" "chr1A" 91.667 24 2 0 27 50 18796503 18796526 0.31 35.6
"GDsnp02155" "chr1A" 95.238 21 1 0 29 49 10177371 10177391 1.1 34.6
"GDsnp02155" "chr1A" 95.238 21 1 0 28 48 19672709 19672729 1.1 34.6
"GDsnp02155" "chr1A" 95.238 21 1 0 28 48 22726123 22726103 1.1 34.6
"GDsnp02155" "chr1A" 95.238 21 1 0 28 48 22739299 22739279 1.1 34.6
"GDsnp02155" "chr1A" 95.238 21 1 0 28 48 23102997 23103017 1.1 34.6
"GDsnp02155" "chr1A" 91.304 23 2 0 28 50 7652616 7652638 1.1 33.7
"GDsnp02155" "chr1A" 91.304 23 2 0 27 49 7913149 7913171 1.1 33.7
"GDsnp02155" "chr1A" 91.304 23 2 0 28 50 10688695 10688717 1.1 33.7
"GDsnp02155" "chr1A" 91.304 23 2 0 28 50 12400907 12400929 1.1 33.7
"GDsnp02155" "chr1A" 91.304 23 2 0 28 50 13715213 13715191 1.1 33.7
"GDsnp02155" "chr1A" 91.304 23 2 0 28 50 16186798 16186820 1.1 33.7
"GDsnp02155" "chr1A" 91.304 23 2 0 28 50 18732809 18732787 1.1 33.7
"GDsnp02155" "chr1A" 91.304 23 2 0 28 50 19481595 19481617 1.1 33.7
"GDsnp02155" "chr1A" 91.304 23 2 0 28 50 20188511 20188533 1.1 33.7
"GDsnp02155" "chr1A" 91.304 23 2 0 28 50 20201650 20201672 1.1 33.7
"GDsnp02155" "chr1A" 91.304 23 2 0 28 50 21218484 21218506 1.1 33.7
"GDsnp02155" "chr1A" 91.304 23 2 0 28 50 22378488 22378466 1.1 33.7
"GDsnp02155" "chr1A" 91.304 23 2 0 28 50 22454968 22454946 1.1 33.7
"GDsnp02155" "chr1A" 91.304 23 2 0 28 50 24380563 24380585 1.1 33.7
"GDsnp02155" "chr1A" 91.304 23 2 0 28 50 27665778 27665756 1.1 33.7
"GDsnp02155" "chr1A" 91.304 23 2 0 28 50 27746742 27746720 1.1 33.7
"GDsnp02155" "chr1A" 91.304 23 2 0 28 50 30811607 30811629 1.1 33.7
"GDsnp02155" "chr1A" 91.304 23 2 0 28 50 31398994 31398972 1.1 33.7
"GDsnp02155" "chr1A" 83.333 30 5 0 21 50 23491794 23491823 3.8 32.8
"GDsnp02155" "chr1A" 83.333 30 5 0 21 50 23503627 23503656 3.8 32.8
"GDsnp02155" "chr1A" 83.333 30 5 0 21 50 23515555 23515584 3.8 32.8
"GDsnp02155" "chr1A" 95 20 1 0 29 48 26841992 26842011 3.8 32.8
"GDsnp02155" "chr1A" 90.909 22 2 0 28 49 3513229 3513208 3.8 31.9
"GDsnp02155" "chr1A" 90.909 22 2 0 28 49 7472700 7472679 3.8 31.9
"GDsnp02155" "chr1A" 90.909 22 2 0 29 50 8155334 8155355 3.8 31.9
"GDsnp02155" "chr1A" 90.909 22 2 0 29 50 8166672 8166693 3.8 31.9
"GDsnp02155" "chr1A" 90.909 22 2 0 29 50 12005510 12005489 3.8 31.9
"GDsnp02155" "chr1A" 90.909 22 2 0 29 50 21188605 21188626 3.8 31.9
"GDsnp02155" "chr1A" 90.909 22 2 0 28 49 24643441 24643462 3.8 31.9
"GDsnp02155" "chr1A" 100 17 0 0 33 49 26046885 26046901 3.8 31.9
"GDsnp02155" "chr1A" 90.909 22 2 0 29 50 28290002 28290023 3.8 31.9
"GDsnp02155" "chr14A" 86.842 38 4 1 13 50 5981164 5981200 0.002 43.7
"GDsnp02155" "chr14A" 84.615 39 3 1 12 50 189683 189648 0.002 42.8
"GDsnp02155" "chr14A" 100 23 0 0 28 50 13334146 13334168 0.002 42.8
"GDsnp02155" "chr14A" 100 23 0 0 28 50 27020123 27020145 0.002 42.8
"GDsnp02155" "chr14A" 100 22 0 0 29 50 2861072 2861093 0.007 41
"GDsnp02155" "chr14A" 95.833 24 1 0 27 50 13746461 13746438 0.026 40.1
"GDsnp02155" "chr14A" 95.833 24 1 0 27 50 27709221 27709244 0.026 40.1
"GDsnp02155" "chr14A" 84.211 38 5 1 13 50 18312949 18312913 0.026 39.2
"GDsnp02155" "chr14A" 100 21 0 0 28 48 23654627 23654607 0.026 39.2
"GDsnp02155" "chr14A" 100 21 0 0 30 50 29302497 29302517 0.026 39.2
"GDsnp02155" "chr14A" 95.652 23 1 0 28 50 7782366 7782344 0.09 38.3
"GDsnp02155" "chr14A" 95.652 23 1 0 28 50 9148193 9148171 0.09 38.3
"GDsnp02155" "chr14A" 95.652 23 1 0 28 50 9715567 9715589 0.09 38.3
"GDsnp02155" "chr14A" 95.652 23 1 0 28 50 11361048 11361026 0.09 38.3
"GDsnp02155" "chr14A" 95.652 23 1 0 28 50 19463951 19463929 0.09 38.3
"GDsnp02155" "chr14A" 95.652 23 1 0 28 50 19938385 19938407 0.09 38.3
"GDsnp02155" "chr14A" 95.652 23 1 0 28 50 21333314 21333336 0.09 38.3
"GDsnp02155" "chr14A" 95.652 23 1 0 28 50 27477200 27477222 0.09 38.3
"GDsnp02155" "chr14A" 95.652 23 1 0 28 50 27489819 27489841 0.09 38.3
"GDsnp02155" "chr14A" 95.652 23 1 0 28 50 29056763 29056741 0.09 38.3
"GDsnp02155" "chr14A" 92 25 2 0 26 50 9296815 9296839 0.09 37.4
"GDsnp02155" "chr14A" 95.455 22 1 0 29 50 5420803 5420824 0.31 36.5
"GDsnp02155" "chr14A" 95.455 22 1 0 29 50 7546675 7546696 0.31 36.5
"GDsnp02155" "chr14A" 95.455 22 1 0 28 49 7928817 7928838 0.31 36.5
"GDsnp02155" "chr14A" 95.455 22 1 0 28 49 8042982 8043003 0.31 36.5
"GDsnp02155" "chr14A" 95.455 22 1 0 29 50 9555268 9555289 0.31 36.5
"GDsnp02155" "chr14A" 95.455 22 1 0 28 49 15762602 15762623 0.31 36.5
"GDsnp02155" "chr14A" 95.455 22 1 0 27 48 18770891 18770912 0.31 36.5
"GDsnp02155" "chr14A" 95.455 22 1 0 29 50 22345741 22345762 0.31 36.5
"GDsnp02155" "chr14A" 86.207 29 4 0 22 50 443192 443164 0.31 35.6
"GDsnp02155" "chr14A" 91.667 24 2 0 27 50 4180633 4180656 0.31 35.6
"GDsnp02155" "chr14A" 100 19 0 0 31 49 13426285 13426303 0.31 35.6
"GDsnp02155" "chr14A" 95.238 21 1 0 28 48 12192181 12192201 1.1 34.6
"GDsnp02155" "chr14A" 95.238 21 1 0 28 48 13767671 13767651 1.1 34.6
"GDsnp02155" "chr14A" 95.238 21 1 0 29 49 13866705 13866725 1.1 34.6
"GDsnp02155" "chr14A" 95.238 21 1 0 30 50 19767108 19767088 1.1 34.6
"GDsnp02155" "chr14A" 91.304 23 2 0 28 50 2170125 2170147 1.1 33.7
"GDsnp02155" "chr14A" 91.304 23 2 0 28 50 2596505 2596527 1.1 33.7
"GDsnp02155" "chr14A" 91.304 23 2 0 28 50 3144143 3144165 1.1 33.7
"GDsnp02155" "chr14A" 91.304 23 2 0 28 50 3154281 3154303 1.1 33.7
"GDsnp02155" "chr14A" 91.304 23 2 0 28 50 3221710 3221688 1.1 33.7
"GDsnp02155" "chr14A" 91.304 23 2 0 28 50 5683348 5683326 1.1 33.7
"GDsnp02155" "chr14A" 91.304 23 2 0 28 50 6348421 6348399 1.1 33.7
"GDsnp02155" "chr14A" 91.304 23 2 0 28 50 7536200 7536222 1.1 33.7
"GDsnp02155" "chr14A" 91.304 23 2 0 28 50 9693195 9693217 1.1 33.7
"GDsnp02155" "chr14A" 91.304 23 2 0 28 50 9706900 9706878 1.1 33.7
"GDsnp02155" "chr14A" 91.304 23 2 0 28 50 11467880 11467902 1.1 33.7
"GDsnp02155" "chr14A" 91.304 23 2 0 28 50 12058204 12058182 1.1 33.7
"GDsnp02155" "chr14A" 91.304 23 2 0 28 50 13746644 13746622 1.1 33.7
"GDsnp02155" "chr14A" 91.304 23 2 0 28 50 15252323 15252345 1.1 33.7
"GDsnp02155" "chr14A" 100 18 0 0 33 50 15539405 15539388 1.1 33.7
"GDsnp02155" "chr14A" 91.304 23 2 0 28 50 17797938 17797916 1.1 33.7
"GDsnp02155" "chr14A" 91.304 23 2 0 28 50 18255547 18255569 1.1 33.7
"GDsnp02155" "chr14A" 91.304 23 2 0 28 50 20169929 20169951 1.1 33.7
"GDsnp02155" "chr14A" 91.304 23 2 0 28 50 21023397 21023375 1.1 33.7
"GDsnp02155" "chr14A" 91.304 23 2 0 28 50 25687470 25687448 1.1 33.7
"GDsnp02155" "chr14A" 91.304 23 2 0 28 50 26571562 26571584 1.1 33.7
"GDsnp02155" "chr14A" 91.304 23 2 0 28 50 27425639 27425661 1.1 33.7
"GDsnp02155" "chr14A" 91.304 23 2 0 28 50 28399110 28399088 1.1 33.7
"GDsnp02155" "chr14A" 91.304 23 2 0 27 49 29726879 29726857 1.1 33.7
"GDsnp02155" "chr14A" 91.304 23 2 0 28 50 30267282 30267260 1.1 33.7
"GDsnp02155" "chr14A" 95 20 1 0 30 49 10453914 10453933 3.8 32.8
"GDsnp02155" "chr14A" 95 20 1 0 28 47 13245204 13245223 3.8 32.8
"GDsnp02155" "chr14A" 95 20 1 0 28 47 16630442 16630461 3.8 32.8
"GDsnp02155" "chr14A" 95 20 1 0 28 47 25338963 25338944 3.8 32.8
"GDsnp02155" "chr14A" 90.909 22 2 0 28 49 2513904 2513883 3.8 31.9
"GDsnp02155" "chr14A" 90.909 22 2 0 28 49 5620672 5620651 3.8 31.9
"GDsnp02155" "chr14A" 90.909 22 2 0 29 50 6145036 6145015 3.8 31.9
"GDsnp02155" "chr14A" 100 17 0 0 28 44 7192131 7192147 3.8 31.9
"GDsnp02155" "chr14A" 100 17 0 0 28 44 8023568 8023584 3.8 31.9
"GDsnp02155" "chr14A" 90.909 22 2 0 29 50 10672960 10672939 3.8 31.9
"GDsnp02155" "chr14A" 91.667 24 1 1 28 50 13936406 13936429 3.8 31.9
"GDsnp02155" "chr14A" 100 17 0 0 28 44 21033239 21033223 3.8 31.9
"GDsnp02155" "chr14A" 90.909 22 2 0 29 50 21109078 21109099 3.8 31.9
"GDsnp02155" "chr14A" 90.909 22 2 0 3 24 22071132 22071111 3.8 31.9
"GDsnp02155" "chr14A" 90.909 22 2 0 28 49 25135020 25135041 3.8 31.9
"GDsnp02155" "chr14A" 90.909 22 2 0 29 50 25707153 25707132 3.8 31.9
"GDsnp02155" "chr14A" 90.909 22 2 0 28 49 29908871 29908850 3.8 31.9
"GDsnp02155" "chr8A" 100 23 0 0 28 50 12384095 12384117 0.002 42.8
"GDsnp02155" "chr8A" 100 23 0 0 28 50 12960082 12960060 0.002 42.8
"GDsnp02155" "chr8A" 100 23 0 0 28 50 12970673 12970651 0.002 42.8
"GDsnp02155" "chr8A" 100 22 0 0 27 48 385499 385478 0.007 41
"GDsnp02155" "chr8A" 83.784 37 6 0 14 50 4382265 4382301 0.007 41
"GDsnp02155" "chr8A" 100 22 0 0 28 49 14122656 14122635 0.007 41
"GDsnp02155" "chr8A" 100 21 0 0 29 49 28154273 28154293 0.026 39.2
"GDsnp02155" "chr8A" 95.652 23 1 0 26 48 229879 229857 0.09 38.3
"GDsnp02155" "chr8A" 95.652 23 1 0 28 50 1463349 1463371 0.09 38.3
"GDsnp02155" "chr8A" 95.652 23 1 0 28 50 8520987 8520965 0.09 38.3
"GDsnp02155" "chr8A" 95.652 23 1 0 28 50 16145456 16145434 0.09 38.3
"GDsnp02155" "chr8A" 95.652 23 1 0 28 50 21115710 21115688 0.09 38.3
"GDsnp02155" "chr8A" 95.652 23 1 0 28 50 24387953 24387975 0.09 38.3
"GDsnp02155" "chr8A" 95.652 23 1 0 28 50 26301362 26301384 0.09 38.3
"GDsnp02155" "chr8A" 95.652 23 1 0 28 50 28019595 28019573 0.09 38.3
"GDsnp02155" "chr8A" 95.652 23 1 0 28 50 30496832 30496810 0.09 38.3
"GDsnp02155" "chr8A" 95.652 23 1 0 28 50 30983726 30983704 0.09 38.3
"GDsnp02155" "chr8A" 100 20 0 0 28 47 29356596 29356615 0.09 37.4
"GDsnp02155" "chr8A" 95.455 22 1 0 28 49 11219645 11219624 0.31 36.5
"GDsnp02155" "chr8A" 95.455 22 1 0 29 50 20037269 20037290 0.31 36.5
"GDsnp02155" "chr8A" 95.455 22 1 0 28 49 22456081 22456060 0.31 36.5
"GDsnp02155" "chr8A" 95.455 22 1 0 28 49 23245928 23245907 0.31 36.5
"GDsnp02155" "chr8A" 95.455 22 1 0 29 50 27472462 27472483 0.31 36.5
"GDsnp02155" "chr8A" 95.455 22 1 0 29 50 27484289 27484310 0.31 36.5
"GDsnp02155" "chr8A" 95.455 22 1 0 28 49 28724477 28724456 0.31 36.5
"GDsnp02155" "chr8A" 80.488 41 7 1 11 50 10321762 10321722 0.31 35.6
"GDsnp02155" "chr8A" 91.667 24 2 0 27 50 31616743 31616720 0.31 35.6
"GDsnp02155" "chr8A" 95.238 21 1 0 28 48 77224 77204 1.1 34.6
"GDsnp02155" "chr8A" 95.238 21 1 0 28 48 502023 502003 1.1 34.6
"GDsnp02155" "chr8A" 88.462 26 3 0 22 47 19468596 19468621 1.1 34.6
"GDsnp02155" "chr8A" 91.304 23 2 0 28 50 468781 468759 1.1 33.7
"GDsnp02155" "chr8A" 85.714 28 4 0 23 50 1730581 1730554 1.1 33.7
"GDsnp02155" "chr8A" 91.304 23 2 0 28 50 1811615 1811637 1.1 33.7
"GDsnp02155" "chr8A" 91.304 23 2 0 28 50 1958872 1958894 1.1 33.7
"GDsnp02155" "chr8A" 91.304 23 2 0 28 50 3483074 3483052 1.1 33.7
"GDsnp02155" "chr8A" 91.304 23 2 0 28 50 4207457 4207435 1.1 33.7
"GDsnp02155" "chr8A" 91.304 23 2 0 28 50 5621365 5621387 1.1 33.7
"GDsnp02155" "chr8A" 91.304 23 2 0 28 50 5631977 5631999 1.1 33.7
"GDsnp02155" "chr8A" 91.304 23 2 0 28 50 10529846 10529824 1.1 33.7
"GDsnp02155" "chr8A" 91.304 23 2 0 28 50 10718801 10718779 1.1 33.7
"GDsnp02155" "chr8A" 91.304 23 2 0 28 50 11945442 11945420 1.1 33.7
"GDsnp02155" "chr8A" 91.304 23 2 0 28 50 12481567 12481589 1.1 33.7
"GDsnp02155" "chr8A" 91.304 23 2 0 28 50 13340913 13340891 1.1 33.7
"GDsnp02155" "chr8A" 91.304 23 2 0 28 50 13491274 13491252 1.1 33.7
"GDsnp02155" "chr8A" 91.304 23 2 0 19 41 19878228 19878250 1.1 33.7
"GDsnp02155" "chr8A" 91.304 23 2 0 28 50 19892889 19892867 1.1 33.7
"GDsnp02155" "chr8A" 91.304 23 2 0 28 50 21374545 21374567 1.1 33.7
"GDsnp02155" "chr8A" 91.304 23 2 0 28 50 23930881 23930859 1.1 33.7
"GDsnp02155" "chr8A" 91.304 23 2 0 28 50 24243674 24243696 1.1 33.7
"GDsnp02155" "chr8A" 91.304 23 2 0 28 50 24380972 24380994 1.1 33.7
"GDsnp02155" "chr8A" 91.304 23 2 0 28 50 24623111 24623133 1.1 33.7
"GDsnp02155" "chr8A" 91.304 23 2 0 28 50 25732345 25732367 1.1 33.7
"GDsnp02155" "chr8A" 91.304 23 2 0 28 50 26025276 26025298 1.1 33.7
"GDsnp02155" "chr8A" 91.304 23 2 0 28 50 26480076 26480098 1.1 33.7
"GDsnp02155" "chr8A" 91.304 23 2 0 28 50 26824180 26824202 1.1 33.7
"GDsnp02155" "chr8A" 83.333 30 5 0 21 50 5180144 5180115 3.8 32.8
"GDsnp02155" "chr8A" 95 20 1 0 30 49 12643890 12643871 3.8 32.8
"GDsnp02155" "chr8A" 90.909 22 2 0 28 49 2880823 2880802 3.8 31.9
"GDsnp02155" "chr8A" 90.909 22 2 0 28 49 2946214 2946235 3.8 31.9
"GDsnp02155" "chr8A" 90.909 22 2 0 29 50 7595687 7595666 3.8 31.9
"GDsnp02155" "chr8A" 90.909 22 2 0 29 50 9018698 9018719 3.8 31.9
"GDsnp02155" "chr8A" 90.909 22 2 0 29 50 12748747 12748726 3.8 31.9
"GDsnp02155" "chr8A" 90.909 22 2 0 29 50 16501694 16501715 3.8 31.9
"GDsnp02155" "chr8A" 90.909 22 2 0 29 50 20187455 20187476 3.8 31.9
"GDsnp02155" "chr8A" 85.185 27 4 0 22 48 26991651 26991625 3.8 31.9
"GDsnp02155" "chr8A" 90.909 22 2 0 28 49 28018502 28018523 3.8 31.9
"GDsnp02155" "chr9A" 100 23 0 0 27 49 32972562 32972540 0.002 42.8
"GDsnp02155" "chr9A" 100 23 0 0 27 49 32986310 32986288 0.002 42.8
"GDsnp02155" "chr9A" 100 22 0 0 28 49 36063125 36063104 0.007 41
"GDsnp02155" "chr9A" 95.833 24 1 0 27 50 16579285 16579308 0.026 40.1
"GDsnp02155" "chr9A" 95.833 24 1 0 27 50 17037899 17037922 0.026 40.1
"GDsnp02155" "chr9A" 100 21 0 0 28 48 5072815 5072835 0.026 39.2
"GDsnp02155" "chr9A" 95.652 23 1 0 28 50 2437374 2437352 0.09 38.3
"GDsnp02155" "chr9A" 95.652 23 1 0 28 50 8472009 8472031 0.09 38.3
"GDsnp02155" "chr9A" 95.652 23 1 0 28 50 13501563 13501585 0.09 38.3
"GDsnp02155" "chr9A" 95.652 23 1 0 28 50 13860028 13860006 0.09 38.3
"GDsnp02155" "chr9A" 95.652 23 1 0 28 50 33141039 33141017 0.09 38.3
"GDsnp02155" "chr9A" 86.667 30 4 0 21 50 4266427 4266456 0.09 37.4
"GDsnp02155" "chr9A" 95.455 22 1 0 28 49 16429294 16429273 0.31 36.5
"GDsnp02155" "chr9A" 95.455 22 1 0 28 49 16854345 16854324 0.31 36.5
"GDsnp02155" "chr9A" 95.455 22 1 0 29 50 20968962 20968941 0.31 36.5
"GDsnp02155" "chr9A" 95.455 22 1 0 28 49 36386291 36386312 0.31 36.5
"GDsnp02155" "chr9A" 91.667 24 2 0 27 50 2553490 2553513 0.31 35.6
"GDsnp02155" "chr9A" 91.667 24 2 0 24 47 5814198 5814175 0.31 35.6
"GDsnp02155" "chr9A" 83.784 37 2 2 14 50 12794446 12794478 0.31 35.6
"GDsnp02155" "chr9A" 91.667 24 2 0 27 50 22975575 22975598 0.31 35.6
"GDsnp02155" "chr9A" 91.667 24 2 0 27 50 34161364 34161387 0.31 35.6
"GDsnp02155" "chr9A" 95.238 21 1 0 29 49 3662354 3662334 1.1 34.6
"GDsnp02155" "chr9A" 81.579 38 6 1 13 50 28510731 28510695 1.1 34.6
"GDsnp02155" "chr9A" 91.304 23 2 0 28 50 416419 416441 1.1 33.7
"GDsnp02155" "chr9A" 91.304 23 2 0 28 50 6223247 6223269 1.1 33.7
"GDsnp02155" "chr9A" 91.304 23 2 0 28 50 6808401 6808423 1.1 33.7
"GDsnp02155" "chr9A" 91.304 23 2 0 28 50 9364950 9364928 1.1 33.7
"GDsnp02155" "chr9A" 91.304 23 2 0 28 50 9374694 9374672 1.1 33.7
"GDsnp02155" "chr9A" 91.304 23 2 0 28 50 10423384 10423406 1.1 33.7
"GDsnp02155" "chr9A" 91.304 23 2 0 28 50 10993585 10993563 1.1 33.7
"GDsnp02155" "chr9A" 91.304 23 2 0 28 50 13358639 13358661 1.1 33.7
"GDsnp02155" "chr9A" 91.304 23 2 0 28 50 14996749 14996771 1.1 33.7
"GDsnp02155" "chr9A" 91.304 23 2 0 28 50 18930448 18930426 1.1 33.7
"GDsnp02155" "chr9A" 91.304 23 2 0 28 50 21007993 21008015 1.1 33.7
"GDsnp02155" "chr9A" 91.304 23 2 0 28 50 21733855 21733833 1.1 33.7
"GDsnp02155" "chr9A" 91.304 23 2 0 28 50 24076425 24076447 1.1 33.7
"GDsnp02155" "chr9A" 91.304 23 2 0 28 50 24835672 24835694 1.1 33.7
"GDsnp02155" "chr9A" 91.304 23 2 0 28 50 30546672 30546650 1.1 33.7
"GDsnp02155" "chr9A" 91.304 23 2 0 28 50 30641980 30641958 1.1 33.7
"GDsnp02155" "chr9A" 91.304 23 2 0 28 50 30655439 30655417 1.1 33.7
"GDsnp02155" "chr9A" 100 18 0 0 28 45 32424569 32424552 1.1 33.7
"GDsnp02155" "chr9A" 91.304 23 2 0 28 50 34079346 34079368 1.1 33.7
"GDsnp02155" "chr9A" 91.304 23 2 0 28 50 35045908 35045886 1.1 33.7
"GDsnp02155" "chr9A" 91.304 23 2 0 28 50 36871760 36871738 1.1 33.7
"GDsnp02155" "chr9A" 95 20 1 0 29 48 7544963 7544982 3.8 32.8
"GDsnp02155" "chr9A" 95 20 1 0 29 48 33961955 33961974 3.8 32.8
"GDsnp02155" "chr9A" 90.909 22 2 0 29 50 9701063 9701084 3.8 31.9
"GDsnp02155" "chr9A" 90.909 22 2 0 28 49 15016603 15016624 3.8 31.9
"GDsnp02155" "chr9A" 90.909 22 2 0 28 49 22819872 22819893 3.8 31.9
"GDsnp02155" "chr9A" 90.909 22 2 0 27 48 25821234 25821255 3.8 31.9
"GDsnp02155" "chr9A" 90.909 22 2 0 29 50 28277275 28277296 3.8 31.9
"GDsnp02155" "chr9A" 90.909 22 2 0 28 49 31980855 31980876 3.8 31.9
"GDsnp02155" "chr9A" 90.909 22 2 0 28 49 36534448 36534469 3.8 31.9
"GDsnp02155" "chr9A" 90.909 22 2 0 29 50 36639639 36639660 3.8 31.9
"GDsnp02155" "chr9A" 91.667 24 1 1 27 50 36919731 36919753 3.8 31.9
"GDsnp02155" "chr6A" 90 30 3 0 21 50 33339759 33339730 0.007 41.9
"GDsnp02155" "chr6A" 92.593 27 2 0 24 50 14632974 14632948 0.007 41
"GDsnp02155" "chr6A" 92.593 27 2 0 24 50 14645299 14645273 0.007 41
"GDsnp02155" "chr6A" 100 22 0 0 29 50 24699013 24698992 0.007 41
"GDsnp02155" "chr6A" 95.833 24 1 0 27 50 20658642 20658619 0.026 40.1
"GDsnp02155" "chr6A" 95.833 24 1 0 27 50 28191848 28191871 0.026 40.1
"GDsnp02155" "chr6A" 100 21 0 0 28 48 29205698 29205718 0.026 39.2
"GDsnp02155" "chr6A" 95.652 23 1 0 28 50 5198047 5198025 0.09 38.3
"GDsnp02155" "chr6A" 95.652 23 1 0 28 50 23272651 23272673 0.09 38.3
"GDsnp02155" "chr6A" 95.652 23 1 0 28 50 23992082 23992104 0.09 38.3
"GDsnp02155" "chr6A" 95.652 23 1 0 28 50 25063082 25063104 0.09 38.3
"GDsnp02155" "chr6A" 95.652 23 1 0 28 50 31110077 31110099 0.09 38.3
"GDsnp02155" "chr6A" 95.652 23 1 0 28 50 32394564 32394586 0.09 38.3
"GDsnp02155" "chr6A" 95.652 23 1 0 28 50 33509947 33509925 0.09 38.3
"GDsnp02155" "chr6A" 100 20 0 0 29 48 5655764 5655745 0.09 37.4
"GDsnp02155" "chr6A" 95.455 22 1 0 29 50 5558967 5558988 0.31 36.5
"GDsnp02155" "chr6A" 95.455 22 1 0 27 48 19422251 19422272 0.31 36.5
"GDsnp02155" "chr6A" 88.889 27 3 0 22 48 19501298 19501324 0.31 36.5
"GDsnp02155" "chr6A" 95.455 22 1 0 28 49 22301982 22302003 0.31 36.5
"GDsnp02155" "chr6A" 95.455 22 1 0 29 50 25558161 25558140 0.31 36.5
"GDsnp02155" "chr6A" 95.455 22 1 0 29 50 28110138 28110159 0.31 36.5
"GDsnp02155" "chr6A" 95.455 22 1 0 27 48 29477242 29477263 0.31 36.5
"GDsnp02155" "chr6A" 91.667 24 2 0 27 50 1647934 1647957 0.31 35.6
"GDsnp02155" "chr6A" 91.667 24 2 0 27 50 3007181 3007204 0.31 35.6
"GDsnp02155" "chr6A" 91.667 24 2 0 27 50 3019470 3019493 0.31 35.6
"GDsnp02155" "chr6A" 91.667 24 2 0 27 50 13372684 13372661 0.31 35.6
"GDsnp02155" "chr6A" 83.333 36 5 1 15 50 19232902 19232868 0.31 35.6
"GDsnp02155" "chr6A" 91.667 24 2 0 26 49 21606551 21606528 0.31 35.6
"GDsnp02155" "chr6A" 91.667 24 2 0 27 50 27072543 27072566 0.31 35.6
"GDsnp02155" "chr6A" 91.667 24 2 0 27 50 27083172 27083195 0.31 35.6
"GDsnp02155" "chr6A" 91.667 24 2 0 27 50 34596161 34596138 0.31 35.6
"GDsnp02155" "chr6A" 95.238 21 1 0 29 49 34904014 34904034 1.1 34.6
"GDsnp02155" "chr6A" 95.238 21 1 0 30 50 35221317 35221337 1.1 34.6
"GDsnp02155" "chr6A" 88.462 26 3 0 23 48 35261746 35261721 1.1 34.6
"GDsnp02155" "chr6A" 91.304 23 2 0 28 50 252961 252983 1.1 33.7
"GDsnp02155" "chr6A" 91.304 23 2 0 28 50 266025 266047 1.1 33.7
"GDsnp02155" "chr6A" 91.304 23 2 0 28 50 4286793 4286815 1.1 33.7
"GDsnp02155" "chr6A" 91.304 23 2 0 28 50 4356791 4356769 1.1 33.7
"GDsnp02155" "chr6A" 91.304 23 2 0 28 50 4648897 4648919 1.1 33.7
"GDsnp02155" "chr6A" 91.304 23 2 0 27 49 6444151 6444173 1.1 33.7
"GDsnp02155" "chr6A" 91.304 23 2 0 28 50 7944215 7944193 1.1 33.7
"GDsnp02155" "chr6A" 91.304 23 2 0 28 50 8215251 8215229 1.1 33.7
"GDsnp02155" "chr6A" 91.304 23 2 0 28 50 14786189 14786167 1.1 33.7
"GDsnp02155" "chr6A" 91.304 23 2 0 28 50 14796182 14796160 1.1 33.7
"GDsnp02155" "chr6A" 91.304 23 2 0 28 50 20709325 20709303 1.1 33.7
"GDsnp02155" "chr6A" 100 18 0 0 31 48 21600303 21600320 1.1 33.7
"GDsnp02155" "chr6A" 91.304 23 2 0 28 50 23619482 23619504 1.1 33.7
"GDsnp02155" "chr6A" 91.304 23 2 0 28 50 24385230 24385252 1.1 33.7
"GDsnp02155" "chr6A" 91.304 23 2 0 28 50 25368807 25368829 1.1 33.7
"GDsnp02155" "chr6A" 91.304 23 2 0 28 50 25447539 25447561 1.1 33.7
"GDsnp02155" "chr6A" 91.304 23 2 0 28 50 25457680 25457702 1.1 33.7
"GDsnp02155" "chr6A" 91.304 23 2 0 28 50 28104425 28104447 1.1 33.7
"GDsnp02155" "chr6A" 91.304 23 2 0 28 50 29531960 29531982 1.1 33.7
"GDsnp02155" "chr6A" 91.304 23 2 0 28 50 31825302 31825324 1.1 33.7
"GDsnp02155" "chr6A" 91.304 23 2 0 28 50 32719634 32719656 1.1 33.7
"GDsnp02155" "chr6A" 85.714 28 4 0 17 44 35057030 35057003 1.1 33.7
"GDsnp02155" "chr6A" 91.304 23 2 0 28 50 36780923 36780901 1.1 33.7
"GDsnp02155" "chr6A" 83.333 30 5 0 21 50 13871783 13871754 3.8 32.8
"GDsnp02155" "chr6A" 88 25 3 0 24 48 19466217 19466241 3.8 32.8
"GDsnp02155" "chr6A" 88 25 3 0 24 48 19477751 19477775 3.8 32.8
"GDsnp02155" "chr6A" 95 20 1 0 29 48 21326838 21326857 3.8 32.8
"GDsnp02155" "chr6A" 88 25 3 0 13 37 34335050 34335074 3.8 32.8
"GDsnp02155" "chr6A" 88 25 3 0 7 31 36193848 36193872 3.8 32.8
"GDsnp02155" "chr6A" 90.909 22 2 0 29 50 1111948 1111927 3.8 31.9
"GDsnp02155" "chr6A" 90.909 22 2 0 29 50 2155449 2155428 3.8 31.9
"GDsnp02155" "chr6A" 90.909 22 2 0 29 50 21613057 21613036 3.8 31.9
"GDsnp02155" "chr6A" 90.909 22 2 0 29 50 22034282 22034261 3.8 31.9
"GDsnp02155" "chr6A" 90.909 22 2 0 27 48 24504627 24504606 3.8 31.9
"GDsnp02155" "chr6A" 100 17 0 0 28 44 25549601 25549617 3.8 31.9
"RosBREEDSNP_SNP_AG_8936738_Lg2_00407_MAF50_483435_exon1" "chr2A" 98 50 1 0 1 50 8013304 8013255 1.98e-16 86.9
"RosBREEDSNP_SNP_AG_8936738_Lg2_00407_MAF50_483435_exon1" "chr15A" 88.462 26 3 0 10 35 38433024 38433049 1.1 34.6
"RosBREEDSNP_SNP_AG_8936738_Lg2_00407_MAF50_483435_exon1" "chr15A" 88 25 3 0 16 40 50310165 50310141 3.8 32.8
"RosBREEDSNP_SNP_AG_8936738_Lg2_00407_MAF50_483435_exon1" "chr15A" 88 25 3 0 16 40 50312008 50311984 3.8 32.8
"RosBREEDSNP_SNP_AG_8936738_Lg2_00407_MAF50_483435_exon1" "chr3A" 91.304 23 2 0 13 35 28097946 28097924 1.1 33.7
"RosBREEDSNP_SNP_AG_8936738_Lg2_00407_MAF50_483435_exon1" "chr14A" 91.304 23 2 0 13 35 17334716 17334694 1.1 33.7
"RosBREEDSNP_SNP_AG_8936738_Lg2_00407_MAF50_483435_exon1" "chr1A" 90.909 22 2 0 28 49 21104288 21104267 3.8 31.9
"RosBREEDSNP_SNP_AG_8936738_Lg2_00407_MAF50_483435_exon1" "chr7A" 90.909 22 2 0 23 44 32583619 32583640 3.8 31.9
"RosBREEDSNP_SNP_CA_34290779_Lg2_00624_MAF40_MDP0000253969_exon1" "chr2A" 100 50 0 0 1 50 20825071 20825120 4.65e-18 91.5
"RosBREEDSNP_SNP_CA_34290779_Lg2_00624_MAF40_MDP0000253969_exon1" "chr2A" 88.889 27 3 0 11 37 1462988 1462962 0.31 36.5
"RosBREEDSNP_SNP_CA_34290779_Lg2_00624_MAF40_MDP0000253969_exon1" "chr2A" 100 17 0 0 7 23 3372709 3372693 3.8 31.9
"RosBREEDSNP_SNP_CA_34290779_Lg2_00624_MAF40_MDP0000253969_exon1" "chr10A" 96 50 2 0 1 50 3530892 3530843 2.41e-15 82.4
"RosBREEDSNP_SNP_CA_34290779_Lg2_00624_MAF40_MDP0000253969_exon1" "chr10A" 96 50 2 0 1 50 3541924 3541875 2.41e-15 82.4
"RosBREEDSNP_SNP_CA_34290779_Lg2_00624_MAF40_MDP0000253969_exon1" "chr10A" 91.837 49 4 0 1 49 8448208 8448256 4.36e-12 71.6
"RosBREEDSNP_SNP_CA_34290779_Lg2_00624_MAF40_MDP0000253969_exon1" "chr10A" 88.889 27 3 0 5 31 15446504 15446530 0.31 36.5
"RosBREEDSNP_SNP_CA_34290779_Lg2_00624_MAF40_MDP0000253969_exon1" "chr10A" 95.238 21 1 0 7 27 6775066 6775046 1.1 34.6
"RosBREEDSNP_SNP_CA_34290779_Lg2_00624_MAF40_MDP0000253969_exon1" "chr10A" 100 18 0 0 5 22 35321553 35321536 1.1 33.7
"RosBREEDSNP_SNP_CA_34290779_Lg2_00624_MAF40_MDP0000253969_exon1" "chr10A" 85.185 27 4 0 11 37 35504436 35504410 3.8 31.9
"RosBREEDSNP_SNP_CA_34290779_Lg2_00624_MAF40_MDP0000253969_exon1" "chr7A" 95.918 49 2 0 1 49 5662896 5662848 8.41e-15 80.6
"RosBREEDSNP_SNP_CA_34290779_Lg2_00624_MAF40_MDP0000253969_exon1" "chr7A" 85.185 27 4 0 3 29 25571472 25571446 3.8 31.9
"RosBREEDSNP_SNP_CA_34290779_Lg2_00624_MAF40_MDP0000253969_exon1" "chr12A" 95.918 49 2 0 1 49 5718273 5718321 8.41e-15 80.6
"RosBREEDSNP_SNP_CA_34290779_Lg2_00624_MAF40_MDP0000253969_exon1" "chr12A" 88 50 6 0 1 50 5154119 5154070 6.47e-10 64.4
"RosBREEDSNP_SNP_CA_34290779_Lg2_00624_MAF40_MDP0000253969_exon1" "chr12A" 89.796 49 4 1 1 49 7222700 7222747 2.26e-09 63.5
"RosBREEDSNP_SNP_CA_34290779_Lg2_00624_MAF40_MDP0000253969_exon1" "chr12A" 87.755 49 4 1 1 49 21487896 21487942 2.75e-08 59.9
"RosBREEDSNP_SNP_CA_34290779_Lg2_00624_MAF40_MDP0000253969_exon1" "chr12A" 81.25 48 9 0 1 48 15165507 15165554 0.000174 47.3
"RosBREEDSNP_SNP_CA_34290779_Lg2_00624_MAF40_MDP0000253969_exon1" "chr15A" 95.918 49 2 0 1 49 210059 210107 8.41e-15 80.6
"RosBREEDSNP_SNP_CA_34290779_Lg2_00624_MAF40_MDP0000253969_exon1" "chr15A" 93.878 49 3 0 1 49 51160608 51160656 3.58e-13 76.1
"RosBREEDSNP_SNP_CA_34290779_Lg2_00624_MAF40_MDP0000253969_exon1" "chr15A" 95 20 1 0 12 31 22860761 22860780 3.8 32.8
"RosBREEDSNP_SNP_CA_34290779_Lg2_00624_MAF40_MDP0000253969_exon1" "chr15A" 88 25 3 0 7 31 39621127 39621151 3.8 32.8
"RosBREEDSNP_SNP_CA_34290779_Lg2_00624_MAF40_MDP0000253969_exon1" "chr15A" 90.909 22 2 0 2 23 20032561 20032582 3.8 31.9
"RosBREEDSNP_SNP_CA_34290779_Lg2_00624_MAF40_MDP0000253969_exon1" "chr16A" 95.918 49 2 0 1 49 10244542 10244590 8.41e-15 80.6
"RosBREEDSNP_SNP_CA_34290779_Lg2_00624_MAF40_MDP0000253969_exon1" "chr16A" 93.617 47 3 0 1 47 11622464 11622418 4.36e-12 72.5
"RosBREEDSNP_SNP_CA_34290779_Lg2_00624_MAF40_MDP0000253969_exon1" "chr13A" 94 50 3 0 1 50 26227603 26227652 1.02e-13 77.9
"RosBREEDSNP_SNP_CA_34290779_Lg2_00624_MAF40_MDP0000253969_exon1" "chr13A" 89.796 49 5 0 1 49 13819511 13819463 1.85e-10 67.1
"RosBREEDSNP_SNP_CA_34290779_Lg2_00624_MAF40_MDP0000253969_exon1" "chr13A" 100 18 0 0 18 35 3991304 3991287 1.1 33.7
"RosBREEDSNP_SNP_CA_34290779_Lg2_00624_MAF40_MDP0000253969_exon1" "chr13A" 88 25 3 0 11 35 16612990 16612966 3.8 32.8
"RosBREEDSNP_SNP_CA_34290779_Lg2_00624_MAF40_MDP0000253969_exon1" "chr13A" 85.185 27 4 0 11 37 24161577 24161603 3.8 31.9
"RosBREEDSNP_SNP_CA_34290779_Lg2_00624_MAF40_MDP0000253969_exon1" "chr6A" 93.878 49 3 0 1 49 14549640 14549592 3.58e-13 76.1
"RosBREEDSNP_SNP_CA_34290779_Lg2_00624_MAF40_MDP0000253969_exon1" "chr9A" 93.878 49 3 0 1 49 3595357 3595405 3.58e-13 76.1
"RosBREEDSNP_SNP_CA_34290779_Lg2_00624_MAF40_MDP0000253969_exon1" "chr9A" 95.238 21 1 0 23 43 30769304 30769284 1.1 34.6
"RosBREEDSNP_SNP_CA_34290779_Lg2_00624_MAF40_MDP0000253969_exon1" "chr9A" 90.909 22 2 0 6 27 11902402 11902423 3.8 31.9
"RosBREEDSNP_SNP_CA_34290779_Lg2_00624_MAF40_MDP0000253969_exon1" "chr11A" 93.878 49 3 0 1 49 16199257 16199305 3.58e-13 76.1
"RosBREEDSNP_SNP_CA_34290779_Lg2_00624_MAF40_MDP0000253969_exon1" "chr11A" 91.837 49 4 0 1 49 5482273 5482321 4.36e-12 71.6
"RosBREEDSNP_SNP_CA_34290779_Lg2_00624_MAF40_MDP0000253969_exon1" "chr4A" 93.75 48 3 0 1 48 14254375 14254328 1.25e-12 74.3
"RosBREEDSNP_SNP_CA_34290779_Lg2_00624_MAF40_MDP0000253969_exon1" "chr1A" 93.617 47 3 0 1 47 28790856 28790902 4.36e-12 72.5
"RosBREEDSNP_SNP_CA_34290779_Lg2_00624_MAF40_MDP0000253969_exon1" "chr1A" 91.837 49 4 0 1 49 28809101 28809149 4.36e-12 71.6
"RosBREEDSNP_SNP_CA_34290779_Lg2_00624_MAF40_MDP0000253969_exon1" "chr1A" 95 20 1 0 8 27 1579933 1579952 3.8 32.8
"RosBREEDSNP_SNP_CA_34290779_Lg2_00624_MAF40_MDP0000253969_exon1" "chr3A" 91.837 49 4 0 1 49 9971176 9971224 4.36e-12 71.6
"RosBREEDSNP_SNP_CA_34290779_Lg2_00624_MAF40_MDP0000253969_exon1" "chr3A" 100 17 0 0 10 26 21109183 21109167 3.8 31.9
"RosBREEDSNP_SNP_CA_34290779_Lg2_00624_MAF40_MDP0000253969_exon1" "chr8A" 91.837 49 4 0 1 49 31317904 31317856 4.36e-12 71.6
"RosBREEDSNP_SNP_CA_34290779_Lg2_00624_MAF40_MDP0000253969_exon1" "chr17A" 87.5 48 6 0 2 49 5808467 5808514 7.88e-09 60.8
"RosBREEDSNP_SNP_CA_34290779_Lg2_00624_MAF40_MDP0000253969_exon1" "chr17A" 95 20 1 0 11 30 22132618 22132637 3.8 32.8
"RosBREEDSNP_SNP_CA_34290779_Lg2_00624_MAF40_MDP0000253969_exon1" "chr5A" 85.106 47 7 0 1 47 31200208 31200254 1.17e-06 54.5
"RosBREEDSNP_SNP_CA_34290779_Lg2_00624_MAF40_MDP0000253969_exon1" "chr5A" 100 17 0 0 11 27 10233944 10233960 3.8 31.9
"RosBREEDSNP_SNP_CA_34290779_Lg2_00624_MAF40_MDP0000253969_exon1" "chr5A" 85.185 27 4 0 11 37 13709561 13709535 3.8 31.9
"RosBREEDSNP_SNP_CA_34290779_Lg2_00624_MAF40_MDP0000253969_exon1" "chr5A" 85.185 27 4 0 11 37 17708454 17708480 3.8 31.9
"RosBREEDSNP_SNP_CT_12933833_Lg2_01552_MAF40_1644477_exon4" "chr2A" 100 50 0 0 1 50 10585023 10584974 4.65e-18 91.5
"RosBREEDSNP_SNP_CT_12933833_Lg2_01552_MAF40_1644477_exon4" "chr2A" 100 50 0 0 1 50 10595132 10595083 4.65e-18 91.5
"RosBREEDSNP_SNP_CT_12933833_Lg2_01552_MAF40_1644477_exon4" "chr2A" 100 29 0 0 1 29 38790620 38790648 1.17e-06 53.6
"RosBREEDSNP_SNP_CT_12933833_Lg2_01552_MAF40_1644477_exon4" "chr2A" 88.462 26 3 0 6 31 13589773 13589748 1.1 34.6
"RosBREEDSNP_SNP_CT_12933833_Lg2_01552_MAF40_1644477_exon4" "chr2A" 95.455 22 0 1 19 40 26657292 26657272 3.8 32.8
"RosBREEDSNP_SNP_CT_12933833_Lg2_01552_MAF40_1644477_exon4" "chr2A" 95.455 22 0 1 19 40 26693169 26693149 3.8 32.8
"RosBREEDSNP_SNP_CT_12933833_Lg2_01552_MAF40_1644477_exon4" "chr2A" 95.455 22 0 1 19 40 26702437 26702417 3.8 32.8
"RosBREEDSNP_SNP_CT_12933833_Lg2_01552_MAF40_1644477_exon4" "chr2A" 95.455 22 0 1 19 40 26736720 26736700 3.8 32.8
"RosBREEDSNP_SNP_CT_12933833_Lg2_01552_MAF40_1644477_exon4" "chr12A" 100 29 0 0 1 29 23032020 23032048 1.17e-06 53.6
"RosBREEDSNP_SNP_CT_12933833_Lg2_01552_MAF40_1644477_exon4" "chr12A" 100 29 0 0 1 29 25604967 25604995 1.17e-06 53.6
"RosBREEDSNP_SNP_CT_12933833_Lg2_01552_MAF40_1644477_exon4" "chr7A" 92.593 27 1 1 14 40 6087199 6087224 0.09 37.4
"RosBREEDSNP_SNP_CT_12933833_Lg2_01552_MAF40_1644477_exon4" "chr13A" 95.238 21 1 0 26 46 333142 333122 1.1 34.6
"RosBREEDSNP_SNP_CT_12933833_Lg2_01552_MAF40_1644477_exon4" "chr3A" 90.909 22 2 0 28 49 3392606 3392585 3.8 31.9
"RosBREEDSNP_SNP_CT_12933833_Lg2_01552_MAF40_1644477_exon4" "chr17A" 80.488 41 6 2 7 47 15139728 15139766 3.8 31.9
"RosBREEDSNP_SNP_CT_13055225_Lg2_324795_MAF40_324795_exon2" "chr2A" 100 50 0 0 1 50 10458991 10459040 4.65e-18 91.5
"RosBREEDSNP_SNP_CT_13055225_Lg2_324795_MAF40_324795_exon2" "chr15A" 90 50 5 0 1 50 21224192 21224241 5.31e-11 68.9
"RosBREEDSNP_SNP_CT_13055225_Lg2_324795_MAF40_324795_exon2" "chr15A" 88.889 27 3 0 24 50 10366201 10366175 0.31 36.5
"RosBREEDSNP_SNP_CT_13055225_Lg2_324795_MAF40_324795_exon2" "chr15A" 88.889 27 3 0 24 50 10379881 10379855 0.31 36.5
"RosBREEDSNP_SNP_CT_13055225_Lg2_324795_MAF40_324795_exon2" "chr9A" 92.593 27 2 0 24 50 20079661 20079635 0.007 41
"RosBREEDSNP_SNP_CT_13055225_Lg2_324795_MAF40_324795_exon2" "chr17A" 82.353 34 5 1 8 41 4591547 4591515 3.8 31.9
"RosBREEDSNP_SNP_CT_13055225_Lg2_324795_MAF40_324795_exon2" "chr17A" 82.353 34 5 1 8 41 4604541 4604509 3.8 31.9
"RosBREEDSNP_SNP_CT_2425858_Lg2_01565_MAF50_1673213_exon1" "chr2A" 100 50 0 0 1 50 1647103 1647152 4.65e-18 91.5
"RosBREEDSNP_SNP_CT_2425858_Lg2_01565_MAF50_1673213_exon1" "chr2A" 95 20 1 0 25 44 28618870 28618889 3.8 32.8
"RosBREEDSNP_SNP_CT_2425858_Lg2_01565_MAF50_1673213_exon1" "chr15A" 91.667 48 4 0 1 48 12542088 12542135 1.52e-11 69.8
"RosBREEDSNP_SNP_CT_2425858_Lg2_01565_MAF50_1673213_exon1" "chr15A" 92.308 26 0 1 20 45 1019450 1019473 0.31 36.5
"RosBREEDSNP_SNP_CT_2425858_Lg2_01565_MAF50_1673213_exon1" "chr6A" 81.818 44 8 0 2 45 23322604 23322561 0.000606 44.6
"RosBREEDSNP_SNP_CT_2425858_Lg2_01565_MAF50_1673213_exon1" "chr6A" 96 25 1 0 17 41 23191638 23191662 0.007 41.9
"RosBREEDSNP_SNP_CT_2425858_Lg2_01565_MAF50_1673213_exon1" "chr6A" 86.207 29 4 0 17 45 23206948 23206920 0.31 35.6
"RosBREEDSNP_SNP_CT_2425858_Lg2_01565_MAF50_1673213_exon1" "chr6A" 77.273 44 10 0 2 45 23353940 23353983 0.31 35.6
"RosBREEDSNP_SNP_CT_2425858_Lg2_01565_MAF50_1673213_exon1" "chr6A" 88.462 26 3 0 16 41 22828682 22828707 1.1 34.6
"RosBREEDSNP_SNP_CT_2425858_Lg2_01565_MAF50_1673213_exon1" "chr6A" 88.462 26 3 0 16 41 22837015 22837040 1.1 34.6
"RosBREEDSNP_SNP_CT_2425858_Lg2_01565_MAF50_1673213_exon1" "chr6A" 88.462 26 3 0 16 41 23405768 23405743 1.1 34.6
"RosBREEDSNP_SNP_CT_2425858_Lg2_01565_MAF50_1673213_exon1" "chr6A" 91.304 23 2 0 23 45 23203305 23203283 1.1 33.7
"RosBREEDSNP_SNP_CT_2425858_Lg2_01565_MAF50_1673213_exon1" "chr6A" 88 25 3 0 17 41 22805245 22805269 3.8 32.8
"RosBREEDSNP_SNP_CT_2425858_Lg2_01565_MAF50_1673213_exon1" "chr6A" 88 25 3 0 17 41 22817968 22817992 3.8 32.8
"RosBREEDSNP_SNP_CT_2425858_Lg2_01565_MAF50_1673213_exon1" "chr6A" 88 25 3 0 17 41 23269132 23269156 3.8 32.8
"RosBREEDSNP_SNP_CT_2425858_Lg2_01565_MAF50_1673213_exon1" "chr6A" 88 25 3 0 17 41 23279588 23279612 3.8 32.8
"RosBREEDSNP_SNP_CT_2425858_Lg2_01565_MAF50_1673213_exon1" "chr6A" 88 25 3 0 17 41 23300879 23300903 3.8 32.8
"RosBREEDSNP_SNP_CT_2425858_Lg2_01565_MAF50_1673213_exon1" "chr6A" 88 25 3 0 17 41 23321162 23321186 3.8 32.8
"RosBREEDSNP_SNP_CT_2425858_Lg2_01565_MAF50_1673213_exon1" "chr14A" 96 25 1 0 17 41 17546221 17546197 0.007 41.9
"RosBREEDSNP_SNP_CT_2425858_Lg2_01565_MAF50_1673213_exon1" "chr14A" 82.5 40 7 0 2 41 17661374 17661413 0.007 41.9
"RosBREEDSNP_SNP_CT_2425858_Lg2_01565_MAF50_1673213_exon1" "chr14A" 86.207 29 4 0 17 45 17611617 17611589 0.31 35.6
"RosBREEDSNP_SNP_CT_2425858_Lg2_01565_MAF50_1673213_exon1" "chr14A" 78.049 41 9 0 1 41 17765499 17765459 1.1 34.6
"RosBREEDSNP_SNP_CT_2425858_Lg2_01565_MAF50_1673213_exon1" "chr14A" 91.304 23 2 0 23 45 17571378 17571356 1.1 33.7
"RosBREEDSNP_SNP_CT_2425858_Lg2_01565_MAF50_1673213_exon1" "chr14A" 95 20 1 0 25 44 2116387 2116406 3.8 32.8
"RosBREEDSNP_SNP_CT_2425858_Lg2_01565_MAF50_1673213_exon1" "chr14A" 88 25 3 0 17 41 17632266 17632290 3.8 32.8
"RosBREEDSNP_SNP_CT_2425858_Lg2_01565_MAF50_1673213_exon1" "chr14A" 77.5 40 9 0 2 41 17673610 17673571 3.8 32.8
"RosBREEDSNP_SNP_CT_2425858_Lg2_01565_MAF50_1673213_exon1" "chr14A" 77.5 40 9 0 2 41 17711589 17711550 3.8 32.8
"RosBREEDSNP_SNP_CT_2425858_Lg2_01565_MAF50_1673213_exon1" "chr14A" 88 25 3 0 17 41 17717934 17717958 3.8 32.8
"RosBREEDSNP_SNP_CT_2425858_Lg2_01565_MAF50_1673213_exon1" "chr17A" 95.652 23 1 0 25 47 31160306 31160284 0.09 38.3
"RosBREEDSNP_SNP_CT_2425858_Lg2_01565_MAF50_1673213_exon1" "chr8A" 100 20 0 0 25 44 1889662 1889681 0.09 37.4
"RosBREEDSNP_SNP_CT_2425858_Lg2_01565_MAF50_1673213_exon1" "chr8A" 89.286 28 2 1 23 50 13649101 13649127 1.1 34.6
"RosBREEDSNP_SNP_CT_2425858_Lg2_01565_MAF50_1673213_exon1" "chr10A" 100 20 0 0 25 44 4605227 4605246 0.09 37.4
"RosBREEDSNP_SNP_CT_2425858_Lg2_01565_MAF50_1673213_exon1" "chr10A" 95 20 1 0 25 44 24582119 24582100 3.8 32.8
"RosBREEDSNP_SNP_CT_2425858_Lg2_01565_MAF50_1673213_exon1" "chr16A" 100 20 0 0 25 44 18883223 18883242 0.09 37.4
"RosBREEDSNP_SNP_CT_2425858_Lg2_01565_MAF50_1673213_exon1" "chr9A" 91.667 24 2 0 27 50 8473854 8473831 0.31 35.6
"RosBREEDSNP_SNP_CT_2425858_Lg2_01565_MAF50_1673213_exon1" "chr9A" 95 20 1 0 25 44 11357805 11357824 3.8 32.8
"RosBREEDSNP_SNP_CT_2425858_Lg2_01565_MAF50_1673213_exon1" "chr9A" 95 20 1 0 25 44 35481605 35481586 3.8 32.8
"RosBREEDSNP_SNP_CT_2425858_Lg2_01565_MAF50_1673213_exon1" "chr1A" 81.818 33 6 0 15 47 26790816 26790784 1.1 33.7
"RosBREEDSNP_SNP_CT_2425858_Lg2_01565_MAF50_1673213_exon1" "chr3A" 95 20 1 0 25 44 27342058 27342039 3.8 32.8
"RosBREEDSNP_SNP_CT_2425858_Lg2_01565_MAF50_1673213_exon1" "chr3A" 95 20 1 0 25 44 27355048 27355029 3.8 32.8
"RosBREEDSNP_SNP_CT_2425858_Lg2_01565_MAF50_1673213_exon1" "chr4A" 95 20 1 0 25 44 17254396 17254377 3.8 32.8
"RosBREEDSNP_SNP_CT_2425858_Lg2_01565_MAF50_1673213_exon1" "chr5A" 95 20 1 0 25 44 20647810 20647829 3.8 32.8
"RosBREEDSNP_SNP_CT_2425858_Lg2_01565_MAF50_1673213_exon1" "chr7A" 95 20 1 0 25 44 3203832 3203851 3.8 32.8
"RosBREEDSNP_SNP_CT_2425858_Lg2_01565_MAF50_1673213_exon1" "chr11A" 95 20 1 0 25 44 27837193 27837212 3.8 32.8
"RosBREEDSNP_SNP_CT_2425858_Lg2_01565_MAF50_1673213_exon1" "chr12A" 95 20 1 0 25 44 22690733 22690752 3.8 32.8
"RosBREEDSNP_SNP_CT_2425858_Lg2_01565_MAF50_1673213_exon1" "chr12A" 81.818 33 3 1 11 43 10499441 10499470 3.8 31.9
"RosBREEDSNP_SNP_CT_2425858_Lg2_01565_MAF50_1673213_exon1" "chr12A" 85.185 27 4 0 20 46 13442503 13442529 3.8 31.9
"RosBREEDSNP_SNP_GA_1590717_Lg2_snpCO903605_MAF50_26379_exon3" "chr2A" 100 50 0 0 1 50 656964 657013 4.65e-18 91.5
"RosBREEDSNP_SNP_GA_1590717_Lg2_snpCO903605_MAF50_26379_exon3" "chr2A" 94 50 3 0 1 50 666277 666326 1.02e-13 77.9
"RosBREEDSNP_SNP_GA_1590717_Lg2_snpCO903605_MAF50_26379_exon3" "chr2A" 90.196 51 4 1 1 50 657411 657461 1.85e-10 67.1
"RosBREEDSNP_SNP_GA_1590717_Lg2_snpCO903605_MAF50_26379_exon3" "chr2A" 90.196 51 4 1 1 50 662502 662552 1.85e-10 67.1
"RosBREEDSNP_SNP_GA_1590717_Lg2_snpCO903605_MAF50_26379_exon3" "chr2A" 93.478 46 2 1 6 50 666507 666552 1.85e-10 67.1
"RosBREEDSNP_SNP_GA_1590717_Lg2_snpCO903605_MAF50_26379_exon3" "chr2A" 88.235 51 5 1 1 50 657175 657225 2.26e-09 62.6
"RosBREEDSNP_SNP_GA_1590717_Lg2_snpCO903605_MAF50_26379_exon3" "chr2A" 88.462 52 4 2 1 50 666738 666789 7.88e-09 60.8
"RosBREEDSNP_SNP_GA_1590717_Lg2_snpCO903605_MAF50_26379_exon3" "chr2A" 86.275 51 6 1 1 50 662264 662314 9.6e-08 58.1
"RosBREEDSNP_SNP_GA_1590717_Lg2_snpCO903605_MAF50_26379_exon3" "chr2A" 85.106 47 5 2 1 45 651616 651570 0.000174 47.3
"RosBREEDSNP_SNP_GA_1590717_Lg2_snpCO903605_MAF50_26379_exon3" "chr2A" 95 20 1 0 12 31 10478476 10478457 3.8 32.8
"RosBREEDSNP_SNP_GA_1590717_Lg2_snpCO903605_MAF50_26379_exon3" "chr2A" 90.909 22 2 0 27 48 10334565 10334544 3.8 31.9
"RosBREEDSNP_SNP_GA_1590717_Lg2_snpCO903605_MAF50_26379_exon3" "chr11A" 90.385 52 3 2 1 50 41633804 41633753 6.47e-10 65.3
"RosBREEDSNP_SNP_GA_1590717_Lg2_snpCO903605_MAF50_26379_exon3" "chr11A" 88.679 53 3 2 1 50 41634382 41634330 2.26e-09 63.5
"RosBREEDSNP_SNP_GA_1590717_Lg2_snpCO903605_MAF50_26379_exon3" "chr11A" 88.235 51 4 2 1 50 41634039 41633990 2.75e-08 59
"RosBREEDSNP_SNP_GA_1590717_Lg2_snpCO903605_MAF50_26379_exon3" "chr11A" 85.185 27 4 0 12 38 35666923 35666949 3.8 31.9
"RosBREEDSNP_SNP_GA_1590717_Lg2_snpCO903605_MAF50_26379_exon3" "chr9A" 86.667 30 4 0 12 41 18842236 18842265 0.09 37.4
"RosBREEDSNP_SNP_GA_1590717_Lg2_snpCO903605_MAF50_26379_exon3" "chr9A" 90.909 22 2 0 27 48 23335901 23335880 3.8 31.9
"RosBREEDSNP_SNP_GA_1590717_Lg2_snpCO903605_MAF50_26379_exon3" "chr5A" 95.455 22 1 0 12 33 7222826 7222805 0.31 36.5
"RosBREEDSNP_SNP_GA_1590717_Lg2_snpCO903605_MAF50_26379_exon3" "chr5A" 100 17 0 0 31 47 40544033 40544049 3.8 31.9
"RosBREEDSNP_SNP_GA_1590717_Lg2_snpCO903605_MAF50_26379_exon3" "chr4A" 87.097 31 3 1 12 41 25685798 25685768 0.31 35.6
"RosBREEDSNP_SNP_GA_1590717_Lg2_snpCO903605_MAF50_26379_exon3" "chr13A" 91.304 23 2 0 12 34 26719662 26719640 1.1 33.7
"RosBREEDSNP_SNP_GA_1590717_Lg2_snpCO903605_MAF50_26379_exon3" "chr13A" 88.889 27 2 1 19 45 2336856 2336831 3.8 32.8
"RosBREEDSNP_SNP_GA_1590717_Lg2_snpCO903605_MAF50_26379_exon3" "chr13A" 100 17 0 0 25 41 2896005 2896021 3.8 31.9
"RosBREEDSNP_SNP_GA_1590717_Lg2_snpCO903605_MAF50_26379_exon3" "chr13A" 90.909 22 2 0 27 48 35915822 35915843 3.8 31.9
"RosBREEDSNP_SNP_GA_1590717_Lg2_snpCO903605_MAF50_26379_exon3" "chr7A" 95 20 1 0 14 33 1623148 1623167 3.8 32.8
"RosBREEDSNP_SNP_GA_1590717_Lg2_snpCO903605_MAF50_26379_exon3" "chr10A" 85.714 28 0 1 17 40 8249267 8249294 3.8 32.8
"RosBREEDSNP_SNP_GA_1590717_Lg2_snpCO903605_MAF50_26379_exon3" "chr3A" 90.909 22 2 0 16 37 19410477 19410498 3.8 31.9
"RosBREEDSNP_SNP_GA_1590717_Lg2_snpCO903605_MAF50_26379_exon3" "chr6A" 100 17 0 0 12 28 33120442 33120426 3.8 31.9
"RosBREEDSNP_SNP_GA_1590717_Lg2_snpCO903605_MAF50_26379_exon3" "chr15A" 90.909 22 2 0 26 47 19249240 19249261 3.8 31.9
"RosBREEDSNP_SNP_GA_1590717_Lg2_snpCO903605_MAF50_26379_exon3" "chr15A" 90.909 22 2 0 26 47 19260714 19260735 3.8 31.9
"RosBREEDSNP_SNP_GA_1590717_Lg2_snpCO903605_MAF50_26379_exon3" "chr15A" 100 17 0 0 29 45 25916053 25916037 3.8 31.9
"RosBREEDSNP_SNP_GA_1590717_Lg2_snpCO903605_MAF50_26379_exon3" "chr15A" 90.909 22 2 0 27 48 35647752 35647773 3.8 31.9
"RosBREEDSNP_SNP_GA_1590717_Lg2_snpCO903605_MAF50_26379_exon3" "chr16A" 90.909 22 2 0 27 48 29364077 29364098 3.8 31.9
"RosBREEDSNP_SNP_GA_1590717_Lg2_snpCO903605_MAF50_26379_exon3" "chr17A" 100 17 0 0 31 47 2399645 2399629 3.8 31.9
"RosBREEDSNP_SNP_GA_1590717_Lg2_snpCO903605_MAF50_26379_exon3" "chr17A" 100 17 0 0 29 45 10759234 10759250 3.8 31.9
"RosBREEDSNP_SNP_GA_33013805_Lg2_02223_MAF40_MDP0000310234_exon6" "chr2A" 100 50 0 0 1 50 32685734 32685783 4.65e-18 91.5
"RosBREEDSNP_SNP_GA_33013805_Lg2_02223_MAF40_MDP0000310234_exon6" "chr16A" 95.122 41 1 1 3 42 25408037 25408077 2.26e-09 62.6
"RosBREEDSNP_SNP_GA_33013805_Lg2_02223_MAF40_MDP0000310234_exon6" "chr16A" 82.927 41 6 1 3 42 38884958 38884918 0.026 40.1
"RosBREEDSNP_SNP_GA_33013805_Lg2_02223_MAF40_MDP0000310234_exon6" "chr16A" 92.308 26 1 1 17 42 36672258 36672282 0.31 35.6
"RosBREEDSNP_SNP_GA_33013805_Lg2_02223_MAF40_MDP0000310234_exon6" "chr16A" 92.308 26 1 1 17 42 36680946 36680970 0.31 35.6
"RosBREEDSNP_SNP_GA_33013805_Lg2_02223_MAF40_MDP0000310234_exon6" "chr11A" 87.805 41 4 1 3 42 29898204 29898244 4.97e-05 49.1
"RosBREEDSNP_SNP_GA_33013805_Lg2_02223_MAF40_MDP0000310234_exon6" "chr11A" 95 20 1 0 17 36 31636047 31636066 3.8 32.8
"RosBREEDSNP_SNP_GA_33013805_Lg2_02223_MAF40_MDP0000310234_exon6" "chr13A" 87.805 41 4 1 3 42 20126912 20126872 4.97e-05 49.1
"RosBREEDSNP_SNP_GA_33013805_Lg2_02223_MAF40_MDP0000310234_exon6" "chr13A" 85.294 34 5 0 3 36 42766039 42766006 0.026 40.1
"RosBREEDSNP_SNP_GA_33013805_Lg2_02223_MAF40_MDP0000310234_exon6" "chr15A" 87.805 41 4 1 3 42 5344286 5344246 4.97e-05 49.1
"RosBREEDSNP_SNP_GA_33013805_Lg2_02223_MAF40_MDP0000310234_exon6" "chr15A" 87.805 41 4 1 3 42 5346531 5346491 4.97e-05 49.1
"RosBREEDSNP_SNP_GA_33013805_Lg2_02223_MAF40_MDP0000310234_exon6" "chr15A" 86.207 29 4 0 12 40 46728745 46728717 0.31 35.6
"RosBREEDSNP_SNP_GA_33013805_Lg2_02223_MAF40_MDP0000310234_exon6" "chr5A" 88.889 36 4 0 3 38 42604763 42604798 4.97e-05 48.2
"RosBREEDSNP_SNP_GA_33013805_Lg2_02223_MAF40_MDP0000310234_exon6" "chr10A" 85.366 41 5 1 3 42 31574546 31574506 0.000606 44.6
"RosBREEDSNP_SNP_GA_33013805_Lg2_02223_MAF40_MDP0000310234_exon6" "chr6A" 88.235 34 3 1 17 50 26435272 26435304 0.007 41
"RosBREEDSNP_SNP_GA_33013805_Lg2_02223_MAF40_MDP0000310234_exon6" "chr6A" 95 20 1 0 1 20 20985123 20985104 3.8 32.8
"RosBREEDSNP_SNP_GA_33013805_Lg2_02223_MAF40_MDP0000310234_exon6" "chr14A" 88.235 34 3 1 17 50 18424413 18424381 0.007 41
"RosBREEDSNP_SNP_GA_33013805_Lg2_02223_MAF40_MDP0000310234_exon6" "chr4A" 82.051 39 4 2 4 42 7048566 7048531 1.1 33.7
"RosBREEDSNP_SNP_GA_33013805_Lg2_02223_MAF40_MDP0000310234_exon6" "chr3A" 100 17 0 0 23 39 32193265 32193249 3.8 31.9
"RosBREEDSNP_SNP_GA_33013805_Lg2_02223_MAF40_MDP0000310234_exon6" "chr12A" 87.097 31 2 2 9 38 19356847 19356818 3.8 31.9
"RosBREEDSNP_SNP_GA_3307093_Lg2_RosCOS1998_MAF50_MDP0000222416_exon8" "chr2A" 98 50 1 0 1 50 2580662 2580711 1.98e-16 86.9
"RosBREEDSNP_SNP_GA_3307093_Lg2_RosCOS1998_MAF50_MDP0000222416_exon8" "chr15A" 94 50 3 0 1 50 13889917 13889966 1.02e-13 77.9
"RosBREEDSNP_SNP_GA_3307093_Lg2_RosCOS1998_MAF50_MDP0000222416_exon8" "chr11A" 100 17 0 0 3 19 10153086 10153070 3.8 31.9
"RosBREEDSNP_SNP_GA_3307093_Lg2_RosCOS1998_MAF50_MDP0000222416_exon8" "chr16A" 100 17 0 0 8 24 19918686 19918670 3.8 31.9
"RosBREEDSNP_SNP_GA_39526012_Lg2_00167_MAF50_1641137_exon4" "chr2A" 100 50 0 0 1 50 38595075 38595124 4.65e-18 91.5
"RosBREEDSNP_SNP_GA_39526012_Lg2_00167_MAF50_1641137_exon4" "chr2A" 90.909 22 2 0 29 50 20131379 20131400 3.8 31.9
"RosBREEDSNP_SNP_GA_39526012_Lg2_00167_MAF50_1641137_exon4" "chr7A" 85.417 48 7 0 1 48 851665 851618 3.35e-07 56.3
"RosBREEDSNP_SNP_GA_39526012_Lg2_00167_MAF50_1641137_exon4" "chr5A" 90.909 22 2 0 29 50 37096683 37096704 3.8 31.9
"RosBREEDSNP_SNP_GA_39526012_Lg2_00167_MAF50_1641137_exon4" "chr10A" 90.909 22 2 0 29 50 11052669 11052690 3.8 31.9
"RosBREEDSNP_SNP_GA_39526012_Lg2_00167_MAF50_1641137_exon4" "chr10A" 90.909 22 2 0 24 45 34750991 34750970 3.8 31.9
"RosBREEDSNP_SNP_GA_7279497_Lg2_00505_MAF20_MDP0000886637_exon4" "chr2A" 100 50 0 0 1 50 7089739 7089690 4.65e-18 91.5
"RosBREEDSNP_SNP_GA_7279497_Lg2_00505_MAF20_MDP0000886637_exon4" "chr2A" 90.909 22 2 0 24 45 4066899 4066920 3.8 31.9
"RosBREEDSNP_SNP_GA_7279497_Lg2_00505_MAF20_MDP0000886637_exon4" "chr15A" 93.182 44 3 0 5 48 18325095 18325052 1.85e-10 67.1
"RosBREEDSNP_SNP_GA_7279497_Lg2_00505_MAF20_MDP0000886637_exon4" "chr1A" 89.655 29 2 1 18 45 21292728 21292756 0.31 36.5
"RosBREEDSNP_SNP_GA_7279497_Lg2_00505_MAF20_MDP0000886637_exon4" "chr8A" 85.714 28 4 0 21 48 31177055 31177028 1.1 33.7
"RosBREEDSNP_SNP_GA_7279497_Lg2_00505_MAF20_MDP0000886637_exon4" "chr6A" 85.185 27 4 0 9 35 29635110 29635084 3.8 31.9
"RosBREEDSNP_SNP_GA_7279497_Lg2_00505_MAF20_MDP0000886637_exon4" "chr6A" 85.185 27 4 0 9 35 29644543 29644517 3.8 31.9
"RosBREEDSNP_SNP_GA_7279497_Lg2_00505_MAF20_MDP0000886637_exon4" "chr13A" 85.185 27 4 0 16 42 151754 151780 3.8 31.9
"RosBREEDSNP_SNP_TC_10669023_Lg2_01223_MAF20_384631_exon2" "chr2A" 100 50 0 0 1 50 8360782 8360733 4.65e-18 91.5
"RosBREEDSNP_SNP_TC_10669023_Lg2_01223_MAF20_384631_exon2" "chr2A" 100 50 0 0 1 50 8409240 8409191 4.65e-18 91.5
"RosBREEDSNP_SNP_TC_10669023_Lg2_01223_MAF20_384631_exon2" "chr2A" 98 50 1 0 1 50 8380764 8380715 1.98e-16 86.9
"RosBREEDSNP_SNP_TC_10669023_Lg2_01223_MAF20_384631_exon2" "chr9A" 91.304 23 2 0 24 46 10098756 10098778 1.1 33.7
"RosBREEDSNP_SNP_TC_10669023_Lg2_01223_MAF20_384631_exon2" "chr11A" 100 18 0 0 2 19 31293271 31293288 1.1 33.7
"RosBREEDSNP_SNP_TC_10669023_Lg2_01223_MAF20_384631_exon2" "chr7A" 90.909 22 2 0 5 26 28705655 28705676 3.8 31.9
"RosBREEDSNP_SNP_TC_10669023_Lg2_01223_MAF20_384631_exon2" "chr7A" 90.909 22 2 0 5 26 28720186 28720207 3.8 31.9
"RosBREEDSNP_SNP_TC_1588425_Lg2_snpCO903605_MAF30_1630651_exon1" "chr2A" 100 50 0 0 1 50 654672 654721 4.65e-18 91.5
"RosBREEDSNP_SNP_TC_1588425_Lg2_snpCO903605_MAF30_1630651_exon1" "chr2A" 88.636 44 4 1 3 46 686978 687020 1.17e-06 54.5
"RosBREEDSNP_SNP_TC_1588425_Lg2_snpCO903605_MAF30_1630651_exon1" "chr2A" 100 23 0 0 6 28 34001979 34001957 0.002 42.8
"RosBREEDSNP_SNP_TC_1588425_Lg2_snpCO903605_MAF30_1630651_exon1" "chr2A" 95.652 23 1 0 6 28 12169667 12169689 0.09 38.3
"RosBREEDSNP_SNP_TC_1588425_Lg2_snpCO903605_MAF30_1630651_exon1" "chr2A" 95.652 23 1 0 6 28 12214482 12214504 0.09 38.3
"RosBREEDSNP_SNP_TC_1588425_Lg2_snpCO903605_MAF30_1630651_exon1" "chr2A" 95.652 23 1 0 6 28 28964353 28964375 0.09 38.3
"RosBREEDSNP_SNP_TC_1588425_Lg2_snpCO903605_MAF30_1630651_exon1" "chr2A" 88 25 3 0 24 48 17143503 17143527 3.8 32.8
"RosBREEDSNP_SNP_TC_1588425_Lg2_snpCO903605_MAF30_1630651_exon1" "chr2A" 88 25 3 0 24 48 36735214 36735190 3.8 32.8
"RosBREEDSNP_SNP_TC_1588425_Lg2_snpCO903605_MAF30_1630651_exon1" "chr2A" 100 17 0 0 3 19 251294 251278 3.8 31.9
"RosBREEDSNP_SNP_TC_1588425_Lg2_snpCO903605_MAF30_1630651_exon1" "chr5A" 95.652 23 1 0 6 28 42438236 42438258 0.09 38.3
"RosBREEDSNP_SNP_TC_1588425_Lg2_snpCO903605_MAF30_1630651_exon1" "chr5A" 91.304 23 2 0 6 28 1463277 1463255 1.1 33.7
"RosBREEDSNP_SNP_TC_1588425_Lg2_snpCO903605_MAF30_1630651_exon1" "chr6A" 95.652 23 1 0 6 28 13038621 13038599 0.09 38.3
"RosBREEDSNP_SNP_TC_1588425_Lg2_snpCO903605_MAF30_1630651_exon1" "chr6A" 95.652 23 1 0 6 28 36182441 36182419 0.09 38.3
"RosBREEDSNP_SNP_TC_1588425_Lg2_snpCO903605_MAF30_1630651_exon1" "chr7A" 95.652 23 1 0 6 28 20719021 20718999 0.09 38.3
"RosBREEDSNP_SNP_TC_1588425_Lg2_snpCO903605_MAF30_1630651_exon1" "chr7A" 86.207 29 2 1 16 44 12108351 12108377 3.8 32.8
"RosBREEDSNP_SNP_TC_1588425_Lg2_snpCO903605_MAF30_1630651_exon1" "chr7A" 88 25 3 0 24 48 12522328 12522304 3.8 32.8
"RosBREEDSNP_SNP_TC_1588425_Lg2_snpCO903605_MAF30_1630651_exon1" "chr7A" 91.667 24 0 1 3 26 14182713 14182692 3.8 32.8
"RosBREEDSNP_SNP_TC_1588425_Lg2_snpCO903605_MAF30_1630651_exon1" "chr8A" 95.652 23 1 0 6 28 7525282 7525260 0.09 38.3
"RosBREEDSNP_SNP_TC_1588425_Lg2_snpCO903605_MAF30_1630651_exon1" "chr11A" 95.652 23 1 0 6 28 29411633 29411611 0.09 38.3
"RosBREEDSNP_SNP_TC_1588425_Lg2_snpCO903605_MAF30_1630651_exon1" "chr11A" 88.889 27 3 0 22 48 5858555 5858529 0.31 36.5
"RosBREEDSNP_SNP_TC_1588425_Lg2_snpCO903605_MAF30_1630651_exon1" "chr11A" 88 25 3 0 24 48 1170341 1170365 3.8 32.8
"RosBREEDSNP_SNP_TC_1588425_Lg2_snpCO903605_MAF30_1630651_exon1" "chr11A" 88 25 3 0 24 48 5447188 5447212 3.8 32.8
"RosBREEDSNP_SNP_TC_1588425_Lg2_snpCO903605_MAF30_1630651_exon1" "chr11A" 88 25 3 0 24 48 9884739 9884715 3.8 32.8
"RosBREEDSNP_SNP_TC_1588425_Lg2_snpCO903605_MAF30_1630651_exon1" "chr11A" 88 25 3 0 24 48 9896752 9896728 3.8 32.8
"RosBREEDSNP_SNP_TC_1588425_Lg2_snpCO903605_MAF30_1630651_exon1" "chr11A" 88 25 3 0 24 48 11303788 11303812 3.8 32.8
"RosBREEDSNP_SNP_TC_1588425_Lg2_snpCO903605_MAF30_1630651_exon1" "chr12A" 95.652 23 1 0 6 28 14568778 14568800 0.09 38.3
"RosBREEDSNP_SNP_TC_1588425_Lg2_snpCO903605_MAF30_1630651_exon1" "chr12A" 95.238 21 1 0 9 29 19481902 19481882 1.1 34.6
"RosBREEDSNP_SNP_TC_1588425_Lg2_snpCO903605_MAF30_1630651_exon1" "chr12A" 100 17 0 0 13 29 824485 824501 3.8 31.9
"RosBREEDSNP_SNP_TC_1588425_Lg2_snpCO903605_MAF30_1630651_exon1" "chr14A" 95.652 23 1 0 6 28 10258337 10258359 0.09 38.3
"RosBREEDSNP_SNP_TC_1588425_Lg2_snpCO903605_MAF30_1630651_exon1" "chr14A" 92.308 26 1 1 19 44 30846588 30846564 0.31 35.6
"RosBREEDSNP_SNP_TC_1588425_Lg2_snpCO903605_MAF30_1630651_exon1" "chr15A" 95.652 23 1 0 6 28 22721908 22721886 0.09 38.3
"RosBREEDSNP_SNP_TC_1588425_Lg2_snpCO903605_MAF30_1630651_exon1" "chr15A" 88.462 26 3 0 3 28 8489573 8489598 1.1 34.6
"RosBREEDSNP_SNP_TC_1588425_Lg2_snpCO903605_MAF30_1630651_exon1" "chr15A" 88.462 26 3 0 3 28 8500192 8500217 1.1 34.6
"RosBREEDSNP_SNP_TC_1588425_Lg2_snpCO903605_MAF30_1630651_exon1" "chr15A" 88 25 3 0 24 48 7500163 7500139 3.8 32.8
"RosBREEDSNP_SNP_TC_1588425_Lg2_snpCO903605_MAF30_1630651_exon1" "chr15A" 85.185 27 4 0 22 48 27020422 27020448 3.8 31.9
"RosBREEDSNP_SNP_TC_1588425_Lg2_snpCO903605_MAF30_1630651_exon1" "chr3A" 100 19 0 0 4 22 10974472 10974490 0.31 35.6
"RosBREEDSNP_SNP_TC_1588425_Lg2_snpCO903605_MAF30_1630651_exon1" "chr3A" 90.909 22 2 0 27 48 3779736 3779715 3.8 31.9
"RosBREEDSNP_SNP_TC_1588425_Lg2_snpCO903605_MAF30_1630651_exon1" "chr10A" 88.462 26 3 0 25 50 22814836 22814861 1.1 34.6
"RosBREEDSNP_SNP_TC_1588425_Lg2_snpCO903605_MAF30_1630651_exon1" "chr10A" 88 25 3 0 24 48 11153117 11153093 3.8 32.8
"RosBREEDSNP_SNP_TC_1588425_Lg2_snpCO903605_MAF30_1630651_exon1" "chr16A" 91.304 23 2 0 26 48 16934520 16934542 1.1 33.7
"RosBREEDSNP_SNP_TC_1588425_Lg2_snpCO903605_MAF30_1630651_exon1" "chr16A" 88 25 3 0 24 48 24329159 24329135 3.8 32.8
"RosBREEDSNP_SNP_TC_1588425_Lg2_snpCO903605_MAF30_1630651_exon1" "chr16A" 100 17 0 0 2 18 18900739 18900755 3.8 31.9
"RosBREEDSNP_SNP_TC_1588425_Lg2_snpCO903605_MAF30_1630651_exon1" "chr4A" 88 25 3 0 24 48 26074343 26074319 3.8 32.8
"RosBREEDSNP_SNP_TC_1588425_Lg2_snpCO903605_MAF30_1630651_exon1" "chr9A" 88 25 3 0 24 48 19163037 19163061 3.8 32.8
"RosBREEDSNP_SNP_TC_1588425_Lg2_snpCO903605_MAF30_1630651_exon1" "chr17A" 88 25 3 0 24 48 14193604 14193628 3.8 32.8
"RosBREEDSNP_SNP_TC_1588425_Lg2_snpCO903605_MAF30_1630651_exon1" "chr17A" 88 25 3 0 24 48 21762504 21762528 3.8 32.8
"RosBREEDSNP_SNP_TC_1588425_Lg2_snpCO903605_MAF30_1630651_exon1" "chr17A" 100 17 0 0 19 35 7623738 7623754 3.8 31.9
"RosBREEDSNP_SNP_TC_18803921_Lg2_02076_MAF40_1665585_exon2" "chr2A" 100 50 0 0 1 50 16035036 16035085 4.65e-18 91.5
"RosBREEDSNP_SNP_TC_18803921_Lg2_02076_MAF40_1665585_exon2" "chr2A" 100 17 0 0 19 35 27050813 27050797 3.8 31.9
"RosBREEDSNP_SNP_TC_18803921_Lg2_02076_MAF40_1665585_exon2" "chr9A" 88 50 6 0 1 50 18206689 18206738 6.47e-10 64.4
"RosBREEDSNP_SNP_TC_18803921_Lg2_02076_MAF40_1665585_exon2" "chr6A" 86 50 6 1 1 50 32034871 32034823 3.35e-07 56.3
"RosBREEDSNP_SNP_TC_18803921_Lg2_02076_MAF40_1665585_exon2" "chr12A" 84.314 51 7 1 1 50 20743401 20743351 1.17e-06 53.6
"RosBREEDSNP_SNP_TC_18803921_Lg2_02076_MAF40_1665585_exon2" "chr15A" 84.783 46 4 2 6 50 29994226 29994269 0.000174 46.4
"RosBREEDSNP_SNP_TC_18803921_Lg2_02076_MAF40_1665585_exon2" "chr13A" 83.871 31 5 0 20 50 39165958 39165928 1.1 34.6
"RosBREEDSNP_SNP_TC_18803921_Lg2_02076_MAF40_1665585_exon2" "chr13A" 91.304 23 2 0 9 31 3413647 3413625 1.1 33.7
"RosBREEDSNP_SNP_TC_18803921_Lg2_02076_MAF40_1665585_exon2" "chr13A" 91.304 23 2 0 9 31 3429578 3429556 1.1 33.7
"RosBREEDSNP_SNP_TC_18803921_Lg2_02076_MAF40_1665585_exon2" "chr13A" 88 25 3 0 5 29 11396928 11396904 3.8 32.8
"RosBREEDSNP_SNP_TC_18803921_Lg2_02076_MAF40_1665585_exon2" "chr13A" 95 20 1 0 10 29 11816268 11816249 3.8 32.8
"RosBREEDSNP_SNP_TC_18803921_Lg2_02076_MAF40_1665585_exon2" "chr13A" 86.207 29 3 1 1 29 3426341 3426314 3.8 31.9
"RosBREEDSNP_SNP_TC_18803921_Lg2_02076_MAF40_1665585_exon2" "chr13A" 90.909 22 2 0 6 27 26173246 26173267 3.8 31.9
"RosBREEDSNP_SNP_TC_18803921_Lg2_02076_MAF40_1665585_exon2" "chr11A" 88 25 3 0 2 26 278136 278112 3.8 32.8
"RosBREEDSNP_SNP_TC_1910740_Lg2_01735_MAF10_458777_exon1" "chr2A" 100 50 0 0 1 50 939066 939115 4.65e-18 91.5
"RosBREEDSNP_SNP_TC_1910740_Lg2_01735_MAF10_458777_exon1" "chr15A" 92 50 3 1 1 49 12205548 12205597 1.52e-11 69.8
"RosBREEDSNP_SNP_TC_1910740_Lg2_01735_MAF10_458777_exon1" "chr15A" 91.304 23 2 0 6 28 12417299 12417321 1.1 33.7
"RosBREEDSNP_SNP_TC_1910740_Lg2_01735_MAF10_458777_exon1" "chr15A" 100 17 0 0 27 43 33068787 33068803 3.8 31.9
"RosBREEDSNP_SNP_TC_1910740_Lg2_01735_MAF10_458777_exon1" "chr17A" 89.286 28 3 0 2 29 1869722 1869749 0.09 38.3
"RosBREEDSNP_SNP_TC_1910740_Lg2_01735_MAF10_458777_exon1" "chr14A" 88.235 34 2 2 16 48 19150961 19150993 0.09 37.4
"RosBREEDSNP_SNP_TC_1910740_Lg2_01735_MAF10_458777_exon1" "chr12A" 95 20 1 0 23 42 27862913 27862932 3.8 32.8
"RosBREEDSNP_SNP_TC_1910740_Lg2_01735_MAF10_458777_exon1" "chr12A" 90.909 22 2 0 1 22 15511144 15511165 3.8 31.9
"RosBREEDSNP_SNP_TC_1910740_Lg2_01735_MAF10_458777_exon1" "chr3A" 100 17 0 0 6 22 21362562 21362546 3.8 31.9
"RosBREEDSNP_SNP_TC_3303584_Lg2_RosCOS1998_MAF30_1632534_exon4" "chr2A" 100 47 0 0 4 50 2577131 2577177 1.98e-16 86
"RosBREEDSNP_SNP_TC_3303584_Lg2_RosCOS1998_MAF30_1632534_exon4" "chr15A" 91.489 47 4 0 4 50 13886803 13886849 5.31e-11 68
"RosBREEDSNP_SNP_TC_3303584_Lg2_RosCOS1998_MAF30_1632534_exon4" "chr15A" 95 20 1 0 12 31 2716947 2716928 3.8 32.8
"RosBREEDSNP_SNP_TC_3303584_Lg2_RosCOS1998_MAF30_1632534_exon4" "chr15A" 95 20 1 0 12 31 2730616 2730597 3.8 32.8
"RosBREEDSNP_SNP_TC_3303584_Lg2_RosCOS1998_MAF30_1632534_exon4" "chr5A" 92 25 2 0 7 31 41818214 41818238 0.09 37.4
"RosBREEDSNP_SNP_TC_3303584_Lg2_RosCOS1998_MAF30_1632534_exon4" "chr7A" 91.304 23 2 0 11 33 16617922 16617900 1.1 33.7
"RosBREEDSNP_SNP_TC_3303584_Lg2_RosCOS1998_MAF30_1632534_exon4" "chr16A" 91.304 23 2 0 11 33 22800901 22800879 1.1 33.7
"RosBREEDSNP_SNP_TC_3303584_Lg2_RosCOS1998_MAF30_1632534_exon4" "chr17A" 91.304 23 2 0 11 33 26213843 26213865 1.1 33.7
"RosBREEDSNP_SNP_TC_3303584_Lg2_RosCOS1998_MAF30_1632534_exon4" "chr8A" 90.909 22 2 0 7 28 21283901 21283922 3.8 31.9
"RosBREEDSNP_SNP_TC_3303584_Lg2_RosCOS1998_MAF30_1632534_exon4" "chr11A" 100 17 0 0 7 23 14860947 14860931 3.8 31.9
"RosBREEDSNP_SNP_TC_39523918_Lg2_00167_MAF40_521654_exon1" "chr2A" 100 50 0 0 1 50 38593100 38593051 4.65e-18 91.5
"RosBREEDSNP_SNP_TC_39523918_Lg2_00167_MAF40_521654_exon1" "chr2A" 91.667 24 2 0 22 45 21672613 21672590 0.31 35.6
"RosBREEDSNP_SNP_TC_39523918_Lg2_00167_MAF40_521654_exon1" "chr2A" 100 18 0 0 29 46 654134 654117 1.1 33.7
"RosBREEDSNP_SNP_TC_39523918_Lg2_00167_MAF40_521654_exon1" "chr2A" 88.462 26 1 1 23 46 3831833 3831808 3.8 31.9
"RosBREEDSNP_SNP_TC_39523918_Lg2_00167_MAF40_521654_exon1" "chr7A" 90.323 31 3 0 1 31 853644 853674 0.002 43.7
"RosBREEDSNP_SNP_TC_39523918_Lg2_00167_MAF40_521654_exon1" "chr7A" 85.185 27 4 0 14 40 4213443 4213469 3.8 31.9
"RosBREEDSNP_SNP_TC_39523918_Lg2_00167_MAF40_521654_exon1" "chr7A" 100 17 0 0 22 38 22624740 22624724 3.8 31.9
"RosBREEDSNP_SNP_TC_39523918_Lg2_00167_MAF40_521654_exon1" "chr1A" 95.652 23 1 0 20 42 16012093 16012115 0.09 38.3
"RosBREEDSNP_SNP_TC_39523918_Lg2_00167_MAF40_521654_exon1" "chr1A" 88.462 26 1 1 23 46 3325253 3325228 3.8 31.9
"RosBREEDSNP_SNP_TC_39523918_Lg2_00167_MAF40_521654_exon1" "chr1A" 90.909 22 2 0 29 50 29839825 29839804 3.8 31.9
"RosBREEDSNP_SNP_TC_39523918_Lg2_00167_MAF40_521654_exon1" "chr10A" 86.667 30 1 1 9 38 5426664 5426690 0.31 35.6
"RosBREEDSNP_SNP_TC_39523918_Lg2_00167_MAF40_521654_exon1" "chr11A" 95.652 23 0 1 25 46 2234299 2234277 1.1 34.6
"RosBREEDSNP_SNP_TC_39523918_Lg2_00167_MAF40_521654_exon1" "chr11A" 95.652 23 0 1 25 46 2245977 2245955 1.1 34.6
"RosBREEDSNP_SNP_TC_39523918_Lg2_00167_MAF40_521654_exon1" "chr11A" 91.304 23 2 0 13 35 637964 637942 1.1 33.7
"RosBREEDSNP_SNP_TC_39523918_Lg2_00167_MAF40_521654_exon1" "chr16A" 84.848 33 4 1 19 50 12469456 12469488 1.1 34.6
"RosBREEDSNP_SNP_TC_39523918_Lg2_00167_MAF40_521654_exon1" "chr16A" 88.462 26 0 1 18 40 34512212 34512237 3.8 32.8
"RosBREEDSNP_SNP_TC_39523918_Lg2_00167_MAF40_521654_exon1" "chr3A" 91.304 23 2 0 21 43 785975 785953 1.1 33.7
"RosBREEDSNP_SNP_TC_39523918_Lg2_00167_MAF40_521654_exon1" "chr6A" 91.304 23 2 0 7 29 34462930 34462908 1.1 33.7
"RosBREEDSNP_SNP_TC_39523918_Lg2_00167_MAF40_521654_exon1" "chr6A" 100 17 0 0 21 37 11726177 11726161 3.8 31.9
"RosBREEDSNP_SNP_TC_39523918_Lg2_00167_MAF40_521654_exon1" "chr6A" 88.462 26 1 1 23 46 30189773 30189798 3.8 31.9
"RosBREEDSNP_SNP_TC_39523918_Lg2_00167_MAF40_521654_exon1" "chr6A" 88.462 26 1 1 23 46 30196396 30196421 3.8 31.9
"RosBREEDSNP_SNP_TC_39523918_Lg2_00167_MAF40_521654_exon1" "chr4A" 95 20 1 0 27 46 30325895 30325914 3.8 32.8
"RosBREEDSNP_SNP_TC_39523918_Lg2_00167_MAF40_521654_exon1" "chr4A" 81.25 32 6 0 19 50 22536510 22536541 3.8 31.9
"RosBREEDSNP_SNP_TC_39523918_Lg2_00167_MAF40_521654_exon1" "chr4A" 81.25 32 6 0 19 50 22548018 22548049 3.8 31.9
"RosBREEDSNP_SNP_TC_39523918_Lg2_00167_MAF40_521654_exon1" "chr9A" 95 20 1 0 20 39 5039122 5039103 3.8 32.8
"RosBREEDSNP_SNP_TC_39523918_Lg2_00167_MAF40_521654_exon1" "chr9A" 81.25 32 6 0 19 50 33988862 33988893 3.8 31.9
"RosBREEDSNP_SNP_TC_39523918_Lg2_00167_MAF40_521654_exon1" "chr9A" 81.25 32 6 0 19 50 34002181 34002212 3.8 31.9
"RosBREEDSNP_SNP_TC_39523918_Lg2_00167_MAF40_521654_exon1" "chr14A" 88 25 3 0 19 43 21099480 21099504 3.8 32.8
"RosBREEDSNP_SNP_TC_39523918_Lg2_00167_MAF40_521654_exon1" "chr14A" 81.25 32 6 0 19 50 3965045 3965014 3.8 31.9
"RosBREEDSNP_SNP_TC_39523918_Lg2_00167_MAF40_521654_exon1" "chr14A" 100 17 0 0 16 32 22645268 22645284 3.8 31.9
"RosBREEDSNP_SNP_TC_39523918_Lg2_00167_MAF40_521654_exon1" "chr5A" 100 17 0 0 15 31 47021039 47021055 3.8 31.9
"RosBREEDSNP_SNP_TC_39523918_Lg2_00167_MAF40_521654_exon1" "chr8A" 100 17 0 0 24 40 1092009 1091993 3.8 31.9
"RosBREEDSNP_SNP_TC_39523918_Lg2_00167_MAF40_521654_exon1" "chr13A" 81.25 32 6 0 19 50 9392948 9392979 3.8 31.9
"RosBREEDSNP_SNP_TC_39523918_Lg2_00167_MAF40_521654_exon1" "chr15A" 86.207 29 3 1 19 46 8323328 8323356 3.8 31.9
"RosBREEDSNP_SNP_TC_39523918_Lg2_00167_MAF40_521654_exon1" "chr15A" 100 17 0 0 24 40 11077636 11077620 3.8 31.9
"RosBREEDSNP_SNP_TC_39523918_Lg2_00167_MAF40_521654_exon1" "chr15A" 100 17 0 0 18 34 36281225 36281209 3.8 31.9
"RosBREEDSNP_SNP_TC_39523918_Lg2_00167_MAF40_521654_exon1" "chr17A" 100 17 0 0 30 46 16726181 16726165 3.8 31.9
"RosBREEDSNP_SNP_TG_1926287_Lg2_01735_MAF50_1659427_exon1" "chr2A" 100 50 0 0 1 50 955524 955573 4.65e-18 91.5
"RosBREEDSNP_SNP_TG_1926287_Lg2_01735_MAF50_1659427_exon1" "chr2A" 91.304 23 2 0 5 27 8346377 8346355 1.1 33.7
"RosBREEDSNP_SNP_TG_1926287_Lg2_01735_MAF50_1659427_exon1" "chr2A" 88.889 27 2 1 22 47 8555752 8555778 3.8 32.8
"RosBREEDSNP_SNP_TG_1926287_Lg2_01735_MAF50_1659427_exon1" "chr2A" 95 20 1 0 19 38 8584165 8584146 3.8 32.8
"RosBREEDSNP_SNP_TG_1926287_Lg2_01735_MAF50_1659427_exon1" "chr15A" 91.111 45 3 1 7 50 12230557 12230601 7.88e-09 60.8
"RosBREEDSNP_SNP_TG_1926287_Lg2_01735_MAF50_1659427_exon1" "chr15A" 95.455 22 1 0 7 28 22410996 22410975 0.31 36.5
"RosBREEDSNP_SNP_TG_1926287_Lg2_01735_MAF50_1659427_exon1" "chr15A" 88.889 27 2 1 22 47 48870478 48870452 3.8 32.8
"RosBREEDSNP_SNP_TG_1926287_Lg2_01735_MAF50_1659427_exon1" "chr15A" 88.889 27 2 1 22 47 50171981 50171955 3.8 32.8
"RosBREEDSNP_SNP_TG_1926287_Lg2_01735_MAF50_1659427_exon1" "chr15A" 88.889 27 2 1 22 47 55089589 55089563 3.8 32.8
"RosBREEDSNP_SNP_TG_1926287_Lg2_01735_MAF50_1659427_exon1" "chr14A" 92.593 27 1 1 10 36 13337959 13337984 0.09 37.4
"RosBREEDSNP_SNP_TG_1926287_Lg2_01735_MAF50_1659427_exon1" "chr14A" 88.889 27 2 1 22 47 1003009 1003035 3.8 32.8
"RosBREEDSNP_SNP_TG_1926287_Lg2_01735_MAF50_1659427_exon1" "chr14A" 88 25 3 0 3 27 1531669 1531693 3.8 32.8
"RosBREEDSNP_SNP_TG_1926287_Lg2_01735_MAF50_1659427_exon1" "chr14A" 88.889 27 2 1 22 47 3520574 3520548 3.8 32.8
"RosBREEDSNP_SNP_TG_1926287_Lg2_01735_MAF50_1659427_exon1" "chr14A" 88.889 27 2 1 22 47 17625273 17625247 3.8 32.8
"RosBREEDSNP_SNP_TG_1926287_Lg2_01735_MAF50_1659427_exon1" "chr14A" 88.889 27 2 1 22 47 24428643 24428669 3.8 32.8
"RosBREEDSNP_SNP_TG_1926287_Lg2_01735_MAF50_1659427_exon1" "chr3A" 91.667 24 2 0 6 29 6838994 6839017 0.31 35.6
"RosBREEDSNP_SNP_TG_1926287_Lg2_01735_MAF50_1659427_exon1" "chr3A" 88.889 27 2 1 22 47 9686013 9685987 3.8 32.8
"RosBREEDSNP_SNP_TG_1926287_Lg2_01735_MAF50_1659427_exon1" "chr3A" 88.889 27 2 1 22 47 27794697 27794723 3.8 32.8
"RosBREEDSNP_SNP_TG_1926287_Lg2_01735_MAF50_1659427_exon1" "chr3A" 88.889 27 2 1 22 47 35590983 35591009 3.8 32.8
"RosBREEDSNP_SNP_TG_1926287_Lg2_01735_MAF50_1659427_exon1" "chr5A" 82.353 34 2 1 4 33 27191023 27191056 1.1 34.6
"RosBREEDSNP_SNP_TG_1926287_Lg2_01735_MAF50_1659427_exon1" "chr5A" 95 20 1 0 19 38 16266726 16266707 3.8 32.8
"RosBREEDSNP_SNP_TG_1926287_Lg2_01735_MAF50_1659427_exon1" "chr5A" 88.889 27 2 1 22 47 26220455 26220481 3.8 32.8
"RosBREEDSNP_SNP_TG_1926287_Lg2_01735_MAF50_1659427_exon1" "chr5A" 88.889 27 2 1 22 47 27074037 27074011 3.8 32.8
"RosBREEDSNP_SNP_TG_1926287_Lg2_01735_MAF50_1659427_exon1" "chr5A" 88.889 27 2 1 22 47 39966422 39966448 3.8 32.8
"RosBREEDSNP_SNP_TG_1926287_Lg2_01735_MAF50_1659427_exon1" "chr5A" 100 17 0 0 34 50 16590163 16590147 3.8 31.9
"RosBREEDSNP_SNP_TG_1926287_Lg2_01735_MAF50_1659427_exon1" "chr10A" 95.238 21 1 0 22 42 16685181 16685161 1.1 34.6
"RosBREEDSNP_SNP_TG_1926287_Lg2_01735_MAF50_1659427_exon1" "chr10A" 95 20 1 0 8 27 900524 900505 3.8 32.8
"RosBREEDSNP_SNP_TG_1926287_Lg2_01735_MAF50_1659427_exon1" "chr10A" 88.889 27 2 1 22 47 24036790 24036764 3.8 32.8
"RosBREEDSNP_SNP_TG_1926287_Lg2_01735_MAF50_1659427_exon1" "chr10A" 88.889 27 2 1 22 47 40036774 40036748 3.8 32.8
"RosBREEDSNP_SNP_TG_1926287_Lg2_01735_MAF50_1659427_exon1" "chr10A" 88.889 27 2 1 22 47 42346583 42346557 3.8 32.8
"RosBREEDSNP_SNP_TG_1926287_Lg2_01735_MAF50_1659427_exon1" "chr1A" 88.889 27 2 1 22 47 6012414 6012388 3.8 32.8
"RosBREEDSNP_SNP_TG_1926287_Lg2_01735_MAF50_1659427_exon1" "chr1A" 88.889 27 2 1 22 47 27135176 27135202 3.8 32.8
"RosBREEDSNP_SNP_TG_1926287_Lg2_01735_MAF50_1659427_exon1" "chr1A" 88.889 27 2 1 22 47 27139923 27139949 3.8 32.8
"RosBREEDSNP_SNP_TG_1926287_Lg2_01735_MAF50_1659427_exon1" "chr4A" 88.889 27 2 1 22 47 7346575 7346601 3.8 32.8
"RosBREEDSNP_SNP_TG_1926287_Lg2_01735_MAF50_1659427_exon1" "chr4A" 88.889 27 2 1 22 47 28371537 28371563 3.8 32.8
"RosBREEDSNP_SNP_TG_1926287_Lg2_01735_MAF50_1659427_exon1" "chr4A" 88.889 27 2 1 22 47 28375197 28375223 3.8 32.8
"RosBREEDSNP_SNP_TG_1926287_Lg2_01735_MAF50_1659427_exon1" "chr6A" 88.889 27 2 1 22 47 6388267 6388241 3.8 32.8
"RosBREEDSNP_SNP_TG_1926287_Lg2_01735_MAF50_1659427_exon1" "chr6A" 88.889 27 2 1 22 47 25858292 25858266 3.8 32.8
"RosBREEDSNP_SNP_TG_1926287_Lg2_01735_MAF50_1659427_exon1" "chr6A" 100 17 0 0 20 36 25305870 25305854 3.8 31.9
"RosBREEDSNP_SNP_TG_1926287_Lg2_01735_MAF50_1659427_exon1" "chr7A" 88.889 27 2 1 22 47 11198061 11198087 3.8 32.8
"RosBREEDSNP_SNP_TG_1926287_Lg2_01735_MAF50_1659427_exon1" "chr7A" 90.909 22 2 0 20 41 12612615 12612636 3.8 31.9
"RosBREEDSNP_SNP_TG_1926287_Lg2_01735_MAF50_1659427_exon1" "chr9A" 88.889 27 2 1 22 47 13453274 13453300 3.8 32.8
"RosBREEDSNP_SNP_TG_1926287_Lg2_01735_MAF50_1659427_exon1" "chr11A" 88.889 27 2 1 22 47 1925274 1925248 3.8 32.8
"RosBREEDSNP_SNP_TG_1926287_Lg2_01735_MAF50_1659427_exon1" "chr11A" 88.889 27 2 1 22 47 1937215 1937189 3.8 32.8
"RosBREEDSNP_SNP_TG_1926287_Lg2_01735_MAF50_1659427_exon1" "chr11A" 88.889 27 2 1 22 47 15724058 15724084 3.8 32.8
"RosBREEDSNP_SNP_TG_1926287_Lg2_01735_MAF50_1659427_exon1" "chr12A" 88.889 27 2 1 22 47 17443046 17443020 3.8 32.8
"RosBREEDSNP_SNP_TG_1926287_Lg2_01735_MAF50_1659427_exon1" "chr12A" 88.889 27 2 1 22 47 17447824 17447798 3.8 32.8
"RosBREEDSNP_SNP_TG_1926287_Lg2_01735_MAF50_1659427_exon1" "chr12A" 88.889 27 2 1 22 47 22425119 22425145 3.8 32.8
"RosBREEDSNP_SNP_TG_1926287_Lg2_01735_MAF50_1659427_exon1" "chr12A" 100 17 0 0 5 21 15311177 15311161 3.8 31.9
"RosBREEDSNP_SNP_TG_1926287_Lg2_01735_MAF50_1659427_exon1" "chr13A" 88.889 27 2 1 22 47 10701855 10701829 3.8 32.8
"RosBREEDSNP_SNP_TG_1926287_Lg2_01735_MAF50_1659427_exon1" "chr16A" 88.889 27 2 1 22 47 7969215 7969241 3.8 32.8
"RosBREEDSNP_SNP_TG_1926287_Lg2_01735_MAF50_1659427_exon1" "chr16A" 88.889 27 2 1 22 47 10105034 10105008 3.8 32.8
"RosBREEDSNP_SNP_TG_1926287_Lg2_01735_MAF50_1659427_exon1" "chr17A" 88.889 27 2 1 22 47 10862189 10862163 3.8 32.8
"RosBREEDSNP_SNP_TG_1926287_Lg2_01735_MAF50_1659427_exon1" "chr17A" 88.889 27 2 1 22 47 25638732 25638706 3.8 32.8
"RosBREEDSNP_SNP_TG_1926287_Lg2_01735_MAF50_1659427_exon1" "chr17A" 88.889 27 2 1 22 47 31838770 31838744 3.8 32.8
"RosBREEDSNP_SNP_TG_1926287_Lg2_01735_MAF50_1659427_exon1" "chr17A" 87.097 31 2 2 22 50 25732766 25732796 3.8 31.9
"snpCO903605" "chr2A" 100 50 0 0 1 50 808673 808722 4.65e-18 91.5
"snpCO903605" "chr2A" 100 17 0 0 17 33 6768333 6768349 3.8 31.9
"snpCO903605" "chr2A" 100 17 0 0 18 34 23752125 23752141 3.8 31.9
"snpCO903605" "chr6A" 100 18 0 0 18 35 13150090 13150073 1.1 33.7
"snpCO903605" "chr6A" 95 20 1 0 16 35 19766422 19766403 3.8 32.8
"snpCO903605" "chr1A" 95 20 1 0 15 34 16745935 16745916 3.8 32.8
"snpCO903605" "chr15A" 95 20 1 0 10 29 521116 521135 3.8 32.8
"snpCO903605" "chr17A" 95.455 22 0 1 18 39 24915579 24915559 3.8 32.8
"snpCO903605" "chr8A" 100 17 0 0 19 35 19048174 19048190 3.8 31.9
"snpCO903605" "chr9A" 100 17 0 0 18 34 22498774 22498790 3.8 31.9
"snpCO903605" "chr9A" 100 17 0 0 18 34 22543878 22543894 3.8 31.9
"snpCO903605" "chr11A" 91.667 24 1 1 18 40 16549670 16549693 3.8 31.9
"snpCO903605" "chr11A" 100 17 0 0 18 34 26856881 26856865 3.8 31.9
"snpCO903605" "chr11A" 100 17 0 0 18 34 26965926 26965942 3.8 31.9
"snpCO903605" "chr11A" 100 17 0 0 18 34 26978003 26978019 3.8 31.9
"snpCO903605" "chr13A" 100 17 0 0 18 34 9181854 9181838 3.8 31.9
"snpCO903605" "chr13A" 100 17 0 0 18 34 9196789 9196773 3.8 31.9
"snpCO903605" "chr13A" 100 17 0 0 18 34 38559328 38559344 3.8 31.9
"snpCO903605" "chr16A" 100 17 0 0 18 34 38303368 38303384 3.8 31.9
"RosBREEDSNP_SNP_AG_1908444_Lg2_01735_MAF50_979810_exon1" "chr2A" 98 50 1 0 1 50 936616 936665 1.98e-16 86.9
"RosBREEDSNP_SNP_AG_1908444_Lg2_01735_MAF50_979810_exon1" "chr15A" 90 50 5 0 1 50 12203540 12203589 5.31e-11 68.9
"RosBREEDSNP_SNP_AG_4898009_Lg2_RosCOS3565_MAF30_1685164_exon4" "chr2A" 100 50 0 0 1 50 4155165 4155116 4.65e-18 91.5
"RosBREEDSNP_SNP_AG_4898009_Lg2_RosCOS3565_MAF30_1685164_exon4" "chr15A" 94 50 3 0 1 50 15359631 15359582 1.02e-13 77.9
"RosBREEDSNP_SNP_AG_4898009_Lg2_RosCOS3565_MAF30_1685164_exon4" "chr12A" 91.667 24 2 0 15 38 13403681 13403704 0.31 35.6
"RosBREEDSNP_SNP_AG_4898009_Lg2_RosCOS3565_MAF30_1685164_exon4" "chr12A" 100 17 0 0 14 30 16353798 16353814 3.8 31.9
"RosBREEDSNP_SNP_CT_2916981_Lg2_RosCOS2955_MAF50_MDP0000565228_exon1" "chr2A" 100 50 0 0 1 50 2167441 2167392 4.65e-18 91.5
"RosBREEDSNP_SNP_CT_2916981_Lg2_RosCOS2955_MAF50_MDP0000565228_exon1" "chr2A" 96 50 2 0 1 50 2181232 2181183 2.41e-15 82.4
"RosBREEDSNP_SNP_CT_2916981_Lg2_RosCOS2955_MAF50_MDP0000565228_exon1" "chr12A" 93.548 31 2 0 20 50 20800335 20800365 4.97e-05 48.2
"RosBREEDSNP_SNP_CT_2916981_Lg2_RosCOS2955_MAF50_MDP0000565228_exon1" "chr12A" 90.909 22 2 0 13 34 24910583 24910562 3.8 31.9
"RosBREEDSNP_SNP_CT_2916981_Lg2_RosCOS2955_MAF50_MDP0000565228_exon1" "chr12A" 90.909 22 2 0 13 34 24924964 24924943 3.8 31.9
"RosBREEDSNP_SNP_CT_2916981_Lg2_RosCOS2955_MAF50_MDP0000565228_exon1" "chr17A" 95.455 22 1 0 19 40 7629847 7629826 0.31 36.5
"RosBREEDSNP_SNP_CT_2916981_Lg2_RosCOS2955_MAF50_MDP0000565228_exon1" "chr9A" 80.556 36 3 1 15 50 23801390 23801359 1.1 33.7
"RosBREEDSNP_SNP_CT_2916981_Lg2_RosCOS2955_MAF50_MDP0000565228_exon1" "chr11A" 100 18 0 0 25 42 41930694 41930711 1.1 33.7
"RosBREEDSNP_SNP_CT_2916981_Lg2_RosCOS2955_MAF50_MDP0000565228_exon1" "chr7A" 95 20 1 0 23 42 32518162 32518181 3.8 32.8
"RosBREEDSNP_SNP_CT_2916981_Lg2_RosCOS2955_MAF50_MDP0000565228_exon1" "chr7A" 90.909 22 2 0 5 26 27990867 27990888 3.8 31.9
"RosBREEDSNP_SNP_CT_2916981_Lg2_RosCOS2955_MAF50_MDP0000565228_exon1" "chr13A" 88 25 3 0 15 39 13829873 13829897 3.8 32.8
"RosBREEDSNP_SNP_CT_2916981_Lg2_RosCOS2955_MAF50_MDP0000565228_exon1" "chr13A" 88 25 3 0 15 39 13842340 13842364 3.8 32.8
"RosBREEDSNP_SNP_CT_2916981_Lg2_RosCOS2955_MAF50_MDP0000565228_exon1" "chr13A" 95 20 1 0 18 37 14794554 14794535 3.8 32.8
"RosBREEDSNP_SNP_CT_2916981_Lg2_RosCOS2955_MAF50_MDP0000565228_exon1" "chr16A" 95 20 1 0 18 37 14740987 14740968 3.8 32.8
"RosBREEDSNP_SNP_CT_2916981_Lg2_RosCOS2955_MAF50_MDP0000565228_exon1" "chr1A" 100 17 0 0 19 35 13859882 13859866 3.8 31.9
"RosBREEDSNP_SNP_CT_2916981_Lg2_RosCOS2955_MAF50_MDP0000565228_exon1" "chr1A" 90.909 22 2 0 5 26 25148067 25148088 3.8 31.9
"RosBREEDSNP_SNP_CT_2916981_Lg2_RosCOS2955_MAF50_MDP0000565228_exon1" "chr4A" 100 17 0 0 4 20 11051910 11051926 3.8 31.9
"RosBREEDSNP_SNP_CT_2916981_Lg2_RosCOS2955_MAF50_MDP0000565228_exon1" "chr5A" 100 17 0 0 28 44 21494259 21494243 3.8 31.9
"RosBREEDSNP_SNP_CT_2916981_Lg2_RosCOS2955_MAF50_MDP0000565228_exon1" "chr5A" 100 17 0 0 28 44 21731235 21731219 3.8 31.9
"RosBREEDSNP_SNP_CT_2916981_Lg2_RosCOS2955_MAF50_MDP0000565228_exon1" "chr5A" 100 17 0 0 28 44 21741715 21741699 3.8 31.9
"RosBREEDSNP_SNP_CT_2916981_Lg2_RosCOS2955_MAF50_MDP0000565228_exon1" "chr5A" 90.909 22 2 0 6 27 46289983 46289962 3.8 31.9
"RosBREEDSNP_SNP_CT_2916981_Lg2_RosCOS2955_MAF50_MDP0000565228_exon1" "chr10A" 100 17 0 0 28 44 19124674 19124658 3.8 31.9
"RosBREEDSNP_SNP_CT_2916981_Lg2_RosCOS2955_MAF50_MDP0000565228_exon1" "chr14A" 90.909 22 2 0 26 47 19184595 19184616 3.8 31.9
"RosBREEDSNP_SNP_GT_4012052_Lg2_01476_MAF30_143988_exon1" "chr2A" 100 50 0 0 1 50 3199333 3199382 4.65e-18 91.5
"RosBREEDSNP_SNP_GT_4012052_Lg2_01476_MAF30_143988_exon1" "chr2A" 100 18 0 0 8 25 21037621 21037638 1.1 33.7
"RosBREEDSNP_SNP_GT_4012052_Lg2_01476_MAF30_143988_exon1" "chr15A" 97.917 48 1 0 3 50 14465617 14465664 2.41e-15 83.3
"RosBREEDSNP_SNP_GT_4012052_Lg2_01476_MAF30_143988_exon1" "chr15A" 95 20 1 0 27 46 7267101 7267082 3.8 32.8
"RosBREEDSNP_SNP_GT_4012052_Lg2_01476_MAF30_143988_exon1" "chr6A" 82.353 34 6 0 9 42 2787809 2787776 0.31 35.6
"RosBREEDSNP_SNP_GT_4012052_Lg2_01476_MAF30_143988_exon1" "chr6A" 82.353 34 6 0 9 42 2828128 2828095 0.31 35.6
"RosBREEDSNP_SNP_GT_4012052_Lg2_01476_MAF30_143988_exon1" "chr6A" 92 25 1 1 18 42 17286188 17286165 1.1 33.7
"RosBREEDSNP_SNP_GT_4012052_Lg2_01476_MAF30_143988_exon1" "chr8A" 88.462 26 3 0 7 32 9593897 9593922 1.1 34.6
"RosBREEDSNP_SNP_GT_4012052_Lg2_01476_MAF30_143988_exon1" "chr8A" 88.462 26 3 0 7 32 9606816 9606841 1.1 34.6
"RosBREEDSNP_SNP_GT_4012052_Lg2_01476_MAF30_143988_exon1" "chr8A" 100 17 0 0 30 46 10997690 10997674 3.8 31.9
"RosBREEDSNP_SNP_GT_4012052_Lg2_01476_MAF30_143988_exon1" "chr3A" 100 18 0 0 7 24 4200452 4200469 1.1 33.7
"RosBREEDSNP_SNP_GT_4012052_Lg2_01476_MAF30_143988_exon1" "chr14A" 91.304 23 2 0 23 45 22712642 22712664 1.1 33.7
"RosBREEDSNP_SNP_GT_4012052_Lg2_01476_MAF30_143988_exon1" "chr5A" 90.909 22 2 0 3 24 26121605 26121584 3.8 31.9
"RosBREEDSNP_SNP_GT_4012052_Lg2_01476_MAF30_143988_exon1" "chr11A" 90.909 22 2 0 4 25 3510286 3510307 3.8 31.9
"RosBREEDSNP_SNP_GT_4012052_Lg2_01476_MAF30_143988_exon1" "chr11A" 100 17 0 0 9 25 4568364 4568380 3.8 31.9
"RosBREEDSNP_SNP_GT_4012052_Lg2_01476_MAF30_143988_exon1" "chr11A" 90.909 22 2 0 3 24 14429682 14429703 3.8 31.9
"RosBREEDSNP_SNP_GT_4012052_Lg2_01476_MAF30_143988_exon1" "chr16A" 90.909 22 2 0 3 24 39666571 39666592 3.8 31.9
"RosBREEDSNP_SNP_GT_4012052_Lg2_01476_MAF30_143988_exon1" "chr17A" 90.909 22 2 0 3 24 28894787 28894766 3.8 31.9
"RosBREEDSNP_SNP_GT_4012052_Lg2_01476_MAF30_143988_exon1" "chr17A" 90.909 22 2 0 3 24 29098421 29098400 3.8 31.9
"RosBREEDSNP_SNP_GT_4012052_Lg2_01476_MAF30_143988_exon1" "chr17A" 90.909 22 2 0 3 24 29105375 29105354 3.8 31.9
"GDsnp01309" "chr15A" 81.25 48 6 1 1 48 25696736 25696692 0.000606 45.5
"GDsnp01309" "chr15A" 95 20 1 0 12 31 54613958 54613977 3.8 32.8
"GDsnp01309" "chr6A" 95.652 23 1 0 16 38 10462615 10462593 0.09 38.3
"GDsnp01309" "chr6A" 95.652 23 1 0 16 38 20481773 20481795 0.09 38.3
"GDsnp01309" "chr6A" 91.304 23 2 0 16 38 19722024 19722002 1.1 33.7
"GDsnp01309" "chr6A" 95 20 1 0 19 38 19710544 19710525 3.8 32.8
"GDsnp01309" "chr16A" 95.652 23 1 0 16 38 32324134 32324156 0.09 38.3
"GDsnp01309" "chr16A" 95 20 1 0 12 31 22700990 22701009 3.8 32.8
"GDsnp01309" "chr12A" 91.667 24 2 0 3 26 10383539 10383562 0.31 35.6
"GDsnp01309" "chr12A" 91.667 24 2 0 3 26 10425578 10425601 0.31 35.6
"GDsnp01309" "chr12A" 95 20 1 0 12 31 16387812 16387793 3.8 32.8
"GDsnp01309" "chr9A" 86.667 30 3 1 18 46 5792581 5792552 1.1 33.7
"GDsnp01309" "chr14A" 91.304 23 2 0 16 38 18588718 18588740 1.1 33.7
"GDsnp01309" "chr14A" 95 20 1 0 22 41 18542935 18542916 3.8 32.8
"GDsnp01309" "chr14A" 88 25 3 0 16 40 24403290 24403266 3.8 32.8
"GDsnp01309" "chr2A" 88 25 3 0 16 40 12708910 12708934 3.8 32.8
"GDsnp01309" "chr2A" 88 25 3 0 16 40 12720958 12720982 3.8 32.8
"GDsnp01309" "chr4A" 88.889 27 2 1 18 43 3627462 3627436 3.8 32.8
"GDsnp01309" "chr10A" 88 25 3 0 3 27 10274080 10274056 3.8 32.8
"GDsnp01309" "chr11A" 95 20 1 0 22 41 17170303 17170322 3.8 32.8
"GDsnp01309" "chr11A" 90.909 22 2 0 18 39 13731743 13731722 3.8 31.9
"GDsnp01309" "chr11A" 100 17 0 0 3 19 30478978 30478962 3.8 31.9
"GDsnp01309" "chr11A" 100 17 0 0 3 19 35177931 35177915 3.8 31.9
"GDsnp01309" "chr11A" 90.909 22 2 0 8 29 41104537 41104558 3.8 31.9
"GDsnp01309" "chr1A" 90.909 22 2 0 16 37 1895915 1895894 3.8 31.9
"GDsnp01309" "chr8A" 100 17 0 0 3 19 24257084 24257068 3.8 31.9
"RosBREEDSNP_SNP_CT_34286797_Lg2_00624_MAF30_MDP0000708314_exon1" "chr2A" 100 50 0 0 1 50 20821089 20821138 4.65e-18 91.5
"RosBREEDSNP_SNP_CT_34286797_Lg2_00624_MAF30_MDP0000708314_exon1" "chr2A" 90 50 5 0 1 50 12101290 12101241 5.31e-11 68.9
"RosBREEDSNP_SNP_CT_34286797_Lg2_00624_MAF30_MDP0000708314_exon1" "chr2A" 90 50 5 0 1 50 13498876 13498827 5.31e-11 68.9
"RosBREEDSNP_SNP_CT_34286797_Lg2_00624_MAF30_MDP0000708314_exon1" "chr2A" 90 50 5 0 1 50 15189521 15189472 5.31e-11 68.9
"RosBREEDSNP_SNP_CT_34286797_Lg2_00624_MAF30_MDP0000708314_exon1" "chr2A" 90 50 5 0 1 50 28350831 28350782 5.31e-11 68.9
"RosBREEDSNP_SNP_CT_34286797_Lg2_00624_MAF30_MDP0000708314_exon1" "chr2A" 90 50 5 0 1 50 33631077 33631028 5.31e-11 68.9
"RosBREEDSNP_SNP_CT_34286797_Lg2_00624_MAF30_MDP0000708314_exon1" "chr2A" 88 50 6 0 1 50 226613 226564 6.47e-10 64.4
"RosBREEDSNP_SNP_CT_34286797_Lg2_00624_MAF30_MDP0000708314_exon1" "chr2A" 88 50 6 0 1 50 10928761 10928712 6.47e-10 64.4
"RosBREEDSNP_SNP_CT_34286797_Lg2_00624_MAF30_MDP0000708314_exon1" "chr2A" 88 50 6 0 1 50 11016486 11016535 6.47e-10 64.4
"RosBREEDSNP_SNP_CT_34286797_Lg2_00624_MAF30_MDP0000708314_exon1" "chr2A" 90 50 3 2 1 50 32342773 32342820 7.88e-09 61.7
"RosBREEDSNP_SNP_CT_34286797_Lg2_00624_MAF30_MDP0000708314_exon1" "chr2A" 86 50 7 0 1 50 220489 220440 2.75e-08 59.9
"RosBREEDSNP_SNP_CT_34286797_Lg2_00624_MAF30_MDP0000708314_exon1" "chr2A" 86 50 7 0 1 50 10400555 10400506 2.75e-08 59.9
"RosBREEDSNP_SNP_CT_34286797_Lg2_00624_MAF30_MDP0000708314_exon1" "chr2A" 86 50 7 0 1 50 17031171 17031122 2.75e-08 59.9
"RosBREEDSNP_SNP_CT_34286797_Lg2_00624_MAF30_MDP0000708314_exon1" "chr2A" 86 50 7 0 1 50 20566127 20566078 2.75e-08 59.9
"RosBREEDSNP_SNP_CT_34286797_Lg2_00624_MAF30_MDP0000708314_exon1" "chr2A" 86 50 2 1 1 50 22813974 22814018 2.75e-08 59.9
"RosBREEDSNP_SNP_CT_34286797_Lg2_00624_MAF30_MDP0000708314_exon1" "chr2A" 86 50 7 0 1 50 26215561 26215512 2.75e-08 59.9
"RosBREEDSNP_SNP_CT_34286797_Lg2_00624_MAF30_MDP0000708314_exon1" "chr2A" 86 50 7 0 1 50 26228143 26228094 2.75e-08 59.9
"RosBREEDSNP_SNP_CT_34286797_Lg2_00624_MAF30_MDP0000708314_exon1" "chr2A" 86 50 7 0 1 50 28685861 28685910 2.75e-08 59.9
"RosBREEDSNP_SNP_CT_34286797_Lg2_00624_MAF30_MDP0000708314_exon1" "chr2A" 84 50 8 0 1 50 16221324 16221275 3.35e-07 55.4
"RosBREEDSNP_SNP_CT_34286797_Lg2_00624_MAF30_MDP0000708314_exon1" "chr2A" 84 50 8 0 1 50 17824394 17824443 3.35e-07 55.4
"RosBREEDSNP_SNP_CT_34286797_Lg2_00624_MAF30_MDP0000708314_exon1" "chr2A" 86.667 45 6 0 6 50 32471810 32471766 3.35e-07 55.4
"RosBREEDSNP_SNP_CT_34286797_Lg2_00624_MAF30_MDP0000708314_exon1" "chr2A" 82 50 9 0 1 50 38526702 38526653 1.42e-05 50.9
"RosBREEDSNP_SNP_CT_34286797_Lg2_00624_MAF30_MDP0000708314_exon1" "chr2A" 88.889 36 4 0 2 37 19554153 19554188 4.97e-05 48.2
"RosBREEDSNP_SNP_CT_34286797_Lg2_00624_MAF30_MDP0000708314_exon1" "chr2A" 86.111 36 5 0 15 50 22033803 22033838 0.002 43.7
"RosBREEDSNP_SNP_CT_34286797_Lg2_00624_MAF30_MDP0000708314_exon1" "chr2A" 86.111 36 5 0 15 50 28565582 28565617 0.002 43.7
"RosBREEDSNP_SNP_CT_34286797_Lg2_00624_MAF30_MDP0000708314_exon1" "chr2A" 81.081 37 7 0 13 49 13225132 13225096 0.31 36.5
"RosBREEDSNP_SNP_CT_34286797_Lg2_00624_MAF30_MDP0000708314_exon1" "chr2A" 100 17 0 0 1 17 20409571 20409555 3.8 31.9
"RosBREEDSNP_SNP_CT_34286797_Lg2_00624_MAF30_MDP0000708314_exon1" "chr2A" 90.909 22 2 0 5 26 30886242 30886221 3.8 31.9
"RosBREEDSNP_SNP_CT_34286797_Lg2_00624_MAF30_MDP0000708314_exon1" "chr1A" 96 50 2 0 1 50 15216503 15216552 2.41e-15 82.4
"RosBREEDSNP_SNP_CT_34286797_Lg2_00624_MAF30_MDP0000708314_exon1" "chr1A" 96 50 2 0 1 50 15217082 15217131 2.41e-15 82.4
"RosBREEDSNP_SNP_CT_34286797_Lg2_00624_MAF30_MDP0000708314_exon1" "chr1A" 89.796 49 5 0 1 49 5586753 5586801 1.85e-10 67.1
"RosBREEDSNP_SNP_CT_34286797_Lg2_00624_MAF30_MDP0000708314_exon1" "chr1A" 88 50 6 0 1 50 11508330 11508379 6.47e-10 64.4
"RosBREEDSNP_SNP_CT_34286797_Lg2_00624_MAF30_MDP0000708314_exon1" "chr1A" 88 50 6 0 1 50 15612641 15612690 6.47e-10 64.4
"RosBREEDSNP_SNP_CT_34286797_Lg2_00624_MAF30_MDP0000708314_exon1" "chr1A" 88 50 6 0 1 50 28712243 28712292 6.47e-10 64.4
"RosBREEDSNP_SNP_CT_34286797_Lg2_00624_MAF30_MDP0000708314_exon1" "chr1A" 86 50 7 0 1 50 18454306 18454257 2.75e-08 59.9
"RosBREEDSNP_SNP_CT_34286797_Lg2_00624_MAF30_MDP0000708314_exon1" "chr1A" 86 50 7 0 1 50 22508717 22508766 2.75e-08 59.9
"RosBREEDSNP_SNP_CT_34286797_Lg2_00624_MAF30_MDP0000708314_exon1" "chr1A" 85.714 49 7 0 1 49 4419747 4419795 9.6e-08 58.1
"RosBREEDSNP_SNP_CT_34286797_Lg2_00624_MAF30_MDP0000708314_exon1" "chr1A" 84 50 8 0 1 50 12021629 12021580 3.35e-07 55.4
"RosBREEDSNP_SNP_CT_34286797_Lg2_00624_MAF30_MDP0000708314_exon1" "chr1A" 82 50 9 0 1 50 10738323 10738274 1.42e-05 50.9
"RosBREEDSNP_SNP_CT_34286797_Lg2_00624_MAF30_MDP0000708314_exon1" "chr1A" 80 50 10 0 1 50 22829726 22829775 0.000174 46.4
"RosBREEDSNP_SNP_CT_34286797_Lg2_00624_MAF30_MDP0000708314_exon1" "chr1A" 79.07 43 9 0 7 49 21269676 21269634 0.09 38.3
"RosBREEDSNP_SNP_CT_34286797_Lg2_00624_MAF30_MDP0000708314_exon1" "chr1A" 76.744 43 10 0 7 49 18086878 18086920 1.1 33.7
"RosBREEDSNP_SNP_CT_34286797_Lg2_00624_MAF30_MDP0000708314_exon1" "chr5A" 96 50 2 0 1 50 38150048 38150097 2.41e-15 82.4
"RosBREEDSNP_SNP_CT_34286797_Lg2_00624_MAF30_MDP0000708314_exon1" "chr5A" 96 50 2 0 1 50 38161474 38161523 2.41e-15 82.4
"RosBREEDSNP_SNP_CT_34286797_Lg2_00624_MAF30_MDP0000708314_exon1" "chr5A" 92 50 4 0 1 50 7078726 7078677 1.25e-12 73.4
"RosBREEDSNP_SNP_CT_34286797_Lg2_00624_MAF30_MDP0000708314_exon1" "chr5A" 90 50 5 0 1 50 2047812 2047763 5.31e-11 68.9
"RosBREEDSNP_SNP_CT_34286797_Lg2_00624_MAF30_MDP0000708314_exon1" "chr5A" 90 50 5 0 1 50 3294371 3294420 5.31e-11 68.9
"RosBREEDSNP_SNP_CT_34286797_Lg2_00624_MAF30_MDP0000708314_exon1" "chr5A" 88 50 6 0 1 50 12455812 12455861 6.47e-10 64.4
"RosBREEDSNP_SNP_CT_34286797_Lg2_00624_MAF30_MDP0000708314_exon1" "chr5A" 88 50 6 0 1 50 16785374 16785325 6.47e-10 64.4
"RosBREEDSNP_SNP_CT_34286797_Lg2_00624_MAF30_MDP0000708314_exon1" "chr5A" 88 50 6 0 1 50 28901957 28902006 6.47e-10 64.4
"RosBREEDSNP_SNP_CT_34286797_Lg2_00624_MAF30_MDP0000708314_exon1" "chr5A" 88 50 6 0 1 50 29481301 29481252 6.47e-10 64.4
"RosBREEDSNP_SNP_CT_34286797_Lg2_00624_MAF30_MDP0000708314_exon1" "chr5A" 88 50 6 0 1 50 41520819 41520770 6.47e-10 64.4
"RosBREEDSNP_SNP_CT_34286797_Lg2_00624_MAF30_MDP0000708314_exon1" "chr5A" 86 50 7 0 1 50 6680381 6680332 2.75e-08 59.9
"RosBREEDSNP_SNP_CT_34286797_Lg2_00624_MAF30_MDP0000708314_exon1" "chr5A" 86 50 7 0 1 50 17224527 17224576 2.75e-08 59.9
"RosBREEDSNP_SNP_CT_34286797_Lg2_00624_MAF30_MDP0000708314_exon1" "chr5A" 84 50 8 0 1 50 3663119 3663070 3.35e-07 55.4
"RosBREEDSNP_SNP_CT_34286797_Lg2_00624_MAF30_MDP0000708314_exon1" "chr5A" 84 50 8 0 1 50 33539615 33539664 3.35e-07 55.4
"RosBREEDSNP_SNP_CT_34286797_Lg2_00624_MAF30_MDP0000708314_exon1" "chr5A" 80 50 10 0 1 50 22709893 22709942 0.000174 46.4
"RosBREEDSNP_SNP_CT_34286797_Lg2_00624_MAF30_MDP0000708314_exon1" "chr5A" 79.545 44 9 0 7 50 31410214 31410257 0.026 40.1
"RosBREEDSNP_SNP_CT_34286797_Lg2_00624_MAF30_MDP0000708314_exon1" "chr5A" 79.487 39 5 1 1 36 2371027 2371065 1.1 33.7
"RosBREEDSNP_SNP_CT_34286797_Lg2_00624_MAF30_MDP0000708314_exon1" "chr5A" 78.947 38 8 0 13 50 12436822 12436859 1.1 33.7
"RosBREEDSNP_SNP_CT_34286797_Lg2_00624_MAF30_MDP0000708314_exon1" "chr4A" 94 50 3 0 1 50 11039602 11039553 1.02e-13 77.9
"RosBREEDSNP_SNP_CT_34286797_Lg2_00624_MAF30_MDP0000708314_exon1" "chr4A" 92 50 4 0 1 50 16799599 16799550 1.25e-12 73.4
"RosBREEDSNP_SNP_CT_34286797_Lg2_00624_MAF30_MDP0000708314_exon1" "chr4A" 90 50 5 0 1 50 14024564 14024515 5.31e-11 68.9
"RosBREEDSNP_SNP_CT_34286797_Lg2_00624_MAF30_MDP0000708314_exon1" "chr4A" 90 50 5 0 1 50 14033624 14033575 5.31e-11 68.9
"RosBREEDSNP_SNP_CT_34286797_Lg2_00624_MAF30_MDP0000708314_exon1" "chr4A" 89.796 49 5 0 1 49 7831771 7831819 1.85e-10 67.1
"RosBREEDSNP_SNP_CT_34286797_Lg2_00624_MAF30_MDP0000708314_exon1" "chr4A" 88 50 6 0 1 50 9069187 9069236 6.47e-10 64.4
"RosBREEDSNP_SNP_CT_34286797_Lg2_00624_MAF30_MDP0000708314_exon1" "chr4A" 88 50 6 0 1 50 23882873 23882922 6.47e-10 64.4
"RosBREEDSNP_SNP_CT_34286797_Lg2_00624_MAF30_MDP0000708314_exon1" "chr4A" 88 50 6 0 1 50 23997161 23997210 6.47e-10 64.4
"RosBREEDSNP_SNP_CT_34286797_Lg2_00624_MAF30_MDP0000708314_exon1" "chr4A" 91.111 45 4 0 6 50 24959906 24959862 6.47e-10 64.4
"RosBREEDSNP_SNP_CT_34286797_Lg2_00624_MAF30_MDP0000708314_exon1" "chr4A" 88 50 6 0 1 50 25406629 25406678 6.47e-10 64.4
"RosBREEDSNP_SNP_CT_34286797_Lg2_00624_MAF30_MDP0000708314_exon1" "chr4A" 88 50 6 0 1 50 29243796 29243747 6.47e-10 64.4
"RosBREEDSNP_SNP_CT_34286797_Lg2_00624_MAF30_MDP0000708314_exon1" "chr4A" 84 50 8 0 1 50 21080253 21080204 3.35e-07 55.4
"RosBREEDSNP_SNP_CT_34286797_Lg2_00624_MAF30_MDP0000708314_exon1" "chr4A" 86.486 37 5 0 1 37 14986023 14985987 0.000606 45.5
"RosBREEDSNP_SNP_CT_34286797_Lg2_00624_MAF30_MDP0000708314_exon1" "chr4A" 81.395 43 8 0 7 49 21247285 21247327 0.002 42.8
"RosBREEDSNP_SNP_CT_34286797_Lg2_00624_MAF30_MDP0000708314_exon1" "chr4A" 81.395 43 8 0 7 49 21260119 21260161 0.002 42.8
"RosBREEDSNP_SNP_CT_34286797_Lg2_00624_MAF30_MDP0000708314_exon1" "chr4A" 79.167 48 10 0 3 50 22172075 22172122 0.002 42.8
"RosBREEDSNP_SNP_CT_34286797_Lg2_00624_MAF30_MDP0000708314_exon1" "chr4A" 80.952 42 8 0 7 48 6631962 6631921 0.007 41
"RosBREEDSNP_SNP_CT_34286797_Lg2_00624_MAF30_MDP0000708314_exon1" "chr4A" 79.545 44 9 0 7 50 5093387 5093430 0.026 40.1
"RosBREEDSNP_SNP_CT_34286797_Lg2_00624_MAF30_MDP0000708314_exon1" "chr4A" 79.545 44 9 0 7 50 9746551 9746594 0.026 40.1
"RosBREEDSNP_SNP_CT_34286797_Lg2_00624_MAF30_MDP0000708314_exon1" "chr10A" 94 50 3 0 1 50 8567659 8567610 1.02e-13 77.9
"RosBREEDSNP_SNP_CT_34286797_Lg2_00624_MAF30_MDP0000708314_exon1" "chr10A" 93.878 49 3 0 1 49 27627959 27627911 3.58e-13 76.1
"RosBREEDSNP_SNP_CT_34286797_Lg2_00624_MAF30_MDP0000708314_exon1" "chr10A" 92 50 4 0 1 50 27433847 27433798 1.25e-12 73.4
"RosBREEDSNP_SNP_CT_34286797_Lg2_00624_MAF30_MDP0000708314_exon1" "chr10A" 92 50 4 0 1 50 30332558 30332509 1.25e-12 73.4
"RosBREEDSNP_SNP_CT_34286797_Lg2_00624_MAF30_MDP0000708314_exon1" "chr10A" 92 50 4 0 1 50 30847364 30847315 1.25e-12 73.4
"RosBREEDSNP_SNP_CT_34286797_Lg2_00624_MAF30_MDP0000708314_exon1" "chr10A" 90 50 5 0 1 50 1539562 1539513 5.31e-11 68.9
"RosBREEDSNP_SNP_CT_34286797_Lg2_00624_MAF30_MDP0000708314_exon1" "chr10A" 90 50 5 0 1 50 5939229 5939180 5.31e-11 68.9
"RosBREEDSNP_SNP_CT_34286797_Lg2_00624_MAF30_MDP0000708314_exon1" "chr10A" 90 50 5 0 1 50 12298095 12298046 5.31e-11 68.9
"RosBREEDSNP_SNP_CT_34286797_Lg2_00624_MAF30_MDP0000708314_exon1" "chr10A" 88 50 6 0 1 50 5765977 5766026 6.47e-10 64.4
"RosBREEDSNP_SNP_CT_34286797_Lg2_00624_MAF30_MDP0000708314_exon1" "chr10A" 88 50 6 0 1 50 7154095 7154046 6.47e-10 64.4
"RosBREEDSNP_SNP_CT_34286797_Lg2_00624_MAF30_MDP0000708314_exon1" "chr10A" 88 50 6 0 1 50 16915581 16915532 6.47e-10 64.4
"RosBREEDSNP_SNP_CT_34286797_Lg2_00624_MAF30_MDP0000708314_exon1" "chr10A" 88 50 6 0 1 50 25053135 25053086 6.47e-10 64.4
"RosBREEDSNP_SNP_CT_34286797_Lg2_00624_MAF30_MDP0000708314_exon1" "chr10A" 88 50 6 0 1 50 25242064 25242015 6.47e-10 64.4
"RosBREEDSNP_SNP_CT_34286797_Lg2_00624_MAF30_MDP0000708314_exon1" "chr10A" 88 50 6 0 1 50 25272342 25272293 6.47e-10 64.4
"RosBREEDSNP_SNP_CT_34286797_Lg2_00624_MAF30_MDP0000708314_exon1" "chr10A" 88 50 6 0 1 50 26827689 26827640 6.47e-10 64.4
"RosBREEDSNP_SNP_CT_34286797_Lg2_00624_MAF30_MDP0000708314_exon1" "chr10A" 88 50 6 0 1 50 32736525 32736574 6.47e-10 64.4
"RosBREEDSNP_SNP_CT_34286797_Lg2_00624_MAF30_MDP0000708314_exon1" "chr10A" 88 50 6 0 1 50 32749225 32749274 6.47e-10 64.4
"RosBREEDSNP_SNP_CT_34286797_Lg2_00624_MAF30_MDP0000708314_exon1" "chr10A" 88 50 6 0 1 50 35719442 35719491 6.47e-10 64.4
"RosBREEDSNP_SNP_CT_34286797_Lg2_00624_MAF30_MDP0000708314_exon1" "chr10A" 88 50 6 0 1 50 35895760 35895711 6.47e-10 64.4
"RosBREEDSNP_SNP_CT_34286797_Lg2_00624_MAF30_MDP0000708314_exon1" "chr10A" 88 50 5 1 1 50 6487629 6487581 7.88e-09 60.8
"RosBREEDSNP_SNP_CT_34286797_Lg2_00624_MAF30_MDP0000708314_exon1" "chr10A" 92.105 38 3 0 13 50 13193988 13194025 3.35e-07 56.3
"RosBREEDSNP_SNP_CT_34286797_Lg2_00624_MAF30_MDP0000708314_exon1" "chr10A" 90.625 32 3 0 1 32 2873738 2873769 0.000606 45.5
"RosBREEDSNP_SNP_CT_34286797_Lg2_00624_MAF30_MDP0000708314_exon1" "chr10A" 77.273 44 10 0 7 50 13745418 13745375 0.31 35.6
"RosBREEDSNP_SNP_CT_34286797_Lg2_00624_MAF30_MDP0000708314_exon1" "chr10A" 77.273 44 10 0 7 50 29612387 29612430 0.31 35.6
"RosBREEDSNP_SNP_CT_34286797_Lg2_00624_MAF30_MDP0000708314_exon1" "chr10A" 77.273 44 10 0 7 50 29744444 29744487 0.31 35.6
"RosBREEDSNP_SNP_CT_34286797_Lg2_00624_MAF30_MDP0000708314_exon1" "chr10A" 80.556 36 7 0 15 50 20977215 20977180 1.1 34.6
"RosBREEDSNP_SNP_CT_34286797_Lg2_00624_MAF30_MDP0000708314_exon1" "chr10A" 95 20 1 0 3 22 20847486 20847467 3.8 32.8
"RosBREEDSNP_SNP_CT_34286797_Lg2_00624_MAF30_MDP0000708314_exon1" "chr10A" 77.5 40 9 0 7 46 22025739 22025778 3.8 32.8
"RosBREEDSNP_SNP_CT_34286797_Lg2_00624_MAF30_MDP0000708314_exon1" "chr14A" 93.75 48 3 0 1 48 100282 100235 1.25e-12 74.3
"RosBREEDSNP_SNP_CT_34286797_Lg2_00624_MAF30_MDP0000708314_exon1" "chr14A" 90 50 5 0 1 50 7612569 7612618 5.31e-11 68.9
"RosBREEDSNP_SNP_CT_34286797_Lg2_00624_MAF30_MDP0000708314_exon1" "chr14A" 90 50 5 0 1 50 26033193 26033144 5.31e-11 68.9
"RosBREEDSNP_SNP_CT_34286797_Lg2_00624_MAF30_MDP0000708314_exon1" "chr14A" 88 50 6 0 1 50 6250079 6250030 6.47e-10 64.4
"RosBREEDSNP_SNP_CT_34286797_Lg2_00624_MAF30_MDP0000708314_exon1" "chr14A" 88 50 6 0 1 50 27057447 27057398 6.47e-10 64.4
"RosBREEDSNP_SNP_CT_34286797_Lg2_00624_MAF30_MDP0000708314_exon1" "chr14A" 86 50 7 0 1 50 5286146 5286097 2.75e-08 59.9
"RosBREEDSNP_SNP_CT_34286797_Lg2_00624_MAF30_MDP0000708314_exon1" "chr14A" 86 50 7 0 1 50 6256204 6256155 2.75e-08 59.9
"RosBREEDSNP_SNP_CT_34286797_Lg2_00624_MAF30_MDP0000708314_exon1" "chr14A" 86 50 7 0 1 50 22483034 22483083 2.75e-08 59.9
"RosBREEDSNP_SNP_CT_34286797_Lg2_00624_MAF30_MDP0000708314_exon1" "chr14A" 85.417 48 7 0 3 50 13108822 13108869 3.35e-07 56.3
"RosBREEDSNP_SNP_CT_34286797_Lg2_00624_MAF30_MDP0000708314_exon1" "chr14A" 84 50 8 0 1 50 6557956 6558005 3.35e-07 55.4
"RosBREEDSNP_SNP_CT_34286797_Lg2_00624_MAF30_MDP0000708314_exon1" "chr14A" 86.667 45 6 0 6 50 21414401 21414357 3.35e-07 55.4
"RosBREEDSNP_SNP_CT_34286797_Lg2_00624_MAF30_MDP0000708314_exon1" "chr14A" 82 50 9 0 1 50 22417525 22417574 1.42e-05 50.9
"RosBREEDSNP_SNP_CT_34286797_Lg2_00624_MAF30_MDP0000708314_exon1" "chr14A" 93.103 29 2 0 1 29 18790007 18790035 0.000606 44.6
"RosBREEDSNP_SNP_CT_34286797_Lg2_00624_MAF30_MDP0000708314_exon1" "chr14A" 79.592 49 10 0 1 49 24614155 24614107 0.000606 44.6
"RosBREEDSNP_SNP_CT_34286797_Lg2_00624_MAF30_MDP0000708314_exon1" "chr14A" 79.545 44 9 0 7 50 3689319 3689362 0.026 40.1
"RosBREEDSNP_SNP_CT_34286797_Lg2_00624_MAF30_MDP0000708314_exon1" "chr14A" 85.294 34 5 0 16 49 9024532 9024565 0.026 40.1
"RosBREEDSNP_SNP_CT_34286797_Lg2_00624_MAF30_MDP0000708314_exon1" "chr14A" 82.857 35 6 0 15 49 7694694 7694660 0.09 37.4
"RosBREEDSNP_SNP_CT_34286797_Lg2_00624_MAF30_MDP0000708314_exon1" "chr7A" 92 50 4 0 1 50 20531680 20531729 1.25e-12 73.4
"RosBREEDSNP_SNP_CT_34286797_Lg2_00624_MAF30_MDP0000708314_exon1" "chr7A" 90 50 5 0 1 50 14660627 14660676 5.31e-11 68.9
"RosBREEDSNP_SNP_CT_34286797_Lg2_00624_MAF30_MDP0000708314_exon1" "chr7A" 90 50 5 0 1 50 31230072 31230023 5.31e-11 68.9
"RosBREEDSNP_SNP_CT_34286797_Lg2_00624_MAF30_MDP0000708314_exon1" "chr7A" 88 50 6 0 1 50 157073 157024 6.47e-10 64.4
"RosBREEDSNP_SNP_CT_34286797_Lg2_00624_MAF30_MDP0000708314_exon1" "chr7A" 88 50 6 0 1 50 11555975 11556024 6.47e-10 64.4
"RosBREEDSNP_SNP_CT_34286797_Lg2_00624_MAF30_MDP0000708314_exon1" "chr7A" 88 50 6 0 1 50 12246101 12246052 6.47e-10 64.4
"RosBREEDSNP_SNP_CT_34286797_Lg2_00624_MAF30_MDP0000708314_exon1" "chr7A" 88 50 6 0 1 50 23588936 23588985 6.47e-10 64.4
"RosBREEDSNP_SNP_CT_34286797_Lg2_00624_MAF30_MDP0000708314_exon1" "chr7A" 86 50 7 0 1 50 183207 183256 2.75e-08 59.9
"RosBREEDSNP_SNP_CT_34286797_Lg2_00624_MAF30_MDP0000708314_exon1" "chr7A" 86 50 7 0 1 50 7624147 7624196 2.75e-08 59.9
"RosBREEDSNP_SNP_CT_34286797_Lg2_00624_MAF30_MDP0000708314_exon1" "chr7A" 86 50 7 0 1 50 8625055 8625104 2.75e-08 59.9
"RosBREEDSNP_SNP_CT_34286797_Lg2_00624_MAF30_MDP0000708314_exon1" "chr7A" 86 50 7 0 1 50 24146179 24146130 2.75e-08 59.9
"RosBREEDSNP_SNP_CT_34286797_Lg2_00624_MAF30_MDP0000708314_exon1" "chr7A" 86 50 7 0 1 50 27307747 27307796 2.75e-08 59.9
"RosBREEDSNP_SNP_CT_34286797_Lg2_00624_MAF30_MDP0000708314_exon1" "chr7A" 90 40 4 0 11 50 16573728 16573767 3.35e-07 55.4
"RosBREEDSNP_SNP_CT_34286797_Lg2_00624_MAF30_MDP0000708314_exon1" "chr7A" 84 50 8 0 1 50 21450147 21450098 3.35e-07 55.4
"RosBREEDSNP_SNP_CT_34286797_Lg2_00624_MAF30_MDP0000708314_exon1" "chr7A" 84 50 8 0 1 50 21463206 21463157 3.35e-07 55.4
"RosBREEDSNP_SNP_CT_34286797_Lg2_00624_MAF30_MDP0000708314_exon1" "chr7A" 84 50 8 0 1 50 21477409 21477360 3.35e-07 55.4
"RosBREEDSNP_SNP_CT_34286797_Lg2_00624_MAF30_MDP0000708314_exon1" "chr7A" 84 50 8 0 1 50 23197298 23197347 3.35e-07 55.4
"RosBREEDSNP_SNP_CT_34286797_Lg2_00624_MAF30_MDP0000708314_exon1" "chr7A" 81.633 49 9 0 1 49 19466288 19466240 4.97e-05 49.1
"RosBREEDSNP_SNP_CT_34286797_Lg2_00624_MAF30_MDP0000708314_exon1" "chr7A" 81.633 49 9 0 1 49 19480471 19480423 4.97e-05 49.1
"RosBREEDSNP_SNP_CT_34286797_Lg2_00624_MAF30_MDP0000708314_exon1" "chr7A" 81.633 49 9 0 1 49 19493700 19493652 4.97e-05 49.1
"RosBREEDSNP_SNP_CT_34286797_Lg2_00624_MAF30_MDP0000708314_exon1" "chr7A" 83.721 43 7 0 7 49 29016913 29016955 0.000174 47.3
"RosBREEDSNP_SNP_CT_34286797_Lg2_00624_MAF30_MDP0000708314_exon1" "chr7A" 79.07 43 9 0 7 49 12468594 12468636 0.09 38.3
"RosBREEDSNP_SNP_CT_34286797_Lg2_00624_MAF30_MDP0000708314_exon1" "chr7A" 75 48 6 1 3 50 15121503 15121462 1.1 34.6
"RosBREEDSNP_SNP_CT_34286797_Lg2_00624_MAF30_MDP0000708314_exon1" "chr7A" 95 20 1 0 8 27 21823505 21823524 3.8 32.8
"RosBREEDSNP_SNP_CT_34286797_Lg2_00624_MAF30_MDP0000708314_exon1" "chr8A" 92 50 4 0 1 50 23993667 23993618 1.25e-12 73.4
"RosBREEDSNP_SNP_CT_34286797_Lg2_00624_MAF30_MDP0000708314_exon1" "chr8A" 90 50 5 0 1 50 136857 136906 5.31e-11 68.9
"RosBREEDSNP_SNP_CT_34286797_Lg2_00624_MAF30_MDP0000708314_exon1" "chr8A" 90 50 5 0 1 50 15729346 15729297 5.31e-11 68.9
"RosBREEDSNP_SNP_CT_34286797_Lg2_00624_MAF30_MDP0000708314_exon1" "chr8A" 90 50 5 0 1 50 17295453 17295404 5.31e-11 68.9
"RosBREEDSNP_SNP_CT_34286797_Lg2_00624_MAF30_MDP0000708314_exon1" "chr8A" 90 50 5 0 1 50 17304792 17304743 5.31e-11 68.9
"RosBREEDSNP_SNP_CT_34286797_Lg2_00624_MAF30_MDP0000708314_exon1" "chr8A" 90 50 5 0 1 50 20233279 20233230 5.31e-11 68.9
"RosBREEDSNP_SNP_CT_34286797_Lg2_00624_MAF30_MDP0000708314_exon1" "chr8A" 90 50 5 0 1 50 31143479 31143430 5.31e-11 68.9
"RosBREEDSNP_SNP_CT_34286797_Lg2_00624_MAF30_MDP0000708314_exon1" "chr8A" 88 50 6 0 1 50 1661419 1661370 6.47e-10 64.4
"RosBREEDSNP_SNP_CT_34286797_Lg2_00624_MAF30_MDP0000708314_exon1" "chr8A" 88 50 6 0 1 50 2303556 2303605 6.47e-10 64.4
"RosBREEDSNP_SNP_CT_34286797_Lg2_00624_MAF30_MDP0000708314_exon1" "chr8A" 88 50 6 0 1 50 2772454 2772503 6.47e-10 64.4
"RosBREEDSNP_SNP_CT_34286797_Lg2_00624_MAF30_MDP0000708314_exon1" "chr8A" 88 50 6 0 1 50 10818223 10818174 6.47e-10 64.4
"RosBREEDSNP_SNP_CT_34286797_Lg2_00624_MAF30_MDP0000708314_exon1" "chr8A" 88 50 6 0 1 50 12323141 12323190 6.47e-10 64.4
"RosBREEDSNP_SNP_CT_34286797_Lg2_00624_MAF30_MDP0000708314_exon1" "chr8A" 88 50 6 0 1 50 13162473 13162424 6.47e-10 64.4
"RosBREEDSNP_SNP_CT_34286797_Lg2_00624_MAF30_MDP0000708314_exon1" "chr8A" 88 50 6 0 1 50 21791963 21791914 6.47e-10 64.4
"RosBREEDSNP_SNP_CT_34286797_Lg2_00624_MAF30_MDP0000708314_exon1" "chr8A" 88 50 6 0 1 50 22605511 22605560 6.47e-10 64.4
"RosBREEDSNP_SNP_CT_34286797_Lg2_00624_MAF30_MDP0000708314_exon1" "chr8A" 88 50 6 0 1 50 28174698 28174649 6.47e-10 64.4
"RosBREEDSNP_SNP_CT_34286797_Lg2_00624_MAF30_MDP0000708314_exon1" "chr8A" 88 50 6 0 1 50 28180825 28180776 6.47e-10 64.4
"RosBREEDSNP_SNP_CT_34286797_Lg2_00624_MAF30_MDP0000708314_exon1" "chr8A" 88 50 6 0 1 50 30113736 30113687 6.47e-10 64.4
"RosBREEDSNP_SNP_CT_34286797_Lg2_00624_MAF30_MDP0000708314_exon1" "chr8A" 86 50 7 0 1 50 22599271 22599320 2.75e-08 59.9
"RosBREEDSNP_SNP_CT_34286797_Lg2_00624_MAF30_MDP0000708314_exon1" "chr8A" 86 50 7 0 1 50 26969209 26969258 2.75e-08 59.9
"RosBREEDSNP_SNP_CT_34286797_Lg2_00624_MAF30_MDP0000708314_exon1" "chr8A" 84 50 8 0 1 50 21413785 21413834 3.35e-07 55.4
"RosBREEDSNP_SNP_CT_34286797_Lg2_00624_MAF30_MDP0000708314_exon1" "chr8A" 84 50 8 0 1 50 25709851 25709802 3.35e-07 55.4
"RosBREEDSNP_SNP_CT_34286797_Lg2_00624_MAF30_MDP0000708314_exon1" "chr8A" 82 50 9 0 1 50 30140885 30140934 1.42e-05 50.9
"RosBREEDSNP_SNP_CT_34286797_Lg2_00624_MAF30_MDP0000708314_exon1" "chr8A" 89.189 37 4 0 14 50 4804726 4804690 1.42e-05 50
"RosBREEDSNP_SNP_CT_34286797_Lg2_00624_MAF30_MDP0000708314_exon1" "chr8A" 80 50 6 1 1 50 7869236 7869191 0.000606 45.5
"RosBREEDSNP_SNP_CT_34286797_Lg2_00624_MAF30_MDP0000708314_exon1" "chr8A" 81.818 44 8 0 7 50 25595405 25595448 0.000606 44.6
"RosBREEDSNP_SNP_CT_34286797_Lg2_00624_MAF30_MDP0000708314_exon1" "chr8A" 81.395 43 8 0 7 49 6539876 6539918 0.002 42.8
"RosBREEDSNP_SNP_CT_34286797_Lg2_00624_MAF30_MDP0000708314_exon1" "chr8A" 79.07 43 9 0 7 49 16273815 16273857 0.09 38.3
"RosBREEDSNP_SNP_CT_34286797_Lg2_00624_MAF30_MDP0000708314_exon1" "chr15A" 92 50 4 0 1 50 13900164 13900213 1.25e-12 73.4
"RosBREEDSNP_SNP_CT_34286797_Lg2_00624_MAF30_MDP0000708314_exon1" "chr15A" 92 50 4 0 1 50 53763689 53763738 1.25e-12 73.4
"RosBREEDSNP_SNP_CT_34286797_Lg2_00624_MAF30_MDP0000708314_exon1" "chr15A" 90 50 5 0 1 50 21577394 21577443 5.31e-11 68.9
"RosBREEDSNP_SNP_CT_34286797_Lg2_00624_MAF30_MDP0000708314_exon1" "chr15A" 90 50 5 0 1 50 22088051 22088002 5.31e-11 68.9
"RosBREEDSNP_SNP_CT_34286797_Lg2_00624_MAF30_MDP0000708314_exon1" "chr15A" 90 50 5 0 1 50 22304425 22304474 5.31e-11 68.9
"RosBREEDSNP_SNP_CT_34286797_Lg2_00624_MAF30_MDP0000708314_exon1" "chr15A" 88 50 6 0 1 50 11233677 11233726 6.47e-10 64.4
"RosBREEDSNP_SNP_CT_34286797_Lg2_00624_MAF30_MDP0000708314_exon1" "chr15A" 88 50 6 0 1 50 13123503 13123454 6.47e-10 64.4
"RosBREEDSNP_SNP_CT_34286797_Lg2_00624_MAF30_MDP0000708314_exon1" "chr15A" 88 50 6 0 1 50 13228617 13228568 6.47e-10 64.4
"RosBREEDSNP_SNP_CT_34286797_Lg2_00624_MAF30_MDP0000708314_exon1" "chr15A" 88 50 6 0 1 50 15025792 15025841 6.47e-10 64.4
"RosBREEDSNP_SNP_CT_34286797_Lg2_00624_MAF30_MDP0000708314_exon1" "chr15A" 88 50 6 0 1 50 15604483 15604434 6.47e-10 64.4
"RosBREEDSNP_SNP_CT_34286797_Lg2_00624_MAF30_MDP0000708314_exon1" "chr15A" 88 50 6 0 1 50 16528354 16528403 6.47e-10 64.4
"RosBREEDSNP_SNP_CT_34286797_Lg2_00624_MAF30_MDP0000708314_exon1" "chr15A" 88 50 6 0 1 50 24086228 24086277 6.47e-10 64.4
"RosBREEDSNP_SNP_CT_34286797_Lg2_00624_MAF30_MDP0000708314_exon1" "chr15A" 87.5 48 6 0 1 48 9274486 9274533 7.88e-09 60.8
"RosBREEDSNP_SNP_CT_34286797_Lg2_00624_MAF30_MDP0000708314_exon1" "chr15A" 86 50 7 0 1 50 1259773 1259724 2.75e-08 59.9
"RosBREEDSNP_SNP_CT_34286797_Lg2_00624_MAF30_MDP0000708314_exon1" "chr15A" 86 50 7 0 1 50 3712793 3712744 2.75e-08 59.9
"RosBREEDSNP_SNP_CT_34286797_Lg2_00624_MAF30_MDP0000708314_exon1" "chr15A" 86 50 7 0 1 50 3725373 3725324 2.75e-08 59.9
"RosBREEDSNP_SNP_CT_34286797_Lg2_00624_MAF30_MDP0000708314_exon1" "chr15A" 86 50 7 0 1 50 15102430 15102479 2.75e-08 59.9
"RosBREEDSNP_SNP_CT_34286797_Lg2_00624_MAF30_MDP0000708314_exon1" "chr15A" 86 50 7 0 1 50 16625713 16625664 2.75e-08 59.9
"RosBREEDSNP_SNP_CT_34286797_Lg2_00624_MAF30_MDP0000708314_exon1" "chr15A" 86 50 7 0 1 50 38592316 38592365 2.75e-08 59.9
"RosBREEDSNP_SNP_CT_34286797_Lg2_00624_MAF30_MDP0000708314_exon1" "chr15A" 86 50 7 0 1 50 45910835 45910884 2.75e-08 59.9
"RosBREEDSNP_SNP_CT_34286797_Lg2_00624_MAF30_MDP0000708314_exon1" "chr15A" 92.308 39 3 0 11 49 38561182 38561144 9.6e-08 58.1
"RosBREEDSNP_SNP_CT_34286797_Lg2_00624_MAF30_MDP0000708314_exon1" "chr15A" 84 50 8 0 1 50 20751780 20751829 3.35e-07 55.4
"RosBREEDSNP_SNP_CT_34286797_Lg2_00624_MAF30_MDP0000708314_exon1" "chr15A" 84 50 8 0 1 50 22042885 22042934 3.35e-07 55.4
"RosBREEDSNP_SNP_CT_34286797_Lg2_00624_MAF30_MDP0000708314_exon1" "chr15A" 84 50 8 0 1 50 43800079 43800030 3.35e-07 55.4
"RosBREEDSNP_SNP_CT_34286797_Lg2_00624_MAF30_MDP0000708314_exon1" "chr15A" 84 50 8 0 1 50 49334735 49334686 3.35e-07 55.4
"RosBREEDSNP_SNP_CT_34286797_Lg2_00624_MAF30_MDP0000708314_exon1" "chr15A" 86.275 51 5 2 1 50 28167807 28167758 1.17e-06 54.5
"RosBREEDSNP_SNP_CT_34286797_Lg2_00624_MAF30_MDP0000708314_exon1" "chr15A" 83.673 49 8 0 1 49 52098387 52098339 1.17e-06 53.6
"RosBREEDSNP_SNP_CT_34286797_Lg2_00624_MAF30_MDP0000708314_exon1" "chr15A" 87.5 40 5 0 11 50 10233090 10233051 1.42e-05 50.9
"RosBREEDSNP_SNP_CT_34286797_Lg2_00624_MAF30_MDP0000708314_exon1" "chr15A" 84.091 44 7 0 7 50 20495281 20495324 4.97e-05 49.1
"RosBREEDSNP_SNP_CT_34286797_Lg2_00624_MAF30_MDP0000708314_exon1" "chr15A" 83.721 43 7 0 7 49 39106982 39106940 0.000174 47.3
"RosBREEDSNP_SNP_CT_34286797_Lg2_00624_MAF30_MDP0000708314_exon1" "chr15A" 84.615 39 6 0 12 50 20590782 20590820 0.000606 44.6
"RosBREEDSNP_SNP_CT_34286797_Lg2_00624_MAF30_MDP0000708314_exon1" "chr15A" 80 45 9 0 1 45 18715146 18715102 0.007 41.9
"RosBREEDSNP_SNP_CT_34286797_Lg2_00624_MAF30_MDP0000708314_exon1" "chr15A" 78 50 11 0 1 50 44568671 44568622 0.007 41.9
"RosBREEDSNP_SNP_CT_34286797_Lg2_00624_MAF30_MDP0000708314_exon1" "chr15A" 76 50 12 0 1 50 10168390 10168341 0.09 37.4
"RosBREEDSNP_SNP_CT_34286797_Lg2_00624_MAF30_MDP0000708314_exon1" "chr15A" 82.857 35 6 0 15 49 48424219 48424185 0.09 37.4
"RosBREEDSNP_SNP_CT_34286797_Lg2_00624_MAF30_MDP0000708314_exon1" "chr15A" 78.947 38 8 0 12 49 32418631 32418668 1.1 33.7
"RosBREEDSNP_SNP_CT_34286797_Lg2_00624_MAF30_MDP0000708314_exon1" "chr15A" 95 20 1 0 26 45 13709780 13709761 3.8 32.8
"RosBREEDSNP_SNP_CT_34286797_Lg2_00624_MAF30_MDP0000708314_exon1" "chr16A" 92 50 4 0 1 50 2862748 2862699 1.25e-12 73.4
"RosBREEDSNP_SNP_CT_34286797_Lg2_00624_MAF30_MDP0000708314_exon1" "chr16A" 90 50 5 0 1 50 14216674 14216625 5.31e-11 68.9
"RosBREEDSNP_SNP_CT_34286797_Lg2_00624_MAF30_MDP0000708314_exon1" "chr16A" 89.796 49 5 0 1 49 21990342 21990390 1.85e-10 67.1
"RosBREEDSNP_SNP_CT_34286797_Lg2_00624_MAF30_MDP0000708314_exon1" "chr16A" 88 50 6 0 1 50 12789220 12789269 6.47e-10 64.4
"RosBREEDSNP_SNP_CT_34286797_Lg2_00624_MAF30_MDP0000708314_exon1" "chr16A" 86 50 7 0 1 50 10808591 10808542 2.75e-08 59.9
"RosBREEDSNP_SNP_CT_34286797_Lg2_00624_MAF30_MDP0000708314_exon1" "chr16A" 86 50 7 0 1 50 13858250 13858299 2.75e-08 59.9
"RosBREEDSNP_SNP_CT_34286797_Lg2_00624_MAF30_MDP0000708314_exon1" "chr16A" 86 50 7 0 1 50 21850821 21850772 2.75e-08 59.9
"RosBREEDSNP_SNP_CT_34286797_Lg2_00624_MAF30_MDP0000708314_exon1" "chr16A" 86 50 7 0 1 50 21863300 21863251 2.75e-08 59.9
"RosBREEDSNP_SNP_CT_34286797_Lg2_00624_MAF30_MDP0000708314_exon1" "chr16A" 86 50 7 0 1 50 35066434 35066385 2.75e-08 59.9
"RosBREEDSNP_SNP_CT_34286797_Lg2_00624_MAF30_MDP0000708314_exon1" "chr16A" 84 50 8 0 1 50 24433278 24433327 3.35e-07 55.4
"RosBREEDSNP_SNP_CT_34286797_Lg2_00624_MAF30_MDP0000708314_exon1" "chr16A" 83.721 43 7 0 7 49 14412590 14412632 0.000174 47.3
"RosBREEDSNP_SNP_CT_34286797_Lg2_00624_MAF30_MDP0000708314_exon1" "chr16A" 83.721 43 7 0 7 49 14470783 14470825 0.000174 47.3
"RosBREEDSNP_SNP_CT_34286797_Lg2_00624_MAF30_MDP0000708314_exon1" "chr16A" 81.818 44 8 0 7 50 22683569 22683612 0.000606 44.6
"RosBREEDSNP_SNP_CT_34286797_Lg2_00624_MAF30_MDP0000708314_exon1" "chr16A" 79.167 48 10 0 1 48 25018842 25018795 0.002 42.8
"RosBREEDSNP_SNP_CT_34286797_Lg2_00624_MAF30_MDP0000708314_exon1" "chr16A" 79.167 48 10 0 1 48 25029097 25029050 0.002 42.8
"RosBREEDSNP_SNP_CT_34286797_Lg2_00624_MAF30_MDP0000708314_exon1" "chr16A" 83.784 37 6 0 13 49 12360379 12360343 0.007 41
"RosBREEDSNP_SNP_CT_34286797_Lg2_00624_MAF30_MDP0000708314_exon1" "chr16A" 79.07 43 9 0 7 49 12641406 12641364 0.09 38.3
"RosBREEDSNP_SNP_CT_34286797_Lg2_00624_MAF30_MDP0000708314_exon1" "chr16A" 76 50 12 0 1 50 19141070 19141119 0.09 37.4
"RosBREEDSNP_SNP_CT_34286797_Lg2_00624_MAF30_MDP0000708314_exon1" "chr16A" 78.378 37 8 0 13 49 19332863 19332827 3.8 31.9
"RosBREEDSNP_SNP_CT_34286797_Lg2_00624_MAF30_MDP0000708314_exon1" "chr6A" 91.837 49 4 0 1 49 8555688 8555736 4.36e-12 71.6
"RosBREEDSNP_SNP_CT_34286797_Lg2_00624_MAF30_MDP0000708314_exon1" "chr6A" 88 50 6 0 1 50 992389 992438 6.47e-10 64.4
"RosBREEDSNP_SNP_CT_34286797_Lg2_00624_MAF30_MDP0000708314_exon1" "chr6A" 88 50 6 0 1 50 1004779 1004828 6.47e-10 64.4
"RosBREEDSNP_SNP_CT_34286797_Lg2_00624_MAF30_MDP0000708314_exon1" "chr6A" 88 50 6 0 1 50 2550651 2550602 6.47e-10 64.4
"RosBREEDSNP_SNP_CT_34286797_Lg2_00624_MAF30_MDP0000708314_exon1" "chr6A" 88 50 6 0 1 50 3446862 3446911 6.47e-10 64.4
"RosBREEDSNP_SNP_CT_34286797_Lg2_00624_MAF30_MDP0000708314_exon1" "chr6A" 88 50 6 0 1 50 8296265 8296216 6.47e-10 64.4
"RosBREEDSNP_SNP_CT_34286797_Lg2_00624_MAF30_MDP0000708314_exon1" "chr6A" 88 50 6 0 1 50 28723820 28723869 6.47e-10 64.4
"RosBREEDSNP_SNP_CT_34286797_Lg2_00624_MAF30_MDP0000708314_exon1" "chr6A" 88 50 6 0 1 50 29560925 29560974 6.47e-10 64.4
"RosBREEDSNP_SNP_CT_34286797_Lg2_00624_MAF30_MDP0000708314_exon1" "chr6A" 88 50 6 0 1 50 30918166 30918117 6.47e-10 64.4
"RosBREEDSNP_SNP_CT_34286797_Lg2_00624_MAF30_MDP0000708314_exon1" "chr6A" 88 50 6 0 1 50 32634289 32634338 6.47e-10 64.4
"RosBREEDSNP_SNP_CT_34286797_Lg2_00624_MAF30_MDP0000708314_exon1" "chr6A" 86 50 7 0 1 50 21890561 21890610 2.75e-08 59.9
"RosBREEDSNP_SNP_CT_34286797_Lg2_00624_MAF30_MDP0000708314_exon1" "chr6A" 86 50 7 0 1 50 28117471 28117520 2.75e-08 59.9
"RosBREEDSNP_SNP_CT_34286797_Lg2_00624_MAF30_MDP0000708314_exon1" "chr6A" 86 50 7 0 1 50 29117275 29117324 2.75e-08 59.9
"RosBREEDSNP_SNP_CT_34286797_Lg2_00624_MAF30_MDP0000708314_exon1" "chr6A" 85.714 49 7 0 1 49 8766500 8766452 9.6e-08 58.1
"RosBREEDSNP_SNP_CT_34286797_Lg2_00624_MAF30_MDP0000708314_exon1" "chr6A" 84 50 8 0 1 50 34597920 34597871 3.35e-07 55.4
"RosBREEDSNP_SNP_CT_34286797_Lg2_00624_MAF30_MDP0000708314_exon1" "chr6A" 83.333 48 8 0 2 49 6610010 6609963 4.08e-06 51.8
"RosBREEDSNP_SNP_CT_34286797_Lg2_00624_MAF30_MDP0000708314_exon1" "chr6A" 81.818 44 8 0 7 50 13365696 13365653 0.000606 44.6
"RosBREEDSNP_SNP_CT_34286797_Lg2_00624_MAF30_MDP0000708314_exon1" "chr6A" 90 30 3 0 15 44 12444375 12444404 0.007 41.9
"RosBREEDSNP_SNP_CT_34286797_Lg2_00624_MAF30_MDP0000708314_exon1" "chr6A" 79.545 44 9 0 7 50 2146397 2146354 0.026 40.1
"RosBREEDSNP_SNP_CT_34286797_Lg2_00624_MAF30_MDP0000708314_exon1" "chr6A" 85.294 34 5 0 2 35 31586960 31586927 0.026 40.1
"RosBREEDSNP_SNP_CT_34286797_Lg2_00624_MAF30_MDP0000708314_exon1" "chr13A" 91.837 49 4 0 1 49 34376869 34376821 4.36e-12 71.6
"RosBREEDSNP_SNP_CT_34286797_Lg2_00624_MAF30_MDP0000708314_exon1" "chr13A" 90 50 5 0 1 50 8245939 8245988 5.31e-11 68.9
"RosBREEDSNP_SNP_CT_34286797_Lg2_00624_MAF30_MDP0000708314_exon1" "chr13A" 90 50 5 0 1 50 15593797 15593846 5.31e-11 68.9
"RosBREEDSNP_SNP_CT_34286797_Lg2_00624_MAF30_MDP0000708314_exon1" "chr13A" 90 50 5 0 1 50 17023493 17023444 5.31e-11 68.9
"RosBREEDSNP_SNP_CT_34286797_Lg2_00624_MAF30_MDP0000708314_exon1" "chr13A" 90 50 5 0 1 50 18739661 18739710 5.31e-11 68.9
"RosBREEDSNP_SNP_CT_34286797_Lg2_00624_MAF30_MDP0000708314_exon1" "chr13A" 89.796 49 5 0 1 49 7798921 7798969 1.85e-10 67.1
"RosBREEDSNP_SNP_CT_34286797_Lg2_00624_MAF30_MDP0000708314_exon1" "chr13A" 88 50 6 0 1 50 18227406 18227357 6.47e-10 64.4
"RosBREEDSNP_SNP_CT_34286797_Lg2_00624_MAF30_MDP0000708314_exon1" "chr13A" 86 50 7 0 1 50 17796264 17796215 2.75e-08 59.9
"RosBREEDSNP_SNP_CT_34286797_Lg2_00624_MAF30_MDP0000708314_exon1" "chr13A" 86 50 7 0 1 50 36174973 36174924 2.75e-08 59.9
"RosBREEDSNP_SNP_CT_34286797_Lg2_00624_MAF30_MDP0000708314_exon1" "chr13A" 84 50 8 0 1 50 8342201 8342152 3.35e-07 55.4
"RosBREEDSNP_SNP_CT_34286797_Lg2_00624_MAF30_MDP0000708314_exon1" "chr13A" 84 50 8 0 1 50 14613231 14613182 3.35e-07 55.4
"RosBREEDSNP_SNP_CT_34286797_Lg2_00624_MAF30_MDP0000708314_exon1" "chr13A" 84 50 8 0 1 50 15586345 15586296 3.35e-07 55.4
"RosBREEDSNP_SNP_CT_34286797_Lg2_00624_MAF30_MDP0000708314_exon1" "chr13A" 84.211 38 6 0 12 49 1892819 1892856 0.002 42.8
"RosBREEDSNP_SNP_CT_34286797_Lg2_00624_MAF30_MDP0000708314_exon1" "chr13A" 79.545 44 9 0 7 50 22328187 22328230 0.026 40.1
"RosBREEDSNP_SNP_CT_34286797_Lg2_00624_MAF30_MDP0000708314_exon1" "chr13A" 79.07 43 9 0 7 49 14605610 14605568 0.09 38.3
"RosBREEDSNP_SNP_CT_34286797_Lg2_00624_MAF30_MDP0000708314_exon1" "chr13A" 78.049 41 9 0 7 47 27583529 27583569 1.1 34.6
"RosBREEDSNP_SNP_CT_34286797_Lg2_00624_MAF30_MDP0000708314_exon1" "chr13A" 78.049 41 9 0 7 47 27595925 27595965 1.1 34.6
"RosBREEDSNP_SNP_CT_34286797_Lg2_00624_MAF30_MDP0000708314_exon1" "chr13A" 81.25 32 6 0 7 38 22510380 22510411 3.8 31.9
"RosBREEDSNP_SNP_CT_34286797_Lg2_00624_MAF30_MDP0000708314_exon1" "chr3A" 90 50 5 0 1 50 8885368 8885319 5.31e-11 68.9
"RosBREEDSNP_SNP_CT_34286797_Lg2_00624_MAF30_MDP0000708314_exon1" "chr3A" 90 50 5 0 1 50 22264879 22264830 5.31e-11 68.9
"RosBREEDSNP_SNP_CT_34286797_Lg2_00624_MAF30_MDP0000708314_exon1" "chr3A" 90 50 5 0 1 50 25503244 25503293 5.31e-11 68.9
"RosBREEDSNP_SNP_CT_34286797_Lg2_00624_MAF30_MDP0000708314_exon1" "chr3A" 90 50 5 0 1 50 33247749 33247700 5.31e-11 68.9
"RosBREEDSNP_SNP_CT_34286797_Lg2_00624_MAF30_MDP0000708314_exon1" "chr3A" 88 50 6 0 1 50 6280450 6280401 6.47e-10 64.4
"RosBREEDSNP_SNP_CT_34286797_Lg2_00624_MAF30_MDP0000708314_exon1" "chr3A" 88 50 6 0 1 50 15171295 15171246 6.47e-10 64.4
"RosBREEDSNP_SNP_CT_34286797_Lg2_00624_MAF30_MDP0000708314_exon1" "chr3A" 88 50 6 0 1 50 23791583 23791632 6.47e-10 64.4
"RosBREEDSNP_SNP_CT_34286797_Lg2_00624_MAF30_MDP0000708314_exon1" "chr3A" 88 50 6 0 1 50 28505414 28505365 6.47e-10 64.4
"RosBREEDSNP_SNP_CT_34286797_Lg2_00624_MAF30_MDP0000708314_exon1" "chr3A" 88 50 6 0 1 50 32537993 32537944 6.47e-10 64.4
"RosBREEDSNP_SNP_CT_34286797_Lg2_00624_MAF30_MDP0000708314_exon1" "chr3A" 86 50 7 0 1 50 3349240 3349191 2.75e-08 59.9
"RosBREEDSNP_SNP_CT_34286797_Lg2_00624_MAF30_MDP0000708314_exon1" "chr3A" 86 50 7 0 1 50 15109910 15109959 2.75e-08 59.9
"RosBREEDSNP_SNP_CT_34286797_Lg2_00624_MAF30_MDP0000708314_exon1" "chr3A" 86 50 7 0 1 50 26784112 26784063 2.75e-08 59.9
"RosBREEDSNP_SNP_CT_34286797_Lg2_00624_MAF30_MDP0000708314_exon1" "chr3A" 86.667 45 6 0 6 50 22652153 22652109 3.35e-07 55.4
"RosBREEDSNP_SNP_CT_34286797_Lg2_00624_MAF30_MDP0000708314_exon1" "chr3A" 82 50 9 0 1 50 22893845 22893796 1.42e-05 50.9
"RosBREEDSNP_SNP_CT_34286797_Lg2_00624_MAF30_MDP0000708314_exon1" "chr3A" 82.5 40 7 0 11 50 14996129 14996168 0.007 41.9
"RosBREEDSNP_SNP_CT_34286797_Lg2_00624_MAF30_MDP0000708314_exon1" "chr3A" 79.545 44 9 0 7 50 23161055 23161012 0.026 40.1
"RosBREEDSNP_SNP_CT_34286797_Lg2_00624_MAF30_MDP0000708314_exon1" "chr3A" 83.333 36 6 0 14 49 16739278 16739313 0.026 39.2
"RosBREEDSNP_SNP_CT_34286797_Lg2_00624_MAF30_MDP0000708314_exon1" "chr9A" 90 50 5 0 1 50 11887180 11887229 5.31e-11 68.9
"RosBREEDSNP_SNP_CT_34286797_Lg2_00624_MAF30_MDP0000708314_exon1" "chr9A" 90 50 5 0 1 50 16280371 16280420 5.31e-11 68.9
"RosBREEDSNP_SNP_CT_34286797_Lg2_00624_MAF30_MDP0000708314_exon1" "chr9A" 90 50 5 0 1 50 16291067 16291116 5.31e-11 68.9
"RosBREEDSNP_SNP_CT_34286797_Lg2_00624_MAF30_MDP0000708314_exon1" "chr9A" 90 50 5 0 1 50 18809597 18809646 5.31e-11 68.9
"RosBREEDSNP_SNP_CT_34286797_Lg2_00624_MAF30_MDP0000708314_exon1" "chr9A" 90 50 5 0 1 50 18848760 18848809 5.31e-11 68.9
"RosBREEDSNP_SNP_CT_34286797_Lg2_00624_MAF30_MDP0000708314_exon1" "chr9A" 90 50 5 0 1 50 18854949 18854998 5.31e-11 68.9
"RosBREEDSNP_SNP_CT_34286797_Lg2_00624_MAF30_MDP0000708314_exon1" "chr9A" 90 50 5 0 1 50 21509476 21509525 5.31e-11 68.9
"RosBREEDSNP_SNP_CT_34286797_Lg2_00624_MAF30_MDP0000708314_exon1" "chr9A" 90 50 5 0 1 50 25835628 25835677 5.31e-11 68.9
"RosBREEDSNP_SNP_CT_34286797_Lg2_00624_MAF30_MDP0000708314_exon1" "chr9A" 90 50 5 0 1 50 28625343 28625392 5.31e-11 68.9
"RosBREEDSNP_SNP_CT_34286797_Lg2_00624_MAF30_MDP0000708314_exon1" "chr9A" 90 50 5 0 1 50 33077465 33077416 5.31e-11 68.9
"RosBREEDSNP_SNP_CT_34286797_Lg2_00624_MAF30_MDP0000708314_exon1" "chr9A" 90 50 5 0 1 50 34861050 34861099 5.31e-11 68.9
"RosBREEDSNP_SNP_CT_34286797_Lg2_00624_MAF30_MDP0000708314_exon1" "chr9A" 88 50 6 0 1 50 12977967 12978016 6.47e-10 64.4
"RosBREEDSNP_SNP_CT_34286797_Lg2_00624_MAF30_MDP0000708314_exon1" "chr9A" 88 50 6 0 1 50 15187346 15187395 6.47e-10 64.4
"RosBREEDSNP_SNP_CT_34286797_Lg2_00624_MAF30_MDP0000708314_exon1" "chr9A" 88 50 6 0 1 50 24137633 24137682 6.47e-10 64.4
"RosBREEDSNP_SNP_CT_34286797_Lg2_00624_MAF30_MDP0000708314_exon1" "chr9A" 86 50 7 0 1 50 11795340 11795291 2.75e-08 59.9
"RosBREEDSNP_SNP_CT_34286797_Lg2_00624_MAF30_MDP0000708314_exon1" "chr9A" 86 50 7 0 1 50 19030912 19030961 2.75e-08 59.9
"RosBREEDSNP_SNP_CT_34286797_Lg2_00624_MAF30_MDP0000708314_exon1" "chr9A" 86 50 7 0 1 50 32974608 32974559 2.75e-08 59.9
"RosBREEDSNP_SNP_CT_34286797_Lg2_00624_MAF30_MDP0000708314_exon1" "chr9A" 86 50 7 0 1 50 32988356 32988307 2.75e-08 59.9
"RosBREEDSNP_SNP_CT_34286797_Lg2_00624_MAF30_MDP0000708314_exon1" "chr9A" 82 50 9 0 1 50 17848767 17848816 1.42e-05 50.9
"RosBREEDSNP_SNP_CT_34286797_Lg2_00624_MAF30_MDP0000708314_exon1" "chr9A" 82 50 9 0 1 50 20280948 20280997 1.42e-05 50.9
"RosBREEDSNP_SNP_CT_34286797_Lg2_00624_MAF30_MDP0000708314_exon1" "chr9A" 83.721 43 7 0 7 49 31112469 31112511 0.000174 47.3
"RosBREEDSNP_SNP_CT_34286797_Lg2_00624_MAF30_MDP0000708314_exon1" "chr9A" 84.211 38 6 0 12 49 14540898 14540935 0.002 42.8
"RosBREEDSNP_SNP_CT_34286797_Lg2_00624_MAF30_MDP0000708314_exon1" "chr9A" 83.333 36 6 0 15 50 28458114 28458149 0.026 39.2
"RosBREEDSNP_SNP_CT_34286797_Lg2_00624_MAF30_MDP0000708314_exon1" "chr9A" 83.333 36 6 0 15 50 28469547 28469582 0.026 39.2
"RosBREEDSNP_SNP_CT_34286797_Lg2_00624_MAF30_MDP0000708314_exon1" "chr9A" 77.273 44 10 0 7 50 11400890 11400847 0.31 35.6
"RosBREEDSNP_SNP_CT_34286797_Lg2_00624_MAF30_MDP0000708314_exon1" "chr11A" 90 50 5 0 1 50 2094774 2094823 5.31e-11 68.9
"RosBREEDSNP_SNP_CT_34286797_Lg2_00624_MAF30_MDP0000708314_exon1" "chr11A" 90 50 5 0 1 50 2105742 2105791 5.31e-11 68.9
"RosBREEDSNP_SNP_CT_34286797_Lg2_00624_MAF30_MDP0000708314_exon1" "chr11A" 90 50 5 0 1 50 4125337 4125288 5.31e-11 68.9
"RosBREEDSNP_SNP_CT_34286797_Lg2_00624_MAF30_MDP0000708314_exon1" "chr11A" 88 50 6 0 1 50 213697 213648 6.47e-10 64.4
"RosBREEDSNP_SNP_CT_34286797_Lg2_00624_MAF30_MDP0000708314_exon1" "chr11A" 88 50 6 0 1 50 2768392 2768441 6.47e-10 64.4
"RosBREEDSNP_SNP_CT_34286797_Lg2_00624_MAF30_MDP0000708314_exon1" "chr11A" 88 50 6 0 1 50 4252770 4252819 6.47e-10 64.4
"RosBREEDSNP_SNP_CT_34286797_Lg2_00624_MAF30_MDP0000708314_exon1" "chr11A" 88 50 6 0 1 50 5926974 5926925 6.47e-10 64.4
"RosBREEDSNP_SNP_CT_34286797_Lg2_00624_MAF30_MDP0000708314_exon1" "chr11A" 88 50 6 0 1 50 31792129 31792178 6.47e-10 64.4
"RosBREEDSNP_SNP_CT_34286797_Lg2_00624_MAF30_MDP0000708314_exon1" "chr11A" 88 50 6 0 1 50 31798478 31798527 6.47e-10 64.4
"RosBREEDSNP_SNP_CT_34286797_Lg2_00624_MAF30_MDP0000708314_exon1" "chr11A" 88 50 6 0 1 50 38135433 38135482 6.47e-10 64.4
"RosBREEDSNP_SNP_CT_34286797_Lg2_00624_MAF30_MDP0000708314_exon1" "chr11A" 88 50 6 0 1 50 40662947 40662898 6.47e-10 64.4
"RosBREEDSNP_SNP_CT_34286797_Lg2_00624_MAF30_MDP0000708314_exon1" "chr11A" 88 50 6 0 1 50 41487170 41487219 6.47e-10 64.4
"RosBREEDSNP_SNP_CT_34286797_Lg2_00624_MAF30_MDP0000708314_exon1" "chr11A" 88 50 6 0 1 50 42762159 42762208 6.47e-10 64.4
"RosBREEDSNP_SNP_CT_34286797_Lg2_00624_MAF30_MDP0000708314_exon1" "chr11A" 86 50 7 0 1 50 8352837 8352788 2.75e-08 59.9
"RosBREEDSNP_SNP_CT_34286797_Lg2_00624_MAF30_MDP0000708314_exon1" "chr11A" 86 50 7 0 1 50 11062157 11062206 2.75e-08 59.9
"RosBREEDSNP_SNP_CT_34286797_Lg2_00624_MAF30_MDP0000708314_exon1" "chr11A" 86 50 7 0 1 50 34036546 34036595 2.75e-08 59.9
"RosBREEDSNP_SNP_CT_34286797_Lg2_00624_MAF30_MDP0000708314_exon1" "chr11A" 86 50 7 0 1 50 38066432 38066481 2.75e-08 59.9
"RosBREEDSNP_SNP_CT_34286797_Lg2_00624_MAF30_MDP0000708314_exon1" "chr11A" 86 50 7 0 1 50 40109449 40109498 2.75e-08 59.9
"RosBREEDSNP_SNP_CT_34286797_Lg2_00624_MAF30_MDP0000708314_exon1" "chr11A" 83.721 43 7 0 7 49 31947056 31947014 0.000174 47.3
"RosBREEDSNP_SNP_CT_34286797_Lg2_00624_MAF30_MDP0000708314_exon1" "chr11A" 80 50 10 0 1 50 22159526 22159477 0.000174 46.4
"RosBREEDSNP_SNP_CT_34286797_Lg2_00624_MAF30_MDP0000708314_exon1" "chr11A" 80 50 10 0 1 50 33301221 33301172 0.000174 46.4
"RosBREEDSNP_SNP_CT_34286797_Lg2_00624_MAF30_MDP0000708314_exon1" "chr11A" 81.579 38 7 0 12 49 9692778 9692741 0.09 38.3
"RosBREEDSNP_SNP_CT_34286797_Lg2_00624_MAF30_MDP0000708314_exon1" "chr11A" 81.579 38 7 0 13 50 32242135 32242098 0.09 38.3
"RosBREEDSNP_SNP_CT_34286797_Lg2_00624_MAF30_MDP0000708314_exon1" "chr11A" 78.947 38 8 0 13 50 19616011 19615974 1.1 33.7
"RosBREEDSNP_SNP_CT_34286797_Lg2_00624_MAF30_MDP0000708314_exon1" "chr11A" 79.07 43 4 2 6 48 31719907 31719870 1.1 33.7
"RosBREEDSNP_SNP_CT_34286797_Lg2_00624_MAF30_MDP0000708314_exon1" "chr12A" 90 50 5 0 1 50 17489741 17489692 5.31e-11 68.9
"RosBREEDSNP_SNP_CT_34286797_Lg2_00624_MAF30_MDP0000708314_exon1" "chr12A" 88 50 6 0 1 50 3270647 3270598 6.47e-10 64.4
"RosBREEDSNP_SNP_CT_34286797_Lg2_00624_MAF30_MDP0000708314_exon1" "chr12A" 88 50 6 0 1 50 3971428 3971477 6.47e-10 64.4
"RosBREEDSNP_SNP_CT_34286797_Lg2_00624_MAF30_MDP0000708314_exon1" "chr12A" 88 50 6 0 1 50 8530304 8530255 6.47e-10 64.4
"RosBREEDSNP_SNP_CT_34286797_Lg2_00624_MAF30_MDP0000708314_exon1" "chr12A" 88 50 6 0 1 50 10616851 10616900 6.47e-10 64.4
"RosBREEDSNP_SNP_CT_34286797_Lg2_00624_MAF30_MDP0000708314_exon1" "chr12A" 88 50 6 0 1 50 16991764 16991813 6.47e-10 64.4
"RosBREEDSNP_SNP_CT_34286797_Lg2_00624_MAF30_MDP0000708314_exon1" "chr12A" 88 50 6 0 1 50 18904170 18904121 6.47e-10 64.4
"RosBREEDSNP_SNP_CT_34286797_Lg2_00624_MAF30_MDP0000708314_exon1" "chr12A" 88 50 6 0 1 50 20006913 20006962 6.47e-10 64.4
"RosBREEDSNP_SNP_CT_34286797_Lg2_00624_MAF30_MDP0000708314_exon1" "chr12A" 88 50 6 0 1 50 23629328 23629279 6.47e-10 64.4
"RosBREEDSNP_SNP_CT_34286797_Lg2_00624_MAF30_MDP0000708314_exon1" "chr12A" 86 50 7 0 1 50 15244165 15244116 2.75e-08 59.9
"RosBREEDSNP_SNP_CT_34286797_Lg2_00624_MAF30_MDP0000708314_exon1" "chr12A" 84 50 8 0 1 50 20899057 20899106 3.35e-07 55.4
"RosBREEDSNP_SNP_CT_34286797_Lg2_00624_MAF30_MDP0000708314_exon1" "chr12A" 84 50 8 0 1 50 29946749 29946700 3.35e-07 55.4
"RosBREEDSNP_SNP_CT_34286797_Lg2_00624_MAF30_MDP0000708314_exon1" "chr12A" 89.474 38 4 0 13 50 24957834 24957871 4.08e-06 51.8
"RosBREEDSNP_SNP_CT_34286797_Lg2_00624_MAF30_MDP0000708314_exon1" "chr12A" 82 50 9 0 1 50 15528063 15528112 1.42e-05 50.9
"RosBREEDSNP_SNP_CT_34286797_Lg2_00624_MAF30_MDP0000708314_exon1" "chr12A" 79.545 44 9 0 7 50 11372603 11372646 0.026 40.1
"RosBREEDSNP_SNP_CT_34286797_Lg2_00624_MAF30_MDP0000708314_exon1" "chr12A" 79.545 44 9 0 7 50 12285279 12285236 0.026 40.1
"RosBREEDSNP_SNP_CT_34286797_Lg2_00624_MAF30_MDP0000708314_exon1" "chr12A" 76 50 12 0 1 50 15592184 15592233 0.09 37.4
"RosBREEDSNP_SNP_CT_34286797_Lg2_00624_MAF30_MDP0000708314_exon1" "chr12A" 91.304 23 2 0 28 50 11854843 11854821 1.1 33.7
"RosBREEDSNP_SNP_CT_34286797_Lg2_00624_MAF30_MDP0000708314_exon1" "chr17A" 90 50 5 0 1 50 18678485 18678436 5.31e-11 68.9
"RosBREEDSNP_SNP_CT_34286797_Lg2_00624_MAF30_MDP0000708314_exon1" "chr17A" 90 50 5 0 1 50 21557198 21557247 5.31e-11 68.9
"RosBREEDSNP_SNP_CT_34286797_Lg2_00624_MAF30_MDP0000708314_exon1" "chr17A" 90 50 5 0 1 50 26165292 26165341 5.31e-11 68.9
"RosBREEDSNP_SNP_CT_34286797_Lg2_00624_MAF30_MDP0000708314_exon1" "chr17A" 90 50 5 0 1 50 27437296 27437345 5.31e-11 68.9
"RosBREEDSNP_SNP_CT_34286797_Lg2_00624_MAF30_MDP0000708314_exon1" "chr17A" 90 50 5 0 1 50 28461651 28461602 5.31e-11 68.9
"RosBREEDSNP_SNP_CT_34286797_Lg2_00624_MAF30_MDP0000708314_exon1" "chr17A" 88 50 6 0 1 50 12153565 12153614 6.47e-10 64.4
"RosBREEDSNP_SNP_CT_34286797_Lg2_00624_MAF30_MDP0000708314_exon1" "chr17A" 88 50 6 0 1 50 17592046 17592095 6.47e-10 64.4
"RosBREEDSNP_SNP_CT_34286797_Lg2_00624_MAF30_MDP0000708314_exon1" "chr17A" 88 50 6 0 1 50 24754905 24754856 6.47e-10 64.4
"RosBREEDSNP_SNP_CT_34286797_Lg2_00624_MAF30_MDP0000708314_exon1" "chr17A" 88 50 6 0 1 50 30538893 30538844 6.47e-10 64.4
"RosBREEDSNP_SNP_CT_34286797_Lg2_00624_MAF30_MDP0000708314_exon1" "chr17A" 88 50 6 0 1 50 32624018 32624067 6.47e-10 64.4
"RosBREEDSNP_SNP_CT_34286797_Lg2_00624_MAF30_MDP0000708314_exon1" "chr17A" 86 50 7 0 1 50 21360972 21360923 2.75e-08 59.9
"RosBREEDSNP_SNP_CT_34286797_Lg2_00624_MAF30_MDP0000708314_exon1" "chr17A" 82 50 9 0 1 50 9305928 9305977 1.42e-05 50.9
"RosBREEDSNP_SNP_CT_34286797_Lg2_00624_MAF30_MDP0000708314_exon1" "chr17A" 83.721 43 7 0 7 49 5946931 5946973 0.000174 47.3
"RosBREEDSNP_SNP_CT_34286797_Lg2_00624_MAF30_MDP0000708314_exon1" "chr17A" 80 50 10 0 1 50 28253939 28253988 0.000174 46.4
"RosBREEDSNP_SNP_CT_34286797_Lg2_00624_MAF30_MDP0000708314_exon1" "chr17A" 78.723 47 10 0 3 49 16380580 16380534 0.007 41
"RosBREEDSNP_SNP_CT_34286797_Lg2_00624_MAF30_MDP0000708314_exon1" "chr17A" 79.545 44 9 0 7 50 7377102 7377145 0.026 40.1
"RosBREEDSNP_SNP_CT_34286797_Lg2_00624_MAF30_MDP0000708314_exon1" "chr17A" 77.551 49 11 0 1 49 22760933 22760981 0.026 40.1
"RosBREEDSNP_SNP_CT_34286797_Lg2_00624_MAF30_MDP0000708314_exon1" "chr17A" 78.947 38 8 0 13 50 21657839 21657802 1.1 33.7
"RosBREEDSNP_SNP_CT_34286797_Lg2_00624_MAF30_MDP0000708314_exon1" "chr17A" 78.947 38 8 0 13 50 21669021 21668984 1.1 33.7
"RosBREEDSNP_SNP_CT_34286797_Lg2_00624_MAF30_MDP0000708314_exon1" "chr17A" 100 17 0 0 1 17 3343240 3343256 3.8 31.9
"RosBREEDSNP_SNP_CT_34286797_Lg2_00624_MAF30_MDP0000708314_exon1" "chr17A" 81.25 32 6 0 7 38 22409130 22409099 3.8 31.9
"RosBREEDSNP_SNP_TC_33272338_Lg2_00629_MAF20_MDP0000126888_exon7" "chr2A" 98 50 1 0 1 50 33066626 33066577 1.98e-16 86.9
"RosBREEDSNP_SNP_TC_33272338_Lg2_00629_MAF20_MDP0000126888_exon7" "chr2A" 91.667 24 2 0 21 44 26220164 26220187 0.31 35.6
"RosBREEDSNP_SNP_TC_33272338_Lg2_00629_MAF20_MDP0000126888_exon7" "chr2A" 91.667 24 2 0 21 44 26232746 26232769 0.31 35.6
"RosBREEDSNP_SNP_TC_33272338_Lg2_00629_MAF20_MDP0000126888_exon7" "chr2A" 91.304 23 2 0 23 45 18466727 18466705 1.1 33.7
"RosBREEDSNP_SNP_TC_33272338_Lg2_00629_MAF20_MDP0000126888_exon7" "chr2A" 91.304 23 2 0 28 50 27106666 27106688 1.1 33.7
"RosBREEDSNP_SNP_TC_33272338_Lg2_00629_MAF20_MDP0000126888_exon7" "chr2A" 100 17 0 0 29 45 4341423 4341439 3.8 31.9
"RosBREEDSNP_SNP_TC_33272338_Lg2_00629_MAF20_MDP0000126888_exon7" "chr2A" 85.185 27 4 0 9 35 27188040 27188014 3.8 31.9
"RosBREEDSNP_SNP_TC_33272338_Lg2_00629_MAF20_MDP0000126888_exon7" "chr7A" 98 50 1 0 1 50 6072121 6072170 1.98e-16 86.9
"RosBREEDSNP_SNP_TC_33272338_Lg2_00629_MAF20_MDP0000126888_exon7" "chr7A" 89.286 28 3 0 9 36 15308592 15308619 0.09 38.3
"RosBREEDSNP_SNP_TC_33272338_Lg2_00629_MAF20_MDP0000126888_exon7" "chr7A" 89.286 28 3 0 9 36 15382233 15382260 0.09 38.3
"RosBREEDSNP_SNP_TC_33272338_Lg2_00629_MAF20_MDP0000126888_exon7" "chr7A" 85.714 28 4 0 9 36 14619336 14619363 1.1 33.7
"RosBREEDSNP_SNP_TC_33272338_Lg2_00629_MAF20_MDP0000126888_exon7" "chr7A" 85.714 28 4 0 9 36 14933259 14933232 1.1 33.7
"RosBREEDSNP_SNP_TC_33272338_Lg2_00629_MAF20_MDP0000126888_exon7" "chr7A" 85.714 28 4 0 9 36 15310273 15310246 1.1 33.7
"RosBREEDSNP_SNP_TC_33272338_Lg2_00629_MAF20_MDP0000126888_exon7" "chr7A" 85.714 28 4 0 9 36 15383914 15383887 1.1 33.7
"RosBREEDSNP_SNP_TC_33272338_Lg2_00629_MAF20_MDP0000126888_exon7" "chr7A" 85.185 27 4 0 14 40 33448746 33448720 3.8 31.9
"RosBREEDSNP_SNP_TC_33272338_Lg2_00629_MAF20_MDP0000126888_exon7" "chr6A" 86.667 30 4 0 4 33 24019965 24019936 0.09 37.4
"RosBREEDSNP_SNP_TC_33272338_Lg2_00629_MAF20_MDP0000126888_exon7" "chr9A" 92 25 2 0 3 27 35739278 35739302 0.09 37.4
"RosBREEDSNP_SNP_TC_33272338_Lg2_00629_MAF20_MDP0000126888_exon7" "chr9A" 85.714 28 4 0 9 36 25437729 25437756 1.1 33.7
"RosBREEDSNP_SNP_TC_33272338_Lg2_00629_MAF20_MDP0000126888_exon7" "chr9A" 85.714 28 4 0 9 36 25473304 25473331 1.1 33.7
"RosBREEDSNP_SNP_TC_33272338_Lg2_00629_MAF20_MDP0000126888_exon7" "chr9A" 85.714 28 4 0 9 36 29562973 29562946 1.1 33.7
"RosBREEDSNP_SNP_TC_33272338_Lg2_00629_MAF20_MDP0000126888_exon7" "chr9A" 100 18 0 0 21 38 29938007 29937990 1.1 33.7
"RosBREEDSNP_SNP_TC_33272338_Lg2_00629_MAF20_MDP0000126888_exon7" "chr9A" 100 18 0 0 21 38 29951587 29951570 1.1 33.7
"RosBREEDSNP_SNP_TC_33272338_Lg2_00629_MAF20_MDP0000126888_exon7" "chr9A" 83.333 30 5 0 14 43 9865833 9865862 3.8 32.8
"RosBREEDSNP_SNP_TC_33272338_Lg2_00629_MAF20_MDP0000126888_exon7" "chr9A" 83.333 30 5 0 14 43 9868967 9868996 3.8 32.8
"RosBREEDSNP_SNP_TC_33272338_Lg2_00629_MAF20_MDP0000126888_exon7" "chr9A" 88 25 3 0 12 36 18256861 18256837 3.8 32.8
"RosBREEDSNP_SNP_TC_33272338_Lg2_00629_MAF20_MDP0000126888_exon7" "chr9A" 85.185 27 4 0 9 35 21783331 21783357 3.8 31.9
"RosBREEDSNP_SNP_TC_33272338_Lg2_00629_MAF20_MDP0000126888_exon7" "chr17A" 92.593 27 1 1 19 44 22853629 22853655 0.09 37.4
"RosBREEDSNP_SNP_TC_33272338_Lg2_00629_MAF20_MDP0000126888_exon7" "chr17A" 92.593 27 1 1 19 44 22863923 22863949 0.09 37.4
"RosBREEDSNP_SNP_TC_33272338_Lg2_00629_MAF20_MDP0000126888_exon7" "chr17A" 100 18 0 0 9 26 13161327 13161344 1.1 33.7
"RosBREEDSNP_SNP_TC_33272338_Lg2_00629_MAF20_MDP0000126888_exon7" "chr17A" 85.714 28 4 0 9 36 19045469 19045442 1.1 33.7
"RosBREEDSNP_SNP_TC_33272338_Lg2_00629_MAF20_MDP0000126888_exon7" "chr5A" 88.889 27 3 0 9 35 14933271 14933297 0.31 36.5
"RosBREEDSNP_SNP_TC_33272338_Lg2_00629_MAF20_MDP0000126888_exon7" "chr5A" 91.667 24 2 0 21 44 12451213 12451190 0.31 35.6
"RosBREEDSNP_SNP_TC_33272338_Lg2_00629_MAF20_MDP0000126888_exon7" "chr5A" 91.667 24 2 0 21 44 41525364 41525387 0.31 35.6
"RosBREEDSNP_SNP_TC_33272338_Lg2_00629_MAF20_MDP0000126888_exon7" "chr5A" 85.714 28 4 0 9 36 15154292 15154319 1.1 33.7
"RosBREEDSNP_SNP_TC_33272338_Lg2_00629_MAF20_MDP0000126888_exon7" "chr5A" 85.714 28 4 0 9 36 16742222 16742249 1.1 33.7
"RosBREEDSNP_SNP_TC_33272338_Lg2_00629_MAF20_MDP0000126888_exon7" "chr5A" 100 17 0 0 27 43 40047211 40047227 3.8 31.9
"RosBREEDSNP_SNP_TC_33272338_Lg2_00629_MAF20_MDP0000126888_exon7" "chr5A" 85.185 27 4 0 10 36 45237505 45237531 3.8 31.9
"RosBREEDSNP_SNP_TC_33272338_Lg2_00629_MAF20_MDP0000126888_exon7" "chr3A" 86.207 29 4 0 17 45 8720426 8720454 0.31 35.6
"RosBREEDSNP_SNP_TC_33272338_Lg2_00629_MAF20_MDP0000126888_exon7" "chr4A" 91.667 24 2 0 21 44 23992607 23992584 0.31 35.6
"RosBREEDSNP_SNP_TC_33272338_Lg2_00629_MAF20_MDP0000126888_exon7" "chr4A" 85.185 27 4 0 21 47 23878365 23878339 3.8 31.9
"RosBREEDSNP_SNP_TC_33272338_Lg2_00629_MAF20_MDP0000126888_exon7" "chr8A" 91.667 24 2 0 21 44 1662945 1662968 0.31 35.6
"RosBREEDSNP_SNP_TC_33272338_Lg2_00629_MAF20_MDP0000126888_exon7" "chr8A" 95.238 21 1 0 27 47 9020835 9020855 1.1 34.6
"RosBREEDSNP_SNP_TC_33272338_Lg2_00629_MAF20_MDP0000126888_exon7" "chr8A" 91.304 23 2 0 23 45 262788 262810 1.1 33.7
"RosBREEDSNP_SNP_TC_33272338_Lg2_00629_MAF20_MDP0000126888_exon7" "chr8A" 100 18 0 0 9 26 16035060 16035043 1.1 33.7
"RosBREEDSNP_SNP_TC_33272338_Lg2_00629_MAF20_MDP0000126888_exon7" "chr8A" 100 18 0 0 9 26 16044938 16044921 1.1 33.7
"RosBREEDSNP_SNP_TC_33272338_Lg2_00629_MAF20_MDP0000126888_exon7" "chr8A" 95.455 22 0 1 6 26 2151506 2151485 3.8 32.8
"RosBREEDSNP_SNP_TC_33272338_Lg2_00629_MAF20_MDP0000126888_exon7" "chr8A" 100 17 0 0 23 39 2664449 2664433 3.8 31.9
"RosBREEDSNP_SNP_TC_33272338_Lg2_00629_MAF20_MDP0000126888_exon7" "chr8A" 86.207 29 3 1 16 44 28728626 28728653 3.8 31.9
"RosBREEDSNP_SNP_TC_33272338_Lg2_00629_MAF20_MDP0000126888_exon7" "chr10A" 91.667 24 2 0 21 44 26832610 26832633 0.31 35.6
"RosBREEDSNP_SNP_TC_33272338_Lg2_00629_MAF20_MDP0000126888_exon7" "chr10A" 90.909 22 2 0 14 35 36010158 36010137 3.8 31.9
"RosBREEDSNP_SNP_TC_33272338_Lg2_00629_MAF20_MDP0000126888_exon7" "chr11A" 91.667 24 2 0 21 44 31787527 31787504 0.31 35.6
"RosBREEDSNP_SNP_TC_33272338_Lg2_00629_MAF20_MDP0000126888_exon7" "chr11A" 91.667 24 2 0 21 44 31793772 31793749 0.31 35.6
"RosBREEDSNP_SNP_TC_33272338_Lg2_00629_MAF20_MDP0000126888_exon7" "chr11A" 91.667 24 2 0 21 44 38061825 38061802 0.31 35.6
"RosBREEDSNP_SNP_TC_33272338_Lg2_00629_MAF20_MDP0000126888_exon7" "chr11A" 85.714 28 4 0 9 36 16113091 16113064 1.1 33.7
"RosBREEDSNP_SNP_TC_33272338_Lg2_00629_MAF20_MDP0000126888_exon7" "chr11A" 85.714 28 4 0 9 36 17000290 17000317 1.1 33.7
"RosBREEDSNP_SNP_TC_33272338_Lg2_00629_MAF20_MDP0000126888_exon7" "chr11A" 85.714 28 4 0 9 36 24109225 24109252 1.1 33.7
"RosBREEDSNP_SNP_TC_33272338_Lg2_00629_MAF20_MDP0000126888_exon7" "chr11A" 85.714 28 4 0 9 36 24223610 24223583 1.1 33.7
"RosBREEDSNP_SNP_TC_33272338_Lg2_00629_MAF20_MDP0000126888_exon7" "chr11A" 90.909 22 2 0 4 25 4830189 4830210 3.8 31.9
"RosBREEDSNP_SNP_TC_33272338_Lg2_00629_MAF20_MDP0000126888_exon7" "chr13A" 100 19 0 0 25 43 4830062 4830044 0.31 35.6
"RosBREEDSNP_SNP_TC_33272338_Lg2_00629_MAF20_MDP0000126888_exon7" "chr14A" 91.667 24 2 0 21 44 6260746 6260769 0.31 35.6
"RosBREEDSNP_SNP_TC_33272338_Lg2_00629_MAF20_MDP0000126888_exon7" "chr14A" 85.714 28 4 0 9 36 16780059 16780086 1.1 33.7
"RosBREEDSNP_SNP_TC_33272338_Lg2_00629_MAF20_MDP0000126888_exon7" "chr14A" 91.667 24 1 1 18 40 5309016 5308993 3.8 31.9
"RosBREEDSNP_SNP_TC_33272338_Lg2_00629_MAF20_MDP0000126888_exon7" "chr15A" 91.667 24 2 0 21 44 24081568 24081545 0.31 35.6
"RosBREEDSNP_SNP_TC_33272338_Lg2_00629_MAF20_MDP0000126888_exon7" "chr15A" 95.238 21 1 0 27 47 38709803 38709783 1.1 34.6
"RosBREEDSNP_SNP_TC_33272338_Lg2_00629_MAF20_MDP0000126888_exon7" "chr15A" 85.714 28 4 0 23 50 30035000 30034973 1.1 33.7
"RosBREEDSNP_SNP_TC_33272338_Lg2_00629_MAF20_MDP0000126888_exon7" "chr15A" 85.714 28 4 0 9 36 39139033 39139060 1.1 33.7
"RosBREEDSNP_SNP_TC_33272338_Lg2_00629_MAF20_MDP0000126888_exon7" "chr15A" 85.714 28 4 0 9 36 39373890 39373863 1.1 33.7
"RosBREEDSNP_SNP_TC_33272338_Lg2_00629_MAF20_MDP0000126888_exon7" "chr15A" 85.185 27 4 0 9 35 30337055 30337029 3.8 31.9
"RosBREEDSNP_SNP_TC_33272338_Lg2_00629_MAF20_MDP0000126888_exon7" "chr15A" 85.185 27 4 0 9 35 30345772 30345746 3.8 31.9
"RosBREEDSNP_SNP_TC_33272338_Lg2_00629_MAF20_MDP0000126888_exon7" "chr15A" 85.185 27 4 0 9 35 38801509 38801483 3.8 31.9
"RosBREEDSNP_SNP_TC_33272338_Lg2_00629_MAF20_MDP0000126888_exon7" "chr15A" 85.185 27 4 0 9 35 39263697 39263723 3.8 31.9
"RosBREEDSNP_SNP_TC_33272338_Lg2_00629_MAF20_MDP0000126888_exon7" "chr15A" 100 17 0 0 27 43 52979937 52979921 3.8 31.9
"RosBREEDSNP_SNP_TC_33272338_Lg2_00629_MAF20_MDP0000126888_exon7" "chr15A" 100 17 0 0 27 43 52983332 52983316 3.8 31.9
"RosBREEDSNP_SNP_TC_33272338_Lg2_00629_MAF20_MDP0000126888_exon7" "chr1A" 85.714 28 4 0 9 36 3069935 3069962 1.1 33.7
"RosBREEDSNP_SNP_TC_33272338_Lg2_00629_MAF20_MDP0000126888_exon7" "chr1A" 85.185 27 4 0 9 35 9041679 9041705 3.8 31.9
"RosBREEDSNP_SNP_TC_33272338_Lg2_00629_MAF20_MDP0000126888_exon7" "chr1A" 85.185 27 4 0 9 35 9050221 9050247 3.8 31.9
"RosBREEDSNP_SNP_TC_33272338_Lg2_00629_MAF20_MDP0000126888_exon7" "chr16A" 88 25 3 0 10 34 16902135 16902159 3.8 32.8
"RosBREEDSNP_SNP_TC_33272338_Lg2_00629_MAF20_MDP0000126888_exon7" "chr16A" 95 20 1 0 22 41 36763818 36763837 3.8 32.8
"RosBREEDSNP_SNP_TC_33272338_Lg2_00629_MAF20_MDP0000126888_exon7" "chr16A" 85.185 27 4 0 9 35 29265266 29265292 3.8 31.9
"RosBREEDSNP_SNP_TC_33272338_Lg2_00629_MAF20_MDP0000126888_exon7" "chr16A" 85.185 27 4 0 9 35 29292887 29292913 3.8 31.9
"RosBREEDSNP_SNP_TC_33272338_Lg2_00629_MAF20_MDP0000126888_exon7" "chr12A" 100 17 0 0 23 39 21684618 21684602 3.8 31.9
"RosBREEDSNP_SNP_TC_33272338_Lg2_00629_MAF20_MDP0000126888_exon7" "chr12A" 78.571 42 4 2 2 40 29478270 29478309 3.8 31.9
"GDsnp00874" "chr3A" 98 50 1 0 1 50 9824155 9824106 1.98e-16 86.9
"GDsnp00874" "chr11A" 95.238 21 1 0 28 48 6264258 6264278 1.1 34.6
"GDsnp00874" "chr9A" 100 17 0 0 29 45 31712506 31712522 3.8 31.9
"GDsnp00874" "chr9A" 100 17 0 0 29 45 31726568 31726584 3.8 31.9
"GDsnp00874" "chr15A" 90.909 22 2 0 23 44 4142012 4142033 3.8 31.9
"GDsnp00874" "chr16A" 100 17 0 0 32 48 38091447 38091431 3.8 31.9
"GDsnp00874" "chr17A" 90.909 22 2 0 27 48 19426931 19426910 3.8 31.9
"GDsnp00955" "chr3A" 100 50 0 0 1 50 22721635 22721684 4.65e-18 91.5
"GDsnp00955" "chr3A" 91.667 24 2 0 25 48 8150699 8150676 0.31 35.6
"GDsnp00955" "chr3A" 95 20 1 0 8 27 35792375 35792394 3.8 32.8
"GDsnp00955" "chr11A" 84.783 46 7 0 3 48 26831660 26831705 4.08e-06 52.7
"GDsnp00955" "chr11A" 100 20 0 0 22 41 10403278 10403297 0.09 37.4
"GDsnp00955" "chr11A" 100 20 0 0 22 41 10415333 10415352 0.09 37.4
"GDsnp00955" "chr2A" 91.667 24 2 0 6 29 26559906 26559883 0.31 35.6
"GDsnp00955" "chr4A" 100 17 0 0 18 34 18086649 18086665 3.8 31.9
"GDsnp00955" "chr5A" 88.462 26 1 1 25 48 3579214 3579239 3.8 31.9
"GDsnp00955" "chr5A" 88.462 26 1 1 25 48 3590744 3590769 3.8 31.9
"GDsnp00955" "chr6A" 100 17 0 0 26 42 36290562 36290546 3.8 31.9
"GDsnp00955" "chr12A" 100 17 0 0 21 37 22440825 22440841 3.8 31.9
"GDsnp00955" "chr14A" 90.909 22 2 0 21 42 29356021 29356042 3.8 31.9
"GDsnp01604" "chr3A" 100 50 0 0 1 50 37474040 37474089 4.65e-18 91.5
"GDsnp01604" "chr3A" 100 17 0 0 6 22 16596223 16596239 3.8 31.9
"GDsnp01604" "chr11A" 93.878 49 3 0 1 49 42813875 42813923 3.58e-13 76.1
"GDsnp01604" "chr15A" 95 20 1 0 3 22 37050964 37050983 3.8 32.8
"GDsnp01604" "chr15A" 100 17 0 0 6 22 51678421 51678437 3.8 31.9
"GDsnp01604" "chr2A" 100 17 0 0 6 22 28756405 28756421 3.8 31.9
"GDsnp01604" "chr2A" 100 17 0 0 6 22 28770261 28770277 3.8 31.9
"GDsnp01604" "chr13A" 100 17 0 0 6 22 13893360 13893344 3.8 31.9
"GDsnp01604" "chr13A" 100 17 0 0 6 22 36645059 36645043 3.8 31.9
"RosBREEDSNP_SNP_AC_34431436_Lg3_02030_MAF20_MDP0000155220_exon12" "chr3A" 100 50 0 0 1 50 33763085 33763036 4.65e-18 91.5
"RosBREEDSNP_SNP_AC_34431436_Lg3_02030_MAF20_MDP0000155220_exon12" "chr3A" 88 50 6 0 1 50 33754197 33754148 6.47e-10 64.4
"RosBREEDSNP_SNP_AC_34431436_Lg3_02030_MAF20_MDP0000155220_exon12" "chr3A" 91.667 24 2 0 4 27 15764701 15764724 0.31 35.6
"RosBREEDSNP_SNP_AC_34431436_Lg3_02030_MAF20_MDP0000155220_exon12" "chr3A" 88.462 26 3 0 2 27 14878247 14878222 1.1 34.6
"RosBREEDSNP_SNP_AC_34431436_Lg3_02030_MAF20_MDP0000155220_exon12" "chr3A" 95.238 21 1 0 7 27 37629049 37629029 1.1 34.6
"RosBREEDSNP_SNP_AC_34431436_Lg3_02030_MAF20_MDP0000155220_exon12" "chr3A" 100 18 0 0 12 29 7382260 7382243 1.1 33.7
"RosBREEDSNP_SNP_AC_34431436_Lg3_02030_MAF20_MDP0000155220_exon12" "chr3A" 91.304 23 2 0 10 32 12040201 12040179 1.1 33.7
"RosBREEDSNP_SNP_AC_34431436_Lg3_02030_MAF20_MDP0000155220_exon12" "chr3A" 100 18 0 0 10 27 32072345 32072362 1.1 33.7
"RosBREEDSNP_SNP_AC_34431436_Lg3_02030_MAF20_MDP0000155220_exon12" "chr3A" 95 20 1 0 9 28 2531292 2531273 3.8 32.8
"RosBREEDSNP_SNP_AC_34431436_Lg3_02030_MAF20_MDP0000155220_exon12" "chr3A" 95 20 1 0 9 28 8903775 8903756 3.8 32.8
"RosBREEDSNP_SNP_AC_34431436_Lg3_02030_MAF20_MDP0000155220_exon12" "chr3A" 95 20 1 0 8 27 12954229 12954210 3.8 32.8
"RosBREEDSNP_SNP_AC_34431436_Lg3_02030_MAF20_MDP0000155220_exon12" "chr3A" 95 20 1 0 1 20 17038418 17038437 3.8 32.8
"RosBREEDSNP_SNP_AC_34431436_Lg3_02030_MAF20_MDP0000155220_exon12" "chr3A" 85.185 27 4 0 1 27 3337810 3337836 3.8 31.9
"RosBREEDSNP_SNP_AC_34431436_Lg3_02030_MAF20_MDP0000155220_exon12" "chr3A" 100 17 0 0 11 27 4949562 4949546 3.8 31.9
"RosBREEDSNP_SNP_AC_34431436_Lg3_02030_MAF20_MDP0000155220_exon12" "chr3A" 100 17 0 0 11 27 12958080 12958064 3.8 31.9
"RosBREEDSNP_SNP_AC_34431436_Lg3_02030_MAF20_MDP0000155220_exon12" "chr3A" 100 17 0 0 8 24 22833390 22833374 3.8 31.9
"RosBREEDSNP_SNP_AC_34431436_Lg3_02030_MAF20_MDP0000155220_exon12" "chr3A" 100 17 0 0 12 28 23798679 23798663 3.8 31.9
"RosBREEDSNP_SNP_AC_34431436_Lg3_02030_MAF20_MDP0000155220_exon12" "chr3A" 100 17 0 0 11 27 25877983 25877999 3.8 31.9
"RosBREEDSNP_SNP_AC_34431436_Lg3_02030_MAF20_MDP0000155220_exon12" "chr3A" 100 17 0 0 11 27 26682415 26682399 3.8 31.9
"RosBREEDSNP_SNP_AC_34431436_Lg3_02030_MAF20_MDP0000155220_exon12" "chr3A" 90.909 22 2 0 8 29 30371981 30371960 3.8 31.9
"RosBREEDSNP_SNP_AC_34431436_Lg3_02030_MAF20_MDP0000155220_exon12" "chr9A" 92.308 26 2 0 2 27 33294396 33294371 0.026 39.2
"RosBREEDSNP_SNP_AC_34431436_Lg3_02030_MAF20_MDP0000155220_exon12" "chr9A" 100 20 0 0 15 34 10209266 10209285 0.09 37.4
"RosBREEDSNP_SNP_AC_34431436_Lg3_02030_MAF20_MDP0000155220_exon12" "chr9A" 88.889 27 3 0 1 27 22380808 22380782 0.31 36.5
"RosBREEDSNP_SNP_AC_34431436_Lg3_02030_MAF20_MDP0000155220_exon12" "chr9A" 91.667 24 2 0 4 27 13059465 13059442 0.31 35.6
"RosBREEDSNP_SNP_AC_34431436_Lg3_02030_MAF20_MDP0000155220_exon12" "chr9A" 91.667 24 2 0 4 27 14005683 14005660 0.31 35.6
"RosBREEDSNP_SNP_AC_34431436_Lg3_02030_MAF20_MDP0000155220_exon12" "chr9A" 95.652 23 0 1 8 29 2217731 2217709 1.1 34.6
"RosBREEDSNP_SNP_AC_34431436_Lg3_02030_MAF20_MDP0000155220_exon12" "chr9A" 88.462 26 3 0 2 27 33299060 33299035 1.1 34.6
"RosBREEDSNP_SNP_AC_34431436_Lg3_02030_MAF20_MDP0000155220_exon12" "chr9A" 100 18 0 0 11 28 21172047 21172064 1.1 33.7
"RosBREEDSNP_SNP_AC_34431436_Lg3_02030_MAF20_MDP0000155220_exon12" "chr9A" 95 20 1 0 13 32 1029940 1029921 3.8 32.8
"RosBREEDSNP_SNP_AC_34431436_Lg3_02030_MAF20_MDP0000155220_exon12" "chr9A" 95 20 1 0 10 29 11705633 11705614 3.8 32.8
"RosBREEDSNP_SNP_AC_34431436_Lg3_02030_MAF20_MDP0000155220_exon12" "chr9A" 95 20 1 0 9 28 19625942 19625923 3.8 32.8
"RosBREEDSNP_SNP_AC_34431436_Lg3_02030_MAF20_MDP0000155220_exon12" "chr9A" 95 20 1 0 8 27 25991327 25991346 3.8 32.8
"RosBREEDSNP_SNP_AC_34431436_Lg3_02030_MAF20_MDP0000155220_exon12" "chr9A" 95 20 1 0 10 29 26131451 26131432 3.8 32.8
"RosBREEDSNP_SNP_AC_34431436_Lg3_02030_MAF20_MDP0000155220_exon12" "chr9A" 95 20 1 0 8 27 26480279 26480260 3.8 32.8
"RosBREEDSNP_SNP_AC_34431436_Lg3_02030_MAF20_MDP0000155220_exon12" "chr9A" 95 20 1 0 9 28 29393254 29393235 3.8 32.8
"RosBREEDSNP_SNP_AC_34431436_Lg3_02030_MAF20_MDP0000155220_exon12" "chr9A" 95 20 1 0 9 28 29461830 29461811 3.8 32.8
"RosBREEDSNP_SNP_AC_34431436_Lg3_02030_MAF20_MDP0000155220_exon12" "chr9A" 90.909 22 2 0 1 22 177349 177328 3.8 31.9
"RosBREEDSNP_SNP_AC_34431436_Lg3_02030_MAF20_MDP0000155220_exon12" "chr9A" 90.909 22 2 0 6 27 2041669 2041690 3.8 31.9
"RosBREEDSNP_SNP_AC_34431436_Lg3_02030_MAF20_MDP0000155220_exon12" "chr9A" 100 17 0 0 11 27 21486499 21486515 3.8 31.9
"RosBREEDSNP_SNP_AC_34431436_Lg3_02030_MAF20_MDP0000155220_exon12" "chr9A" 85.185 27 4 0 2 28 21881431 21881405 3.8 31.9
"RosBREEDSNP_SNP_AC_34431436_Lg3_02030_MAF20_MDP0000155220_exon12" "chr9A" 100 17 0 0 11 27 31131519 31131535 3.8 31.9
"RosBREEDSNP_SNP_AC_34431436_Lg3_02030_MAF20_MDP0000155220_exon12" "chr9A" 100 17 0 0 11 27 31774338 31774322 3.8 31.9
"RosBREEDSNP_SNP_AC_34431436_Lg3_02030_MAF20_MDP0000155220_exon12" "chr9A" 85.185 27 4 0 5 31 32939821 32939847 3.8 31.9
"RosBREEDSNP_SNP_AC_34431436_Lg3_02030_MAF20_MDP0000155220_exon12" "chr9A" 100 17 0 0 11 27 36906954 36906970 3.8 31.9
"RosBREEDSNP_SNP_AC_34431436_Lg3_02030_MAF20_MDP0000155220_exon12" "chr9A" 85.185 27 4 0 5 31 36981754 36981780 3.8 31.9
"RosBREEDSNP_SNP_AC_34431436_Lg3_02030_MAF20_MDP0000155220_exon12" "chr6A" 89.286 28 3 0 5 32 14763574 14763547 0.09 38.3
"RosBREEDSNP_SNP_AC_34431436_Lg3_02030_MAF20_MDP0000155220_exon12" "chr6A" 89.286 28 3 0 1 28 25062877 25062904 0.09 38.3
"RosBREEDSNP_SNP_AC_34431436_Lg3_02030_MAF20_MDP0000155220_exon12" "chr6A" 95.455 22 1 0 5 26 35646044 35646065 0.31 36.5
"RosBREEDSNP_SNP_AC_34431436_Lg3_02030_MAF20_MDP0000155220_exon12" "chr6A" 91.667 24 2 0 4 27 23646101 23646078 0.31 35.6
"RosBREEDSNP_SNP_AC_34431436_Lg3_02030_MAF20_MDP0000155220_exon12" "chr6A" 88.462 26 3 0 9 34 8996790 8996815 1.1 34.6
"RosBREEDSNP_SNP_AC_34431436_Lg3_02030_MAF20_MDP0000155220_exon12" "chr6A" 88.462 26 3 0 9 34 9007982 9008007 1.1 34.6
"RosBREEDSNP_SNP_AC_34431436_Lg3_02030_MAF20_MDP0000155220_exon12" "chr6A" 91.304 23 2 0 5 27 6746938 6746916 1.1 33.7
"RosBREEDSNP_SNP_AC_34431436_Lg3_02030_MAF20_MDP0000155220_exon12" "chr6A" 91.304 23 2 0 5 27 14595415 14595393 1.1 33.7
"RosBREEDSNP_SNP_AC_34431436_Lg3_02030_MAF20_MDP0000155220_exon12" "chr6A" 100 18 0 0 11 28 26985751 26985768 1.1 33.7
"RosBREEDSNP_SNP_AC_34431436_Lg3_02030_MAF20_MDP0000155220_exon12" "chr6A" 91.304 23 2 0 4 26 29556697 29556719 1.1 33.7
"RosBREEDSNP_SNP_AC_34431436_Lg3_02030_MAF20_MDP0000155220_exon12" "chr6A" 100 18 0 0 11 28 32636274 32636291 1.1 33.7
"RosBREEDSNP_SNP_AC_34431436_Lg3_02030_MAF20_MDP0000155220_exon12" "chr6A" 88.889 27 1 1 4 28 32949663 32949637 1.1 33.7
"RosBREEDSNP_SNP_AC_34431436_Lg3_02030_MAF20_MDP0000155220_exon12" "chr6A" 95 20 1 0 9 28 10364388 10364369 3.8 32.8
"RosBREEDSNP_SNP_AC_34431436_Lg3_02030_MAF20_MDP0000155220_exon12" "chr6A" 95 20 1 0 8 27 12331987 12332006 3.8 32.8
"RosBREEDSNP_SNP_AC_34431436_Lg3_02030_MAF20_MDP0000155220_exon12" "chr6A" 95 20 1 0 9 28 12383793 12383774 3.8 32.8
"RosBREEDSNP_SNP_AC_34431436_Lg3_02030_MAF20_MDP0000155220_exon12" "chr6A" 95 20 1 0 8 27 25548680 25548699 3.8 32.8
"RosBREEDSNP_SNP_AC_34431436_Lg3_02030_MAF20_MDP0000155220_exon12" "chr6A" 95 20 1 0 11 30 26234821 26234840 3.8 32.8
"RosBREEDSNP_SNP_AC_34431436_Lg3_02030_MAF20_MDP0000155220_exon12" "chr6A" 86.207 29 2 1 5 31 29695065 29695037 3.8 32.8
"RosBREEDSNP_SNP_AC_34431436_Lg3_02030_MAF20_MDP0000155220_exon12" "chr6A" 88 25 3 0 2 26 34112277 34112253 3.8 32.8
"RosBREEDSNP_SNP_AC_34431436_Lg3_02030_MAF20_MDP0000155220_exon12" "chr6A" 90.909 22 2 0 4 25 768682 768703 3.8 31.9
"RosBREEDSNP_SNP_AC_34431436_Lg3_02030_MAF20_MDP0000155220_exon12" "chr6A" 100 17 0 0 11 27 1718128 1718144 3.8 31.9
"RosBREEDSNP_SNP_AC_34431436_Lg3_02030_MAF20_MDP0000155220_exon12" "chr6A" 100 17 0 0 11 27 1731454 1731470 3.8 31.9
"RosBREEDSNP_SNP_AC_34431436_Lg3_02030_MAF20_MDP0000155220_exon12" "chr6A" 100 17 0 0 8 24 18985502 18985518 3.8 31.9
"RosBREEDSNP_SNP_AC_34431436_Lg3_02030_MAF20_MDP0000155220_exon12" "chr6A" 90.909 22 2 0 11 32 27145673 27145694 3.8 31.9
"RosBREEDSNP_SNP_AC_34431436_Lg3_02030_MAF20_MDP0000155220_exon12" "chr6A" 90.909 22 2 0 11 32 27366398 27366377 3.8 31.9
"RosBREEDSNP_SNP_AC_34431436_Lg3_02030_MAF20_MDP0000155220_exon12" "chr6A" 90.909 22 2 0 11 32 27378329 27378308 3.8 31.9
"RosBREEDSNP_SNP_AC_34431436_Lg3_02030_MAF20_MDP0000155220_exon12" "chr6A" 100 17 0 0 11 27 27984510 27984494 3.8 31.9
"RosBREEDSNP_SNP_AC_34431436_Lg3_02030_MAF20_MDP0000155220_exon12" "chr6A" 100 17 0 0 10 26 28960475 28960459 3.8 31.9
"RosBREEDSNP_SNP_AC_34431436_Lg3_02030_MAF20_MDP0000155220_exon12" "chr6A" 100 17 0 0 10 26 28971667 28971651 3.8 31.9
"RosBREEDSNP_SNP_AC_34431436_Lg3_02030_MAF20_MDP0000155220_exon12" "chr10A" 95.652 23 1 0 5 27 14151968 14151990 0.09 38.3
"RosBREEDSNP_SNP_AC_34431436_Lg3_02030_MAF20_MDP0000155220_exon12" "chr10A" 92 25 2 0 4 28 13734541 13734565 0.09 37.4
"RosBREEDSNP_SNP_AC_34431436_Lg3_02030_MAF20_MDP0000155220_exon12" "chr10A" 88.889 27 3 0 12 38 24215944 24215970 0.31 36.5
"RosBREEDSNP_SNP_AC_34431436_Lg3_02030_MAF20_MDP0000155220_exon12" "chr10A" 95.238 21 1 0 8 28 12493020 12493000 1.1 34.6
"RosBREEDSNP_SNP_AC_34431436_Lg3_02030_MAF20_MDP0000155220_exon12" "chr10A" 95.238 21 1 0 8 28 12504718 12504698 1.1 34.6
"RosBREEDSNP_SNP_AC_34431436_Lg3_02030_MAF20_MDP0000155220_exon12" "chr10A" 95.238 21 1 0 8 28 30434697 30434677 1.1 34.6
"RosBREEDSNP_SNP_AC_34431436_Lg3_02030_MAF20_MDP0000155220_exon12" "chr10A" 88.462 26 3 0 2 27 34133417 34133442 1.1 34.6
"RosBREEDSNP_SNP_AC_34431436_Lg3_02030_MAF20_MDP0000155220_exon12" "chr10A" 85.714 28 4 0 1 28 9718530 9718557 1.1 33.7
"RosBREEDSNP_SNP_AC_34431436_Lg3_02030_MAF20_MDP0000155220_exon12" "chr10A" 91.304 23 2 0 6 28 12480772 12480750 1.1 33.7
"RosBREEDSNP_SNP_AC_34431436_Lg3_02030_MAF20_MDP0000155220_exon12" "chr10A" 100 18 0 0 9 26 23590787 23590770 1.1 33.7
"RosBREEDSNP_SNP_AC_34431436_Lg3_02030_MAF20_MDP0000155220_exon12" "chr10A" 88.889 27 1 1 10 36 23636880 23636904 1.1 33.7
"RosBREEDSNP_SNP_AC_34431436_Lg3_02030_MAF20_MDP0000155220_exon12" "chr10A" 88.889 27 1 1 10 36 23638066 23638090 1.1 33.7
"RosBREEDSNP_SNP_AC_34431436_Lg3_02030_MAF20_MDP0000155220_exon12" "chr10A" 88.889 27 1 1 10 36 23639252 23639276 1.1 33.7
"RosBREEDSNP_SNP_AC_34431436_Lg3_02030_MAF20_MDP0000155220_exon12" "chr10A" 88.889 27 1 1 10 36 23640438 23640462 1.1 33.7
"RosBREEDSNP_SNP_AC_34431436_Lg3_02030_MAF20_MDP0000155220_exon12" "chr10A" 91.304 23 2 0 8 30 25650106 25650084 1.1 33.7
"RosBREEDSNP_SNP_AC_34431436_Lg3_02030_MAF20_MDP0000155220_exon12" "chr10A" 91.304 23 2 0 16 38 30151389 30151367 1.1 33.7
"RosBREEDSNP_SNP_AC_34431436_Lg3_02030_MAF20_MDP0000155220_exon12" "chr10A" 91.304 23 2 0 5 27 36816533 36816511 1.1 33.7
"RosBREEDSNP_SNP_AC_34431436_Lg3_02030_MAF20_MDP0000155220_exon12" "chr10A" 100 18 0 0 12 29 40433717 40433700 1.1 33.7
"RosBREEDSNP_SNP_AC_34431436_Lg3_02030_MAF20_MDP0000155220_exon12" "chr10A" 91.304 23 2 0 7 29 43106783 43106805 1.1 33.7
"RosBREEDSNP_SNP_AC_34431436_Lg3_02030_MAF20_MDP0000155220_exon12" "chr10A" 95 20 1 0 9 28 12121020 12121001 3.8 32.8
"RosBREEDSNP_SNP_AC_34431436_Lg3_02030_MAF20_MDP0000155220_exon12" "chr10A" 95 20 1 0 9 28 12132625 12132606 3.8 32.8
"RosBREEDSNP_SNP_AC_34431436_Lg3_02030_MAF20_MDP0000155220_exon12" "chr10A" 95 20 1 0 9 28 16415507 16415526 3.8 32.8
"RosBREEDSNP_SNP_AC_34431436_Lg3_02030_MAF20_MDP0000155220_exon12" "chr10A" 95 20 1 0 8 27 17700188 17700169 3.8 32.8
"RosBREEDSNP_SNP_AC_34431436_Lg3_02030_MAF20_MDP0000155220_exon12" "chr10A" 88 25 3 0 4 28 25795923 25795899 3.8 32.8
"RosBREEDSNP_SNP_AC_34431436_Lg3_02030_MAF20_MDP0000155220_exon12" "chr10A" 88 25 3 0 4 28 25856454 25856430 3.8 32.8
"RosBREEDSNP_SNP_AC_34431436_Lg3_02030_MAF20_MDP0000155220_exon12" "chr10A" 95 20 1 0 9 28 42438188 42438169 3.8 32.8
"RosBREEDSNP_SNP_AC_34431436_Lg3_02030_MAF20_MDP0000155220_exon12" "chr10A" 95 20 1 0 9 28 42441840 42441821 3.8 32.8
"RosBREEDSNP_SNP_AC_34431436_Lg3_02030_MAF20_MDP0000155220_exon12" "chr10A" 100 17 0 0 10 26 3130958 3130974 3.8 31.9
"RosBREEDSNP_SNP_AC_34431436_Lg3_02030_MAF20_MDP0000155220_exon12" "chr10A" 100 17 0 0 10 26 3142577 3142593 3.8 31.9
"RosBREEDSNP_SNP_AC_34431436_Lg3_02030_MAF20_MDP0000155220_exon12" "chr10A" 100 17 0 0 12 28 20536474 20536490 3.8 31.9
"RosBREEDSNP_SNP_AC_34431436_Lg3_02030_MAF20_MDP0000155220_exon12" "chr10A" 90.909 22 2 0 6 27 20659711 20659732 3.8 31.9
"RosBREEDSNP_SNP_AC_34431436_Lg3_02030_MAF20_MDP0000155220_exon12" "chr10A" 90.909 22 2 0 6 27 20665873 20665894 3.8 31.9
"RosBREEDSNP_SNP_AC_34431436_Lg3_02030_MAF20_MDP0000155220_exon12" "chr10A" 90.909 22 2 0 6 27 21671140 21671161 3.8 31.9
"RosBREEDSNP_SNP_AC_34431436_Lg3_02030_MAF20_MDP0000155220_exon12" "chr10A" 100 17 0 0 11 27 23366021 23366037 3.8 31.9
"RosBREEDSNP_SNP_AC_34431436_Lg3_02030_MAF20_MDP0000155220_exon12" "chr10A" 86.207 29 3 1 4 31 32012997 32012969 3.8 31.9
"RosBREEDSNP_SNP_AC_34431436_Lg3_02030_MAF20_MDP0000155220_exon12" "chr14A" 92 25 2 0 5 29 2951651 2951675 0.09 37.4
"RosBREEDSNP_SNP_AC_34431436_Lg3_02030_MAF20_MDP0000155220_exon12" "chr14A" 95.455 22 1 0 10 31 25526084 25526063 0.31 36.5
"RosBREEDSNP_SNP_AC_34431436_Lg3_02030_MAF20_MDP0000155220_exon12" "chr14A" 95.455 22 1 0 5 26 29240302 29240323 0.31 36.5
"RosBREEDSNP_SNP_AC_34431436_Lg3_02030_MAF20_MDP0000155220_exon12" "chr14A" 100 19 0 0 8 26 14178507 14178525 0.31 35.6
"RosBREEDSNP_SNP_AC_34431436_Lg3_02030_MAF20_MDP0000155220_exon12" "chr14A" 91.304 23 2 0 5 27 14747615 14747637 1.1 33.7
"RosBREEDSNP_SNP_AC_34431436_Lg3_02030_MAF20_MDP0000155220_exon12" "chr14A" 85.714 28 4 0 1 28 17296109 17296082 1.1 33.7
"RosBREEDSNP_SNP_AC_34431436_Lg3_02030_MAF20_MDP0000155220_exon12" "chr14A" 95 20 1 0 8 27 5472455 5472436 3.8 32.8
"RosBREEDSNP_SNP_AC_34431436_Lg3_02030_MAF20_MDP0000155220_exon12" "chr14A" 95 20 1 0 13 32 5602315 5602296 3.8 32.8
"RosBREEDSNP_SNP_AC_34431436_Lg3_02030_MAF20_MDP0000155220_exon12" "chr14A" 95 20 1 0 9 28 6199180 6199161 3.8 32.8
"RosBREEDSNP_SNP_AC_34431436_Lg3_02030_MAF20_MDP0000155220_exon12" "chr14A" 95 20 1 0 9 28 7196675 7196656 3.8 32.8
"RosBREEDSNP_SNP_AC_34431436_Lg3_02030_MAF20_MDP0000155220_exon12" "chr14A" 95 20 1 0 9 28 7499525 7499506 3.8 32.8
"RosBREEDSNP_SNP_AC_34431436_Lg3_02030_MAF20_MDP0000155220_exon12" "chr14A" 82.353 34 4 1 4 37 12358948 12358979 3.8 32.8
"RosBREEDSNP_SNP_AC_34431436_Lg3_02030_MAF20_MDP0000155220_exon12" "chr14A" 95 20 1 0 9 28 14662773 14662792 3.8 32.8
"RosBREEDSNP_SNP_AC_34431436_Lg3_02030_MAF20_MDP0000155220_exon12" "chr14A" 95 20 1 0 8 27 28020135 28020154 3.8 32.8
"RosBREEDSNP_SNP_AC_34431436_Lg3_02030_MAF20_MDP0000155220_exon12" "chr14A" 95.455 22 0 1 6 26 29638297 29638276 3.8 32.8
"RosBREEDSNP_SNP_AC_34431436_Lg3_02030_MAF20_MDP0000155220_exon12" "chr14A" 95.455 22 0 1 6 26 29650162 29650141 3.8 32.8
"RosBREEDSNP_SNP_AC_34431436_Lg3_02030_MAF20_MDP0000155220_exon12" "chr14A" 95 20 1 0 11 30 30284219 30284238 3.8 32.8
"RosBREEDSNP_SNP_AC_34431436_Lg3_02030_MAF20_MDP0000155220_exon12" "chr14A" 100 17 0 0 5 21 2168270 2168254 3.8 31.9
"RosBREEDSNP_SNP_AC_34431436_Lg3_02030_MAF20_MDP0000155220_exon12" "chr14A" 90.909 22 2 0 6 27 4324026 4324047 3.8 31.9
"RosBREEDSNP_SNP_AC_34431436_Lg3_02030_MAF20_MDP0000155220_exon12" "chr14A" 85.185 27 4 0 5 31 10445411 10445385 3.8 31.9
"RosBREEDSNP_SNP_AC_34431436_Lg3_02030_MAF20_MDP0000155220_exon12" "chr14A" 100 17 0 0 12 28 12881995 12881979 3.8 31.9
"RosBREEDSNP_SNP_AC_34431436_Lg3_02030_MAF20_MDP0000155220_exon12" "chr14A" 88.462 26 1 1 4 29 16295315 16295338 3.8 31.9
"RosBREEDSNP_SNP_AC_34431436_Lg3_02030_MAF20_MDP0000155220_exon12" "chr14A" 90.909 22 2 0 10 31 24101198 24101177 3.8 31.9
"RosBREEDSNP_SNP_AC_34431436_Lg3_02030_MAF20_MDP0000155220_exon12" "chr5A" 95.455 22 1 0 6 27 45095771 45095792 0.31 36.5
"RosBREEDSNP_SNP_AC_34431436_Lg3_02030_MAF20_MDP0000155220_exon12" "chr5A" 91.667 24 2 0 4 27 1474442 1474419 0.31 35.6
"RosBREEDSNP_SNP_AC_34431436_Lg3_02030_MAF20_MDP0000155220_exon12" "chr5A" 91.667 24 2 0 9 32 27183733 27183710 0.31 35.6
"RosBREEDSNP_SNP_AC_34431436_Lg3_02030_MAF20_MDP0000155220_exon12" "chr5A" 95.238 21 1 0 7 27 6256529 6256549 1.1 34.6
"RosBREEDSNP_SNP_AC_34431436_Lg3_02030_MAF20_MDP0000155220_exon12" "chr5A" 95.238 21 1 0 9 29 38686225 38686205 1.1 34.6
"RosBREEDSNP_SNP_AC_34431436_Lg3_02030_MAF20_MDP0000155220_exon12" "chr5A" 88.462 26 3 0 2 27 38837521 38837546 1.1 34.6
"RosBREEDSNP_SNP_AC_34431436_Lg3_02030_MAF20_MDP0000155220_exon12" "chr5A" 91.304 23 2 0 5 27 2575496 2575518 1.1 33.7
"RosBREEDSNP_SNP_AC_34431436_Lg3_02030_MAF20_MDP0000155220_exon12" "chr5A" 88.889 27 1 1 8 32 18828001 18827975 1.1 33.7
"RosBREEDSNP_SNP_AC_34431436_Lg3_02030_MAF20_MDP0000155220_exon12" "chr5A" 92 25 1 1 4 27 37087346 37087370 1.1 33.7
"RosBREEDSNP_SNP_AC_34431436_Lg3_02030_MAF20_MDP0000155220_exon12" "chr5A" 92 25 1 1 4 28 37159975 37159998 1.1 33.7
"RosBREEDSNP_SNP_AC_34431436_Lg3_02030_MAF20_MDP0000155220_exon12" "chr5A" 91.304 23 2 0 5 27 46710860 46710838 1.1 33.7
"RosBREEDSNP_SNP_AC_34431436_Lg3_02030_MAF20_MDP0000155220_exon12" "chr5A" 95 20 1 0 9 28 27455 27436 3.8 32.8
"RosBREEDSNP_SNP_AC_34431436_Lg3_02030_MAF20_MDP0000155220_exon12" "chr5A" 95 20 1 0 8 27 502733 502714 3.8 32.8
"RosBREEDSNP_SNP_AC_34431436_Lg3_02030_MAF20_MDP0000155220_exon12" "chr5A" 95 20 1 0 8 27 513964 513945 3.8 32.8
"RosBREEDSNP_SNP_AC_34431436_Lg3_02030_MAF20_MDP0000155220_exon12" "chr5A" 95 20 1 0 11 30 1189181 1189162 3.8 32.8
"RosBREEDSNP_SNP_AC_34431436_Lg3_02030_MAF20_MDP0000155220_exon12" "chr5A" 95 20 1 0 10 29 7100493 7100474 3.8 32.8
"RosBREEDSNP_SNP_AC_34431436_Lg3_02030_MAF20_MDP0000155220_exon12" "chr5A" 95 20 1 0 10 29 7100872 7100853 3.8 32.8
"RosBREEDSNP_SNP_AC_34431436_Lg3_02030_MAF20_MDP0000155220_exon12" "chr5A" 95 20 1 0 10 29 7101536 7101517 3.8 32.8
"RosBREEDSNP_SNP_AC_34431436_Lg3_02030_MAF20_MDP0000155220_exon12" "chr5A" 95 20 1 0 8 27 23987712 23987731 3.8 32.8
"RosBREEDSNP_SNP_AC_34431436_Lg3_02030_MAF20_MDP0000155220_exon12" "chr5A" 95 20 1 0 9 28 25366763 25366744 3.8 32.8
"RosBREEDSNP_SNP_AC_34431436_Lg3_02030_MAF20_MDP0000155220_exon12" "chr5A" 95 20 1 0 9 28 27029775 27029756 3.8 32.8
"RosBREEDSNP_SNP_AC_34431436_Lg3_02030_MAF20_MDP0000155220_exon12" "chr5A" 95 20 1 0 9 28 27094593 27094574 3.8 32.8
"RosBREEDSNP_SNP_AC_34431436_Lg3_02030_MAF20_MDP0000155220_exon12" "chr5A" 95 20 1 0 8 27 27397773 27397792 3.8 32.8
"RosBREEDSNP_SNP_AC_34431436_Lg3_02030_MAF20_MDP0000155220_exon12" "chr5A" 95 20 1 0 8 27 44191327 44191346 3.8 32.8
"RosBREEDSNP_SNP_AC_34431436_Lg3_02030_MAF20_MDP0000155220_exon12" "chr5A" 95 20 1 0 9 28 46756390 46756371 3.8 32.8
"RosBREEDSNP_SNP_AC_34431436_Lg3_02030_MAF20_MDP0000155220_exon12" "chr5A" 90.909 22 2 0 16 37 1701885 1701864 3.8 31.9
"RosBREEDSNP_SNP_AC_34431436_Lg3_02030_MAF20_MDP0000155220_exon12" "chr5A" 85.185 27 4 0 3 29 6381570 6381544 3.8 31.9
"RosBREEDSNP_SNP_AC_34431436_Lg3_02030_MAF20_MDP0000155220_exon12" "chr5A" 100 17 0 0 11 27 8872927 8872943 3.8 31.9
"RosBREEDSNP_SNP_AC_34431436_Lg3_02030_MAF20_MDP0000155220_exon12" "chr5A" 100 17 0 0 11 27 14661591 14661575 3.8 31.9
"RosBREEDSNP_SNP_AC_34431436_Lg3_02030_MAF20_MDP0000155220_exon12" "chr5A" 100 17 0 0 11 27 21660041 21660057 3.8 31.9
"RosBREEDSNP_SNP_AC_34431436_Lg3_02030_MAF20_MDP0000155220_exon12" "chr5A" 100 17 0 0 11 27 21720871 21720887 3.8 31.9
"RosBREEDSNP_SNP_AC_34431436_Lg3_02030_MAF20_MDP0000155220_exon12" "chr5A" 85.185 27 4 0 1 27 22512310 22512336 3.8 31.9
"RosBREEDSNP_SNP_AC_34431436_Lg3_02030_MAF20_MDP0000155220_exon12" "chr5A" 85.185 27 4 0 1 27 22522604 22522630 3.8 31.9
"RosBREEDSNP_SNP_AC_34431436_Lg3_02030_MAF20_MDP0000155220_exon12" "chr5A" 100 17 0 0 11 27 41148817 41148833 3.8 31.9
"RosBREEDSNP_SNP_AC_34431436_Lg3_02030_MAF20_MDP0000155220_exon12" "chr5A" 100 17 0 0 12 28 44429992 44429976 3.8 31.9
"RosBREEDSNP_SNP_AC_34431436_Lg3_02030_MAF20_MDP0000155220_exon12" "chr5A" 85.185 27 4 0 6 32 46165480 46165454 3.8 31.9
"RosBREEDSNP_SNP_AC_34431436_Lg3_02030_MAF20_MDP0000155220_exon12" "chr5A" 100 17 0 0 11 27 47579634 47579618 3.8 31.9
"RosBREEDSNP_SNP_AC_34431436_Lg3_02030_MAF20_MDP0000155220_exon12" "chr8A" 88.889 27 3 0 2 28 7469621 7469647 0.31 36.5
"RosBREEDSNP_SNP_AC_34431436_Lg3_02030_MAF20_MDP0000155220_exon12" "chr8A" 91.304 23 2 0 5 27 15017609 15017631 1.1 33.7
"RosBREEDSNP_SNP_AC_34431436_Lg3_02030_MAF20_MDP0000155220_exon12" "chr8A" 100 18 0 0 11 28 15157308 15157325 1.1 33.7
"RosBREEDSNP_SNP_AC_34431436_Lg3_02030_MAF20_MDP0000155220_exon12" "chr8A" 100 18 0 0 8 25 23931210 23931227 1.1 33.7
"RosBREEDSNP_SNP_AC_34431436_Lg3_02030_MAF20_MDP0000155220_exon12" "chr8A" 95 20 1 0 9 28 1628057 1628076 3.8 32.8
"RosBREEDSNP_SNP_AC_34431436_Lg3_02030_MAF20_MDP0000155220_exon12" "chr8A" 90.909 22 2 0 7 28 194132 194111 3.8 31.9
"RosBREEDSNP_SNP_AC_34431436_Lg3_02030_MAF20_MDP0000155220_exon12" "chr8A" 100 17 0 0 11 27 1846090 1846074 3.8 31.9
"RosBREEDSNP_SNP_AC_34431436_Lg3_02030_MAF20_MDP0000155220_exon12" "chr8A" 90.909 22 2 0 7 28 4588952 4588931 3.8 31.9
"RosBREEDSNP_SNP_AC_34431436_Lg3_02030_MAF20_MDP0000155220_exon12" "chr8A" 90.909 22 2 0 7 28 6874724 6874745 3.8 31.9
"RosBREEDSNP_SNP_AC_34431436_Lg3_02030_MAF20_MDP0000155220_exon12" "chr8A" 85.185 27 4 0 1 27 8126860 8126886 3.8 31.9
"RosBREEDSNP_SNP_AC_34431436_Lg3_02030_MAF20_MDP0000155220_exon12" "chr8A" 90.909 22 2 0 16 37 15160621 15160642 3.8 31.9
"RosBREEDSNP_SNP_AC_34431436_Lg3_02030_MAF20_MDP0000155220_exon12" "chr8A" 91.667 24 1 1 11 33 16789754 16789777 3.8 31.9
"RosBREEDSNP_SNP_AC_34431436_Lg3_02030_MAF20_MDP0000155220_exon12" "chr8A" 90.909 22 2 0 6 27 18297045 18297066 3.8 31.9
"RosBREEDSNP_SNP_AC_34431436_Lg3_02030_MAF20_MDP0000155220_exon12" "chr8A" 100 17 0 0 12 28 20808869 20808885 3.8 31.9
"RosBREEDSNP_SNP_AC_34431436_Lg3_02030_MAF20_MDP0000155220_exon12" "chr8A" 90.909 22 2 0 12 33 21488374 21488353 3.8 31.9
"RosBREEDSNP_SNP_AC_34431436_Lg3_02030_MAF20_MDP0000155220_exon12" "chr8A" 100 17 0 0 11 27 25057252 25057236 3.8 31.9
"RosBREEDSNP_SNP_AC_34431436_Lg3_02030_MAF20_MDP0000155220_exon12" "chr8A" 100 17 0 0 11 27 27111046 27111030 3.8 31.9
"RosBREEDSNP_SNP_AC_34431436_Lg3_02030_MAF20_MDP0000155220_exon12" "chr8A" 100 17 0 0 11 27 29229178 29229194 3.8 31.9
"RosBREEDSNP_SNP_AC_34431436_Lg3_02030_MAF20_MDP0000155220_exon12" "chr8A" 100 17 0 0 11 27 29229324 29229340 3.8 31.9
"RosBREEDSNP_SNP_AC_34431436_Lg3_02030_MAF20_MDP0000155220_exon12" "chr13A" 95.455 22 1 0 7 28 6379915 6379936 0.31 36.5
"RosBREEDSNP_SNP_AC_34431436_Lg3_02030_MAF20_MDP0000155220_exon12" "chr13A" 88.889 27 3 0 1 27 19277434 19277408 0.31 36.5
"RosBREEDSNP_SNP_AC_34431436_Lg3_02030_MAF20_MDP0000155220_exon12" "chr13A" 88.889 27 3 0 1 27 19290215 19290189 0.31 36.5
"RosBREEDSNP_SNP_AC_34431436_Lg3_02030_MAF20_MDP0000155220_exon12" "chr13A" 100 19 0 0 9 27 17446455 17446473 0.31 35.6
"RosBREEDSNP_SNP_AC_34431436_Lg3_02030_MAF20_MDP0000155220_exon12" "chr13A" 100 19 0 0 9 27 17446914 17446932 0.31 35.6
"RosBREEDSNP_SNP_AC_34431436_Lg3_02030_MAF20_MDP0000155220_exon12" "chr13A" 88.462 26 3 0 1 26 6523772 6523747 1.1 34.6
"RosBREEDSNP_SNP_AC_34431436_Lg3_02030_MAF20_MDP0000155220_exon12" "chr13A" 100 18 0 0 10 27 6678605 6678622 1.1 33.7
"RosBREEDSNP_SNP_AC_34431436_Lg3_02030_MAF20_MDP0000155220_exon12" "chr13A" 91.304 23 2 0 5 27 21535878 21535900 1.1 33.7
"RosBREEDSNP_SNP_AC_34431436_Lg3_02030_MAF20_MDP0000155220_exon12" "chr13A" 88 25 3 0 3 27 157126 157150 3.8 32.8
"RosBREEDSNP_SNP_AC_34431436_Lg3_02030_MAF20_MDP0000155220_exon12" "chr13A" 95 20 1 0 9 28 5215407 5215388 3.8 32.8
"RosBREEDSNP_SNP_AC_34431436_Lg3_02030_MAF20_MDP0000155220_exon12" "chr13A" 95 20 1 0 8 27 6506175 6506194 3.8 32.8
"RosBREEDSNP_SNP_AC_34431436_Lg3_02030_MAF20_MDP0000155220_exon12" "chr13A" 95 20 1 0 9 28 10013540 10013559 3.8 32.8
"RosBREEDSNP_SNP_AC_34431436_Lg3_02030_MAF20_MDP0000155220_exon12" "chr13A" 95 20 1 0 12 31 11309374 11309355 3.8 32.8
"RosBREEDSNP_SNP_AC_34431436_Lg3_02030_MAF20_MDP0000155220_exon12" "chr13A" 95 20 1 0 9 28 11510212 11510193 3.8 32.8
"RosBREEDSNP_SNP_AC_34431436_Lg3_02030_MAF20_MDP0000155220_exon12" "chr13A" 95 20 1 0 9 28 11523445 11523426 3.8 32.8
"RosBREEDSNP_SNP_AC_34431436_Lg3_02030_MAF20_MDP0000155220_exon12" "chr13A" 95 20 1 0 9 28 12677223 12677242 3.8 32.8
"RosBREEDSNP_SNP_AC_34431436_Lg3_02030_MAF20_MDP0000155220_exon12" "chr13A" 95 20 1 0 9 28 21068874 21068893 3.8 32.8
"RosBREEDSNP_SNP_AC_34431436_Lg3_02030_MAF20_MDP0000155220_exon12" "chr13A" 95 20 1 0 9 28 21536442 21536461 3.8 32.8
"RosBREEDSNP_SNP_AC_34431436_Lg3_02030_MAF20_MDP0000155220_exon12" "chr13A" 95 20 1 0 8 27 36646511 36646492 3.8 32.8
"RosBREEDSNP_SNP_AC_34431436_Lg3_02030_MAF20_MDP0000155220_exon12" "chr13A" 90.909 22 2 0 6 27 4106841 4106820 3.8 31.9
"RosBREEDSNP_SNP_AC_34431436_Lg3_02030_MAF20_MDP0000155220_exon12" "chr13A" 100 17 0 0 12 28 6524357 6524341 3.8 31.9
"RosBREEDSNP_SNP_AC_34431436_Lg3_02030_MAF20_MDP0000155220_exon12" "chr13A" 100 17 0 0 11 27 16151050 16151034 3.8 31.9
"RosBREEDSNP_SNP_AC_34431436_Lg3_02030_MAF20_MDP0000155220_exon12" "chr13A" 100 17 0 0 12 28 28491221 28491205 3.8 31.9
"RosBREEDSNP_SNP_AC_34431436_Lg3_02030_MAF20_MDP0000155220_exon12" "chr13A" 100 17 0 0 12 28 28501094 28501078 3.8 31.9
"RosBREEDSNP_SNP_AC_34431436_Lg3_02030_MAF20_MDP0000155220_exon12" "chr2A" 92.308 26 1 1 5 29 9985114 9985089 0.31 35.6
"RosBREEDSNP_SNP_AC_34431436_Lg3_02030_MAF20_MDP0000155220_exon12" "chr2A" 91.667 24 2 0 5 28 18846282 18846305 0.31 35.6
"RosBREEDSNP_SNP_AC_34431436_Lg3_02030_MAF20_MDP0000155220_exon12" "chr2A" 91.667 24 2 0 4 27 31911421 31911398 0.31 35.6
"RosBREEDSNP_SNP_AC_34431436_Lg3_02030_MAF20_MDP0000155220_exon12" "chr2A" 84.848 33 4 1 5 36 10383526 10383494 1.1 34.6
"RosBREEDSNP_SNP_AC_34431436_Lg3_02030_MAF20_MDP0000155220_exon12" "chr2A" 100 18 0 0 8 25 11150554 11150571 1.1 33.7
"RosBREEDSNP_SNP_AC_34431436_Lg3_02030_MAF20_MDP0000155220_exon12" "chr2A" 91.304 23 2 0 9 31 27380832 27380854 1.1 33.7
"RosBREEDSNP_SNP_AC_34431436_Lg3_02030_MAF20_MDP0000155220_exon12" "chr2A" 95 20 1 0 8 27 30559673 30559692 3.8 32.8
"RosBREEDSNP_SNP_AC_34431436_Lg3_02030_MAF20_MDP0000155220_exon12" "chr2A" 95 20 1 0 10 29 31691595 31691576 3.8 32.8
"RosBREEDSNP_SNP_AC_34431436_Lg3_02030_MAF20_MDP0000155220_exon12" "chr2A" 95 20 1 0 10 29 31795905 31795886 3.8 32.8
"RosBREEDSNP_SNP_AC_34431436_Lg3_02030_MAF20_MDP0000155220_exon12" "chr2A" 90.909 22 2 0 8 29 281361 281340 3.8 31.9
"RosBREEDSNP_SNP_AC_34431436_Lg3_02030_MAF20_MDP0000155220_exon12" "chr2A" 100 17 0 0 12 28 4103077 4103061 3.8 31.9
"RosBREEDSNP_SNP_AC_34431436_Lg3_02030_MAF20_MDP0000155220_exon12" "chr2A" 100 17 0 0 11 27 9356258 9356242 3.8 31.9
"RosBREEDSNP_SNP_AC_34431436_Lg3_02030_MAF20_MDP0000155220_exon12" "chr2A" 100 17 0 0 11 27 9356989 9356973 3.8 31.9
"RosBREEDSNP_SNP_AC_34431436_Lg3_02030_MAF20_MDP0000155220_exon12" "chr2A" 100 17 0 0 11 27 9368498 9368482 3.8 31.9
"RosBREEDSNP_SNP_AC_34431436_Lg3_02030_MAF20_MDP0000155220_exon12" "chr2A" 100 17 0 0 11 27 9369229 9369213 3.8 31.9
"RosBREEDSNP_SNP_AC_34431436_Lg3_02030_MAF20_MDP0000155220_exon12" "chr2A" 100 17 0 0 11 27 10564365 10564381 3.8 31.9
"RosBREEDSNP_SNP_AC_34431436_Lg3_02030_MAF20_MDP0000155220_exon12" "chr2A" 90.909 22 2 0 16 37 14905718 14905739 3.8 31.9
"RosBREEDSNP_SNP_AC_34431436_Lg3_02030_MAF20_MDP0000155220_exon12" "chr2A" 100 17 0 0 11 27 19998799 19998815 3.8 31.9
"RosBREEDSNP_SNP_AC_34431436_Lg3_02030_MAF20_MDP0000155220_exon12" "chr2A" 100 17 0 0 12 28 21544435 21544451 3.8 31.9
"RosBREEDSNP_SNP_AC_34431436_Lg3_02030_MAF20_MDP0000155220_exon12" "chr2A" 100 17 0 0 12 28 31049739 31049723 3.8 31.9
"RosBREEDSNP_SNP_AC_34431436_Lg3_02030_MAF20_MDP0000155220_exon12" "chr2A" 90.909 22 2 0 6 27 31682090 31682069 3.8 31.9
"RosBREEDSNP_SNP_AC_34431436_Lg3_02030_MAF20_MDP0000155220_exon12" "chr2A" 100 17 0 0 11 27 34095274 34095258 3.8 31.9
"RosBREEDSNP_SNP_AC_34431436_Lg3_02030_MAF20_MDP0000155220_exon12" "chr2A" 100 17 0 0 14 30 39319178 39319194 3.8 31.9
"RosBREEDSNP_SNP_AC_34431436_Lg3_02030_MAF20_MDP0000155220_exon12" "chr4A" 91.667 24 2 0 4 27 30683243 30683220 0.31 35.6
"RosBREEDSNP_SNP_AC_34431436_Lg3_02030_MAF20_MDP0000155220_exon12" "chr4A" 91.667 24 2 0 4 27 30696144 30696121 0.31 35.6
"RosBREEDSNP_SNP_AC_34431436_Lg3_02030_MAF20_MDP0000155220_exon12" "chr4A" 95.238 21 1 0 8 28 29653524 29653504 1.1 34.6
"RosBREEDSNP_SNP_AC_34431436_Lg3_02030_MAF20_MDP0000155220_exon12" "chr4A" 100 18 0 0 8 25 18971681 18971664 1.1 33.7
"RosBREEDSNP_SNP_AC_34431436_Lg3_02030_MAF20_MDP0000155220_exon12" "chr4A" 100 18 0 0 8 25 18982522 18982505 1.1 33.7
"RosBREEDSNP_SNP_AC_34431436_Lg3_02030_MAF20_MDP0000155220_exon12" "chr4A" 88 25 3 0 5 29 1028860 1028884 3.8 32.8
"RosBREEDSNP_SNP_AC_34431436_Lg3_02030_MAF20_MDP0000155220_exon12" "chr4A" 95 20 1 0 8 27 1552009 1552028 3.8 32.8
"RosBREEDSNP_SNP_AC_34431436_Lg3_02030_MAF20_MDP0000155220_exon12" "chr4A" 95 20 1 0 9 28 2189021 2189002 3.8 32.8
"RosBREEDSNP_SNP_AC_34431436_Lg3_02030_MAF20_MDP0000155220_exon12" "chr4A" 95 20 1 0 9 28 4820443 4820462 3.8 32.8
"RosBREEDSNP_SNP_AC_34431436_Lg3_02030_MAF20_MDP0000155220_exon12" "chr4A" 95 20 1 0 9 28 4952921 4952902 3.8 32.8
"RosBREEDSNP_SNP_AC_34431436_Lg3_02030_MAF20_MDP0000155220_exon12" "chr4A" 95 20 1 0 8 27 5588764 5588783 3.8 32.8
"RosBREEDSNP_SNP_AC_34431436_Lg3_02030_MAF20_MDP0000155220_exon12" "chr4A" 95 20 1 0 8 27 8953027 8953008 3.8 32.8
"RosBREEDSNP_SNP_AC_34431436_Lg3_02030_MAF20_MDP0000155220_exon12" "chr4A" 95 20 1 0 9 28 10794743 10794762 3.8 32.8
"RosBREEDSNP_SNP_AC_34431436_Lg3_02030_MAF20_MDP0000155220_exon12" "chr4A" 95 20 1 0 9 28 16057239 16057258 3.8 32.8
"RosBREEDSNP_SNP_AC_34431436_Lg3_02030_MAF20_MDP0000155220_exon12" "chr4A" 88 25 3 0 9 33 16421064 16421040 3.8 32.8
"RosBREEDSNP_SNP_AC_34431436_Lg3_02030_MAF20_MDP0000155220_exon12" "chr4A" 95 20 1 0 9 28 18689522 18689541 3.8 32.8
"RosBREEDSNP_SNP_AC_34431436_Lg3_02030_MAF20_MDP0000155220_exon12" "chr4A" 88 25 3 0 5 29 20090479 20090455 3.8 32.8
"RosBREEDSNP_SNP_AC_34431436_Lg3_02030_MAF20_MDP0000155220_exon12" "chr4A" 95 20 1 0 9 28 21139173 21139192 3.8 32.8
"RosBREEDSNP_SNP_AC_34431436_Lg3_02030_MAF20_MDP0000155220_exon12" "chr4A" 95 20 1 0 8 27 22236171 22236190 3.8 32.8
"RosBREEDSNP_SNP_AC_34431436_Lg3_02030_MAF20_MDP0000155220_exon12" "chr4A" 95 20 1 0 8 27 23249573 23249554 3.8 32.8
"RosBREEDSNP_SNP_AC_34431436_Lg3_02030_MAF20_MDP0000155220_exon12" "chr4A" 95 20 1 0 8 27 23483594 23483575 3.8 32.8
"RosBREEDSNP_SNP_AC_34431436_Lg3_02030_MAF20_MDP0000155220_exon12" "chr4A" 88 25 3 0 6 30 24714519 24714495 3.8 32.8
"RosBREEDSNP_SNP_AC_34431436_Lg3_02030_MAF20_MDP0000155220_exon12" "chr4A" 95 20 1 0 9 28 27517312 27517331 3.8 32.8
"RosBREEDSNP_SNP_AC_34431436_Lg3_02030_MAF20_MDP0000155220_exon12" "chr4A" 95 20 1 0 9 28 27524657 27524676 3.8 32.8
"RosBREEDSNP_SNP_AC_34431436_Lg3_02030_MAF20_MDP0000155220_exon12" "chr4A" 95 20 1 0 10 29 28967172 28967191 3.8 32.8
"RosBREEDSNP_SNP_AC_34431436_Lg3_02030_MAF20_MDP0000155220_exon12" "chr4A" 95 20 1 0 8 27 31287323 31287304 3.8 32.8
"RosBREEDSNP_SNP_AC_34431436_Lg3_02030_MAF20_MDP0000155220_exon12" "chr4A" 100 17 0 0 11 27 2220043 2220059 3.8 31.9
"RosBREEDSNP_SNP_AC_34431436_Lg3_02030_MAF20_MDP0000155220_exon12" "chr4A" 90.909 22 2 0 16 37 5482680 5482701 3.8 31.9
"RosBREEDSNP_SNP_AC_34431436_Lg3_02030_MAF20_MDP0000155220_exon12" "chr4A" 100 17 0 0 12 28 11136886 11136902 3.8 31.9
"RosBREEDSNP_SNP_AC_34431436_Lg3_02030_MAF20_MDP0000155220_exon12" "chr4A" 100 17 0 0 11 27 11327984 11328000 3.8 31.9
"RosBREEDSNP_SNP_AC_34431436_Lg3_02030_MAF20_MDP0000155220_exon12" "chr4A" 85.714 28 1 1 3 27 17172731 17172758 3.8 31.9
"RosBREEDSNP_SNP_AC_34431436_Lg3_02030_MAF20_MDP0000155220_exon12" "chr4A" 100 17 0 0 11 27 17620297 17620281 3.8 31.9
"RosBREEDSNP_SNP_AC_34431436_Lg3_02030_MAF20_MDP0000155220_exon12" "chr4A" 100 17 0 0 11 27 18237865 18237881 3.8 31.9
"RosBREEDSNP_SNP_AC_34431436_Lg3_02030_MAF20_MDP0000155220_exon12" "chr4A" 90.909 22 2 0 7 28 21143301 21143280 3.8 31.9
"RosBREEDSNP_SNP_AC_34431436_Lg3_02030_MAF20_MDP0000155220_exon12" "chr4A" 100 17 0 0 11 27 26038984 26039000 3.8 31.9
"RosBREEDSNP_SNP_AC_34431436_Lg3_02030_MAF20_MDP0000155220_exon12" "chr4A" 90.909 22 2 0 4 25 28715379 28715358 3.8 31.9
"RosBREEDSNP_SNP_AC_34431436_Lg3_02030_MAF20_MDP0000155220_exon12" "chr4A" 90.909 22 2 0 16 37 30928495 30928474 3.8 31.9
"RosBREEDSNP_SNP_AC_34431436_Lg3_02030_MAF20_MDP0000155220_exon12" "chr4A" 100 17 0 0 11 27 31188392 31188376 3.8 31.9
"RosBREEDSNP_SNP_AC_34431436_Lg3_02030_MAF20_MDP0000155220_exon12" "chr7A" 91.667 24 2 0 5 28 20553352 20553329 0.31 35.6
"RosBREEDSNP_SNP_AC_34431436_Lg3_02030_MAF20_MDP0000155220_exon12" "chr7A" 91.304 23 2 0 6 28 41035 41057 1.1 33.7
"RosBREEDSNP_SNP_AC_34431436_Lg3_02030_MAF20_MDP0000155220_exon12" "chr7A" 91.304 23 2 0 9 31 2027005 2027027 1.1 33.7
"RosBREEDSNP_SNP_AC_34431436_Lg3_02030_MAF20_MDP0000155220_exon12" "chr7A" 91.304 23 2 0 5 27 16237787 16237765 1.1 33.7
"RosBREEDSNP_SNP_AC_34431436_Lg3_02030_MAF20_MDP0000155220_exon12" "chr7A" 100 18 0 0 11 28 23668210 23668193 1.1 33.7
"RosBREEDSNP_SNP_AC_34431436_Lg3_02030_MAF20_MDP0000155220_exon12" "chr7A" 91.304 23 2 0 5 27 24379769 24379791 1.1 33.7
"RosBREEDSNP_SNP_AC_34431436_Lg3_02030_MAF20_MDP0000155220_exon12" "chr7A" 95 20 1 0 8 27 370447 370466 3.8 32.8
"RosBREEDSNP_SNP_AC_34431436_Lg3_02030_MAF20_MDP0000155220_exon12" "chr7A" 95 20 1 0 9 28 2944874 2944855 3.8 32.8
"RosBREEDSNP_SNP_AC_34431436_Lg3_02030_MAF20_MDP0000155220_exon12" "chr7A" 95 20 1 0 8 27 11225769 11225750 3.8 32.8
"RosBREEDSNP_SNP_AC_34431436_Lg3_02030_MAF20_MDP0000155220_exon12" "chr7A" 95 20 1 0 9 28 11545599 11545580 3.8 32.8
"RosBREEDSNP_SNP_AC_34431436_Lg3_02030_MAF20_MDP0000155220_exon12" "chr7A" 88 25 3 0 3 27 13189820 13189844 3.8 32.8
"RosBREEDSNP_SNP_AC_34431436_Lg3_02030_MAF20_MDP0000155220_exon12" "chr7A" 95 20 1 0 8 27 15439333 15439352 3.8 32.8
"RosBREEDSNP_SNP_AC_34431436_Lg3_02030_MAF20_MDP0000155220_exon12" "chr7A" 95 20 1 0 8 27 18920843 18920862 3.8 32.8
"RosBREEDSNP_SNP_AC_34431436_Lg3_02030_MAF20_MDP0000155220_exon12" "chr7A" 95 20 1 0 8 27 18924280 18924299 3.8 32.8
"RosBREEDSNP_SNP_AC_34431436_Lg3_02030_MAF20_MDP0000155220_exon12" "chr7A" 95 20 1 0 8 27 18934347 18934366 3.8 32.8
"RosBREEDSNP_SNP_AC_34431436_Lg3_02030_MAF20_MDP0000155220_exon12" "chr7A" 95 20 1 0 8 27 18937784 18937803 3.8 32.8
"RosBREEDSNP_SNP_AC_34431436_Lg3_02030_MAF20_MDP0000155220_exon12" "chr7A" 95 20 1 0 10 29 20388299 20388318 3.8 32.8
"RosBREEDSNP_SNP_AC_34431436_Lg3_02030_MAF20_MDP0000155220_exon12" "chr7A" 95 20 1 0 9 28 26360060 26360041 3.8 32.8
"RosBREEDSNP_SNP_AC_34431436_Lg3_02030_MAF20_MDP0000155220_exon12" "chr7A" 100 17 0 0 11 27 2604123 2604139 3.8 31.9
"RosBREEDSNP_SNP_AC_34431436_Lg3_02030_MAF20_MDP0000155220_exon12" "chr7A" 90.909 22 2 0 5 26 3472618 3472597 3.8 31.9
"RosBREEDSNP_SNP_AC_34431436_Lg3_02030_MAF20_MDP0000155220_exon12" "chr7A" 100 17 0 0 11 27 6171357 6171341 3.8 31.9
"RosBREEDSNP_SNP_AC_34431436_Lg3_02030_MAF20_MDP0000155220_exon12" "chr7A" 90.909 22 2 0 7 28 11354553 11354532 3.8 31.9
"RosBREEDSNP_SNP_AC_34431436_Lg3_02030_MAF20_MDP0000155220_exon12" "chr7A" 85.185 27 4 0 2 28 12593407 12593433 3.8 31.9
"RosBREEDSNP_SNP_AC_34431436_Lg3_02030_MAF20_MDP0000155220_exon12" "chr7A" 90.909 22 2 0 12 33 12975379 12975400 3.8 31.9
"RosBREEDSNP_SNP_AC_34431436_Lg3_02030_MAF20_MDP0000155220_exon12" "chr7A" 90.909 22 2 0 4 25 13865689 13865710 3.8 31.9
"RosBREEDSNP_SNP_AC_34431436_Lg3_02030_MAF20_MDP0000155220_exon12" "chr7A" 100 17 0 0 11 27 13934951 13934967 3.8 31.9
"RosBREEDSNP_SNP_AC_34431436_Lg3_02030_MAF20_MDP0000155220_exon12" "chr7A" 90.909 22 2 0 11 32 15710922 15710943 3.8 31.9
"RosBREEDSNP_SNP_AC_34431436_Lg3_02030_MAF20_MDP0000155220_exon12" "chr7A" 100 17 0 0 11 27 16847323 16847339 3.8 31.9
"RosBREEDSNP_SNP_AC_34431436_Lg3_02030_MAF20_MDP0000155220_exon12" "chr7A" 100 17 0 0 11 27 16847407 16847423 3.8 31.9
"RosBREEDSNP_SNP_AC_34431436_Lg3_02030_MAF20_MDP0000155220_exon12" "chr7A" 100 17 0 0 11 27 16848081 16848097 3.8 31.9
"RosBREEDSNP_SNP_AC_34431436_Lg3_02030_MAF20_MDP0000155220_exon12" "chr7A" 100 17 0 0 15 31 23646759 23646775 3.8 31.9
"RosBREEDSNP_SNP_AC_34431436_Lg3_02030_MAF20_MDP0000155220_exon12" "chr7A" 90.909 22 2 0 8 29 26116682 26116703 3.8 31.9
"RosBREEDSNP_SNP_AC_34431436_Lg3_02030_MAF20_MDP0000155220_exon12" "chr7A" 90.909 22 2 0 5 26 33623317 33623338 3.8 31.9
"RosBREEDSNP_SNP_AC_34431436_Lg3_02030_MAF20_MDP0000155220_exon12" "chr15A" 91.667 24 2 0 9 32 17046462 17046439 0.31 35.6
"RosBREEDSNP_SNP_AC_34431436_Lg3_02030_MAF20_MDP0000155220_exon12" "chr15A" 91.667 24 2 0 9 32 50480694 50480671 0.31 35.6
"RosBREEDSNP_SNP_AC_34431436_Lg3_02030_MAF20_MDP0000155220_exon12" "chr15A" 88.462 26 3 0 2 27 29042020 29042045 1.1 34.6
"RosBREEDSNP_SNP_AC_34431436_Lg3_02030_MAF20_MDP0000155220_exon12" "chr15A" 83.871 31 5 0 8 38 42561542 42561512 1.1 34.6
"RosBREEDSNP_SNP_AC_34431436_Lg3_02030_MAF20_MDP0000155220_exon12" "chr15A" 91.304 23 2 0 6 28 10833812 10833834 1.1 33.7
"RosBREEDSNP_SNP_AC_34431436_Lg3_02030_MAF20_MDP0000155220_exon12" "chr15A" 100 18 0 0 10 27 18755987 18756004 1.1 33.7
"RosBREEDSNP_SNP_AC_34431436_Lg3_02030_MAF20_MDP0000155220_exon12" "chr15A" 95 20 1 0 9 28 1805897 1805878 3.8 32.8
"RosBREEDSNP_SNP_AC_34431436_Lg3_02030_MAF20_MDP0000155220_exon12" "chr15A" 95 20 1 0 9 28 3599059 3599040 3.8 32.8
"RosBREEDSNP_SNP_AC_34431436_Lg3_02030_MAF20_MDP0000155220_exon12" "chr15A" 95 20 1 0 9 28 7932479 7932498 3.8 32.8
"RosBREEDSNP_SNP_AC_34431436_Lg3_02030_MAF20_MDP0000155220_exon12" "chr15A" 95 20 1 0 9 28 13337109 13337090 3.8 32.8
"RosBREEDSNP_SNP_AC_34431436_Lg3_02030_MAF20_MDP0000155220_exon12" "chr15A" 95 20 1 0 9 28 17321654 17321635 3.8 32.8
"RosBREEDSNP_SNP_AC_34431436_Lg3_02030_MAF20_MDP0000155220_exon12" "chr15A" 88 25 3 0 5 29 17722340 17722364 3.8 32.8
"RosBREEDSNP_SNP_AC_34431436_Lg3_02030_MAF20_MDP0000155220_exon12" "chr15A" 95 20 1 0 11 30 23180291 23180310 3.8 32.8
"RosBREEDSNP_SNP_AC_34431436_Lg3_02030_MAF20_MDP0000155220_exon12" "chr15A" 95 20 1 0 8 27 24143645 24143626 3.8 32.8
"RosBREEDSNP_SNP_AC_34431436_Lg3_02030_MAF20_MDP0000155220_exon12" "chr15A" 95 20 1 0 9 28 25563312 25563331 3.8 32.8
"RosBREEDSNP_SNP_AC_34431436_Lg3_02030_MAF20_MDP0000155220_exon12" "chr15A" 95 20 1 0 8 27 27144875 27144856 3.8 32.8
"RosBREEDSNP_SNP_AC_34431436_Lg3_02030_MAF20_MDP0000155220_exon12" "chr15A" 95 20 1 0 8 27 32145625 32145606 3.8 32.8
"RosBREEDSNP_SNP_AC_34431436_Lg3_02030_MAF20_MDP0000155220_exon12" "chr15A" 95 20 1 0 8 27 48516246 48516265 3.8 32.8
"RosBREEDSNP_SNP_AC_34431436_Lg3_02030_MAF20_MDP0000155220_exon12" "chr15A" 95 20 1 0 8 27 53242307 53242288 3.8 32.8
"RosBREEDSNP_SNP_AC_34431436_Lg3_02030_MAF20_MDP0000155220_exon12" "chr15A" 95 20 1 0 9 28 55785073 55785054 3.8 32.8
"RosBREEDSNP_SNP_AC_34431436_Lg3_02030_MAF20_MDP0000155220_exon12" "chr15A" 85.185 27 4 0 1 27 5671246 5671272 3.8 31.9
"RosBREEDSNP_SNP_AC_34431436_Lg3_02030_MAF20_MDP0000155220_exon12" "chr15A" 90.909 22 2 0 7 28 6455211 6455190 3.8 31.9
"RosBREEDSNP_SNP_AC_34431436_Lg3_02030_MAF20_MDP0000155220_exon12" "chr15A" 100 17 0 0 11 27 10874590 10874574 3.8 31.9
"RosBREEDSNP_SNP_AC_34431436_Lg3_02030_MAF20_MDP0000155220_exon12" "chr15A" 100 17 0 0 6 22 11946071 11946087 3.8 31.9
"RosBREEDSNP_SNP_AC_34431436_Lg3_02030_MAF20_MDP0000155220_exon12" "chr15A" 91.667 24 1 1 5 27 20973248 20973225 3.8 31.9
"RosBREEDSNP_SNP_AC_34431436_Lg3_02030_MAF20_MDP0000155220_exon12" "chr15A" 90.909 22 2 0 6 27 25840501 25840522 3.8 31.9
"RosBREEDSNP_SNP_AC_34431436_Lg3_02030_MAF20_MDP0000155220_exon12" "chr15A" 100 17 0 0 11 27 47293267 47293251 3.8 31.9
"RosBREEDSNP_SNP_AC_34431436_Lg3_02030_MAF20_MDP0000155220_exon12" "chr15A" 100 17 0 0 11 27 50776645 50776661 3.8 31.9
"RosBREEDSNP_SNP_AC_34431436_Lg3_02030_MAF20_MDP0000155220_exon12" "chr15A" 100 17 0 0 11 27 51106075 51106059 3.8 31.9
"RosBREEDSNP_SNP_AC_34431436_Lg3_02030_MAF20_MDP0000155220_exon12" "chr17A" 100 19 0 0 11 29 7725961 7725979 0.31 35.6
"RosBREEDSNP_SNP_AC_34431436_Lg3_02030_MAF20_MDP0000155220_exon12" "chr17A" 95.238 21 1 0 7 27 17840529 17840509 1.1 34.6
"RosBREEDSNP_SNP_AC_34431436_Lg3_02030_MAF20_MDP0000155220_exon12" "chr17A" 95 20 1 0 8 27 4096607 4096588 3.8 32.8
"RosBREEDSNP_SNP_AC_34431436_Lg3_02030_MAF20_MDP0000155220_exon12" "chr17A" 95 20 1 0 8 27 7866355 7866336 3.8 32.8
"RosBREEDSNP_SNP_AC_34431436_Lg3_02030_MAF20_MDP0000155220_exon12" "chr17A" 95 20 1 0 9 28 9853765 9853784 3.8 32.8
"RosBREEDSNP_SNP_AC_34431436_Lg3_02030_MAF20_MDP0000155220_exon12" "chr17A" 95 20 1 0 8 27 10920208 10920189 3.8 32.8
"RosBREEDSNP_SNP_AC_34431436_Lg3_02030_MAF20_MDP0000155220_exon12" "chr17A" 95 20 1 0 9 28 12358241 12358222 3.8 32.8
"RosBREEDSNP_SNP_AC_34431436_Lg3_02030_MAF20_MDP0000155220_exon12" "chr17A" 95 20 1 0 9 28 12981521 12981502 3.8 32.8
"RosBREEDSNP_SNP_AC_34431436_Lg3_02030_MAF20_MDP0000155220_exon12" "chr17A" 95 20 1 0 9 28 17246041 17246022 3.8 32.8
"RosBREEDSNP_SNP_AC_34431436_Lg3_02030_MAF20_MDP0000155220_exon12" "chr17A" 95 20 1 0 8 27 17840348 17840329 3.8 32.8
"RosBREEDSNP_SNP_AC_34431436_Lg3_02030_MAF20_MDP0000155220_exon12" "chr17A" 95 20 1 0 9 28 19607585 19607566 3.8 32.8
"RosBREEDSNP_SNP_AC_34431436_Lg3_02030_MAF20_MDP0000155220_exon12" "chr17A" 88 25 3 0 3 27 20863426 20863450 3.8 32.8
"RosBREEDSNP_SNP_AC_34431436_Lg3_02030_MAF20_MDP0000155220_exon12" "chr17A" 95 20 1 0 6 25 22577746 22577765 3.8 32.8
"RosBREEDSNP_SNP_AC_34431436_Lg3_02030_MAF20_MDP0000155220_exon12" "chr17A" 88 25 3 0 4 28 27281951 27281975 3.8 32.8
"RosBREEDSNP_SNP_AC_34431436_Lg3_02030_MAF20_MDP0000155220_exon12" "chr17A" 88 25 3 0 4 28 27366385 27366409 3.8 32.8
"RosBREEDSNP_SNP_AC_34431436_Lg3_02030_MAF20_MDP0000155220_exon12" "chr17A" 100 17 0 0 12 28 124871 124855 3.8 31.9
"RosBREEDSNP_SNP_AC_34431436_Lg3_02030_MAF20_MDP0000155220_exon12" "chr17A" 100 17 0 0 11 27 4856735 4856719 3.8 31.9
"RosBREEDSNP_SNP_AC_34431436_Lg3_02030_MAF20_MDP0000155220_exon12" "chr17A" 91.667 24 1 1 5 28 10740300 10740278 3.8 31.9
"RosBREEDSNP_SNP_AC_34431436_Lg3_02030_MAF20_MDP0000155220_exon12" "chr17A" 100 17 0 0 12 28 11883646 11883630 3.8 31.9
"RosBREEDSNP_SNP_AC_34431436_Lg3_02030_MAF20_MDP0000155220_exon12" "chr17A" 90.909 22 2 0 11 32 15575145 15575166 3.8 31.9
"RosBREEDSNP_SNP_AC_34431436_Lg3_02030_MAF20_MDP0000155220_exon12" "chr17A" 100 17 0 0 11 27 18401090 18401106 3.8 31.9
"RosBREEDSNP_SNP_AC_34431436_Lg3_02030_MAF20_MDP0000155220_exon12" "chr17A" 100 17 0 0 12 28 22223265 22223281 3.8 31.9
"RosBREEDSNP_SNP_AC_34431436_Lg3_02030_MAF20_MDP0000155220_exon12" "chr17A" 100 17 0 0 12 28 24303038 24303054 3.8 31.9
"RosBREEDSNP_SNP_AC_34431436_Lg3_02030_MAF20_MDP0000155220_exon12" "chr17A" 100 17 0 0 12 28 26342627 26342611 3.8 31.9
"RosBREEDSNP_SNP_AC_34431436_Lg3_02030_MAF20_MDP0000155220_exon12" "chr17A" 90.909 22 2 0 4 25 27317407 27317428 3.8 31.9
"RosBREEDSNP_SNP_AC_34431436_Lg3_02030_MAF20_MDP0000155220_exon12" "chr17A" 100 17 0 0 11 27 31402432 31402448 3.8 31.9
"RosBREEDSNP_SNP_AC_34431436_Lg3_02030_MAF20_MDP0000155220_exon12" "chr1A" 95.238 21 1 0 9 29 9157574 9157594 1.1 34.6
"RosBREEDSNP_SNP_AC_34431436_Lg3_02030_MAF20_MDP0000155220_exon12" "chr1A" 91.304 23 2 0 5 27 13001322 13001300 1.1 33.7
"RosBREEDSNP_SNP_AC_34431436_Lg3_02030_MAF20_MDP0000155220_exon12" "chr1A" 88 25 3 0 3 27 3940122 3940098 3.8 32.8
"RosBREEDSNP_SNP_AC_34431436_Lg3_02030_MAF20_MDP0000155220_exon12" "chr1A" 95 20 1 0 9 28 10283944 10283925 3.8 32.8
"RosBREEDSNP_SNP_AC_34431436_Lg3_02030_MAF20_MDP0000155220_exon12" "chr1A" 95 20 1 0 9 28 14971039 14971020 3.8 32.8
"RosBREEDSNP_SNP_AC_34431436_Lg3_02030_MAF20_MDP0000155220_exon12" "chr1A" 95 20 1 0 10 29 21623585 21623566 3.8 32.8
"RosBREEDSNP_SNP_AC_34431436_Lg3_02030_MAF20_MDP0000155220_exon12" "chr1A" 95 20 1 0 10 29 21634243 21634224 3.8 32.8
"RosBREEDSNP_SNP_AC_34431436_Lg3_02030_MAF20_MDP0000155220_exon12" "chr1A" 88 25 3 0 3 27 25675294 25675318 3.8 32.8
"RosBREEDSNP_SNP_AC_34431436_Lg3_02030_MAF20_MDP0000155220_exon12" "chr1A" 90.909 22 2 0 7 28 8017238 8017217 3.8 31.9
"RosBREEDSNP_SNP_AC_34431436_Lg3_02030_MAF20_MDP0000155220_exon12" "chr1A" 85.185 27 4 0 12 38 14359037 14359011 3.8 31.9
"RosBREEDSNP_SNP_AC_34431436_Lg3_02030_MAF20_MDP0000155220_exon12" "chr1A" 88.462 26 1 1 3 28 15259974 15259997 3.8 31.9
"RosBREEDSNP_SNP_AC_34431436_Lg3_02030_MAF20_MDP0000155220_exon12" "chr1A" 90.909 22 2 0 5 26 20504520 20504499 3.8 31.9
"RosBREEDSNP_SNP_AC_34431436_Lg3_02030_MAF20_MDP0000155220_exon12" "chr1A" 90.909 22 2 0 5 26 20517998 20517977 3.8 31.9
"RosBREEDSNP_SNP_AC_34431436_Lg3_02030_MAF20_MDP0000155220_exon12" "chr1A" 100 17 0 0 11 27 20956518 20956502 3.8 31.9
"RosBREEDSNP_SNP_AC_34431436_Lg3_02030_MAF20_MDP0000155220_exon12" "chr1A" 100 17 0 0 11 27 20967789 20967773 3.8 31.9
"RosBREEDSNP_SNP_AC_34431436_Lg3_02030_MAF20_MDP0000155220_exon12" "chr1A" 100 17 0 0 11 27 20977778 20977762 3.8 31.9
"RosBREEDSNP_SNP_AC_34431436_Lg3_02030_MAF20_MDP0000155220_exon12" "chr1A" 100 17 0 0 11 27 23409545 23409529 3.8 31.9
"RosBREEDSNP_SNP_AC_34431436_Lg3_02030_MAF20_MDP0000155220_exon12" "chr11A" 88.462 26 3 0 3 28 16101277 16101252 1.1 34.6
"RosBREEDSNP_SNP_AC_34431436_Lg3_02030_MAF20_MDP0000155220_exon12" "chr11A" 95.238 21 1 0 5 25 23998386 23998366 1.1 34.6
"RosBREEDSNP_SNP_AC_34431436_Lg3_02030_MAF20_MDP0000155220_exon12" "chr11A" 95.238 21 1 0 5 25 24008285 24008265 1.1 34.6
"RosBREEDSNP_SNP_AC_34431436_Lg3_02030_MAF20_MDP0000155220_exon12" "chr11A" 91.304 23 2 0 8 30 270759 270781 1.1 33.7
"RosBREEDSNP_SNP_AC_34431436_Lg3_02030_MAF20_MDP0000155220_exon12" "chr11A" 85.714 28 4 0 11 38 5830105 5830078 1.1 33.7
"RosBREEDSNP_SNP_AC_34431436_Lg3_02030_MAF20_MDP0000155220_exon12" "chr11A" 100 18 0 0 12 29 10759897 10759880 1.1 33.7
"RosBREEDSNP_SNP_AC_34431436_Lg3_02030_MAF20_MDP0000155220_exon12" "chr11A" 91.304 23 2 0 11 33 13731873 13731895 1.1 33.7
"RosBREEDSNP_SNP_AC_34431436_Lg3_02030_MAF20_MDP0000155220_exon12" "chr11A" 85.714 28 4 0 4 31 15352861 15352888 1.1 33.7
"RosBREEDSNP_SNP_AC_34431436_Lg3_02030_MAF20_MDP0000155220_exon12" "chr11A" 85.714 28 4 0 4 31 15365120 15365147 1.1 33.7
"RosBREEDSNP_SNP_AC_34431436_Lg3_02030_MAF20_MDP0000155220_exon12" "chr11A" 95 20 1 0 9 28 2035048 2035067 3.8 32.8
"RosBREEDSNP_SNP_AC_34431436_Lg3_02030_MAF20_MDP0000155220_exon12" "chr11A" 95 20 1 0 9 28 7637460 7637441 3.8 32.8
"RosBREEDSNP_SNP_AC_34431436_Lg3_02030_MAF20_MDP0000155220_exon12" "chr11A" 95 20 1 0 9 28 13591593 13591574 3.8 32.8
"RosBREEDSNP_SNP_AC_34431436_Lg3_02030_MAF20_MDP0000155220_exon12" "chr11A" 95 20 1 0 10 29 18718785 18718766 3.8 32.8
"RosBREEDSNP_SNP_AC_34431436_Lg3_02030_MAF20_MDP0000155220_exon12" "chr11A" 95 20 1 0 7 26 22345242 22345223 3.8 32.8
"RosBREEDSNP_SNP_AC_34431436_Lg3_02030_MAF20_MDP0000155220_exon12" "chr11A" 95 20 1 0 6 25 40797448 40797467 3.8 32.8
"RosBREEDSNP_SNP_AC_34431436_Lg3_02030_MAF20_MDP0000155220_exon12" "chr11A" 95 20 1 0 6 25 40808394 40808413 3.8 32.8
"RosBREEDSNP_SNP_AC_34431436_Lg3_02030_MAF20_MDP0000155220_exon12" "chr11A" 95 20 1 0 6 25 40820460 40820479 3.8 32.8
"RosBREEDSNP_SNP_AC_34431436_Lg3_02030_MAF20_MDP0000155220_exon12" "chr11A" 95 20 1 0 9 28 41808228 41808247 3.8 32.8
"RosBREEDSNP_SNP_AC_34431436_Lg3_02030_MAF20_MDP0000155220_exon12" "chr11A" 90.909 22 2 0 9 30 5048358 5048379 3.8 31.9
"RosBREEDSNP_SNP_AC_34431436_Lg3_02030_MAF20_MDP0000155220_exon12" "chr11A" 90.909 22 2 0 9 30 5109675 5109696 3.8 31.9
"RosBREEDSNP_SNP_AC_34431436_Lg3_02030_MAF20_MDP0000155220_exon12" "chr11A" 100 17 0 0 11 27 7610098 7610114 3.8 31.9
"RosBREEDSNP_SNP_AC_34431436_Lg3_02030_MAF20_MDP0000155220_exon12" "chr11A" 90.909 22 2 0 11 32 17091600 17091621 3.8 31.9
"RosBREEDSNP_SNP_AC_34431436_Lg3_02030_MAF20_MDP0000155220_exon12" "chr11A" 100 17 0 0 11 27 34310722 34310738 3.8 31.9
"RosBREEDSNP_SNP_AC_34431436_Lg3_02030_MAF20_MDP0000155220_exon12" "chr11A" 85.185 27 4 0 4 30 35410601 35410575 3.8 31.9
"RosBREEDSNP_SNP_AC_34431436_Lg3_02030_MAF20_MDP0000155220_exon12" "chr11A" 100 17 0 0 10 26 40158406 40158390 3.8 31.9
"RosBREEDSNP_SNP_AC_34431436_Lg3_02030_MAF20_MDP0000155220_exon12" "chr11A" 100 17 0 0 12 28 43165378 43165394 3.8 31.9
"RosBREEDSNP_SNP_AC_34431436_Lg3_02030_MAF20_MDP0000155220_exon12" "chr12A" 88.462 26 3 0 2 27 3284652 3284677 1.1 34.6
"RosBREEDSNP_SNP_AC_34431436_Lg3_02030_MAF20_MDP0000155220_exon12" "chr12A" 95.238 21 1 0 8 28 5417266 5417286 1.1 34.6
"RosBREEDSNP_SNP_AC_34431436_Lg3_02030_MAF20_MDP0000155220_exon12" "chr12A" 95.238 21 1 0 8 28 10143332 10143352 1.1 34.6
"RosBREEDSNP_SNP_AC_34431436_Lg3_02030_MAF20_MDP0000155220_exon12" "chr12A" 100 18 0 0 10 27 1200447 1200430 1.1 33.7
"RosBREEDSNP_SNP_AC_34431436_Lg3_02030_MAF20_MDP0000155220_exon12" "chr12A" 91.304 23 2 0 5 27 15289410 15289388 1.1 33.7
"RosBREEDSNP_SNP_AC_34431436_Lg3_02030_MAF20_MDP0000155220_exon12" "chr12A" 91.304 23 2 0 5 27 23249644 23249666 1.1 33.7
"RosBREEDSNP_SNP_AC_34431436_Lg3_02030_MAF20_MDP0000155220_exon12" "chr12A" 83.333 30 5 0 6 35 3450131 3450160 3.8 32.8
"RosBREEDSNP_SNP_AC_34431436_Lg3_02030_MAF20_MDP0000155220_exon12" "chr12A" 95 20 1 0 8 27 5328084 5328103 3.8 32.8
"RosBREEDSNP_SNP_AC_34431436_Lg3_02030_MAF20_MDP0000155220_exon12" "chr12A" 95 20 1 0 8 27 8052475 8052494 3.8 32.8
"RosBREEDSNP_SNP_AC_34431436_Lg3_02030_MAF20_MDP0000155220_exon12" "chr12A" 95 20 1 0 8 27 21043507 21043488 3.8 32.8
"RosBREEDSNP_SNP_AC_34431436_Lg3_02030_MAF20_MDP0000155220_exon12" "chr12A" 95 20 1 0 8 27 22010453 22010434 3.8 32.8
"RosBREEDSNP_SNP_AC_34431436_Lg3_02030_MAF20_MDP0000155220_exon12" "chr12A" 95 20 1 0 9 28 24258596 24258577 3.8 32.8
"RosBREEDSNP_SNP_AC_34431436_Lg3_02030_MAF20_MDP0000155220_exon12" "chr12A" 95 20 1 0 9 28 24269434 24269415 3.8 32.8
"RosBREEDSNP_SNP_AC_34431436_Lg3_02030_MAF20_MDP0000155220_exon12" "chr12A" 88 25 3 0 3 27 31285544 31285568 3.8 32.8
"RosBREEDSNP_SNP_AC_34431436_Lg3_02030_MAF20_MDP0000155220_exon12" "chr12A" 100 17 0 0 11 27 772034 772050 3.8 31.9
"RosBREEDSNP_SNP_AC_34431436_Lg3_02030_MAF20_MDP0000155220_exon12" "chr12A" 85.185 27 4 0 1 27 3284819 3284845 3.8 31.9
"RosBREEDSNP_SNP_AC_34431436_Lg3_02030_MAF20_MDP0000155220_exon12" "chr12A" 100 17 0 0 9 25 5088401 5088417 3.8 31.9
"RosBREEDSNP_SNP_AC_34431436_Lg3_02030_MAF20_MDP0000155220_exon12" "chr12A" 100 17 0 0 12 28 8055171 8055187 3.8 31.9
"RosBREEDSNP_SNP_AC_34431436_Lg3_02030_MAF20_MDP0000155220_exon12" "chr12A" 92.308 26 0 2 4 28 10435801 10435777 3.8 31.9
"RosBREEDSNP_SNP_AC_34431436_Lg3_02030_MAF20_MDP0000155220_exon12" "chr12A" 86.207 29 3 1 1 28 10703427 10703455 3.8 31.9
"RosBREEDSNP_SNP_AC_34431436_Lg3_02030_MAF20_MDP0000155220_exon12" "chr12A" 86.207 29 3 1 1 28 14985577 14985605 3.8 31.9
"RosBREEDSNP_SNP_AC_34431436_Lg3_02030_MAF20_MDP0000155220_exon12" "chr12A" 90.909 22 2 0 5 26 17959041 17959062 3.8 31.9
"RosBREEDSNP_SNP_AC_34431436_Lg3_02030_MAF20_MDP0000155220_exon12" "chr12A" 90.909 22 2 0 16 37 21363824 21363845 3.8 31.9
"RosBREEDSNP_SNP_AC_34431436_Lg3_02030_MAF20_MDP0000155220_exon12" "chr12A" 100 17 0 0 11 27 21977768 21977784 3.8 31.9
"RosBREEDSNP_SNP_AC_34431436_Lg3_02030_MAF20_MDP0000155220_exon12" "chr12A" 90.909 22 2 0 5 26 26111810 26111831 3.8 31.9
"RosBREEDSNP_SNP_AC_34431436_Lg3_02030_MAF20_MDP0000155220_exon12" "chr12A" 90.909 22 2 0 4 25 28948146 28948125 3.8 31.9
"RosBREEDSNP_SNP_AC_34431436_Lg3_02030_MAF20_MDP0000155220_exon12" "chr16A" 89.286 28 2 1 1 27 13812155 13812128 1.1 34.6
"RosBREEDSNP_SNP_AC_34431436_Lg3_02030_MAF20_MDP0000155220_exon12" "chr16A" 88.889 27 0 1 4 27 38325097 38325071 1.1 34.6
"RosBREEDSNP_SNP_AC_34431436_Lg3_02030_MAF20_MDP0000155220_exon12" "chr16A" 100 18 0 0 10 27 142622 142639 1.1 33.7
"RosBREEDSNP_SNP_AC_34431436_Lg3_02030_MAF20_MDP0000155220_exon12" "chr16A" 100 18 0 0 11 28 1141741 1141724 1.1 33.7
"RosBREEDSNP_SNP_AC_34431436_Lg3_02030_MAF20_MDP0000155220_exon12" "chr16A" 91.304 23 2 0 5 27 33711781 33711803 1.1 33.7
"RosBREEDSNP_SNP_AC_34431436_Lg3_02030_MAF20_MDP0000155220_exon12" "chr16A" 91.304 23 2 0 5 27 39347684 39347662 1.1 33.7
"RosBREEDSNP_SNP_AC_34431436_Lg3_02030_MAF20_MDP0000155220_exon12" "chr16A" 95 20 1 0 9 28 1376595 1376614 3.8 32.8
"RosBREEDSNP_SNP_AC_34431436_Lg3_02030_MAF20_MDP0000155220_exon12" "chr16A" 95 20 1 0 8 27 2140608 2140627 3.8 32.8
"RosBREEDSNP_SNP_AC_34431436_Lg3_02030_MAF20_MDP0000155220_exon12" "chr16A" 95 20 1 0 9 28 4306103 4306122 3.8 32.8
"RosBREEDSNP_SNP_AC_34431436_Lg3_02030_MAF20_MDP0000155220_exon12" "chr16A" 95 20 1 0 8 27 4888905 4888924 3.8 32.8
"RosBREEDSNP_SNP_AC_34431436_Lg3_02030_MAF20_MDP0000155220_exon12" "chr16A" 95 20 1 0 9 28 16780189 16780170 3.8 32.8
"RosBREEDSNP_SNP_AC_34431436_Lg3_02030_MAF20_MDP0000155220_exon12" "chr16A" 95 20 1 0 11 30 20644462 20644443 3.8 32.8
"RosBREEDSNP_SNP_AC_34431436_Lg3_02030_MAF20_MDP0000155220_exon12" "chr16A" 95 20 1 0 11 30 20655826 20655807 3.8 32.8
"RosBREEDSNP_SNP_AC_34431436_Lg3_02030_MAF20_MDP0000155220_exon12" "chr16A" 95 20 1 0 8 27 33606481 33606500 3.8 32.8
"RosBREEDSNP_SNP_AC_34431436_Lg3_02030_MAF20_MDP0000155220_exon12" "chr16A" 95 20 1 0 8 27 38229088 38229069 3.8 32.8
"RosBREEDSNP_SNP_AC_34431436_Lg3_02030_MAF20_MDP0000155220_exon12" "chr16A" 100 17 0 0 11 27 1347527 1347543 3.8 31.9
"RosBREEDSNP_SNP_AC_34431436_Lg3_02030_MAF20_MDP0000155220_exon12" "chr16A" 100 17 0 0 12 28 2479456 2479440 3.8 31.9
"RosBREEDSNP_SNP_AC_34431436_Lg3_02030_MAF20_MDP0000155220_exon12" "chr16A" 90.909 22 2 0 6 27 5079701 5079722 3.8 31.9
"RosBREEDSNP_SNP_AC_34431436_Lg3_02030_MAF20_MDP0000155220_exon12" "chr16A" 100 17 0 0 12 28 8416792 8416808 3.8 31.9
"RosBREEDSNP_SNP_AC_34431436_Lg3_02030_MAF20_MDP0000155220_exon12" "chr16A" 100 17 0 0 8 24 10406333 10406317 3.8 31.9
"RosBREEDSNP_SNP_AC_34431436_Lg3_02030_MAF20_MDP0000155220_exon12" "chr16A" 100 17 0 0 11 27 10642870 10642854 3.8 31.9
"RosBREEDSNP_SNP_AC_34431436_Lg3_02030_MAF20_MDP0000155220_exon12" "chr16A" 100 17 0 0 11 27 12944053 12944069 3.8 31.9
"RosBREEDSNP_SNP_AC_34431436_Lg3_02030_MAF20_MDP0000155220_exon12" "chr16A" 91.667 24 1 1 11 34 13405138 13405160 3.8 31.9
"RosBREEDSNP_SNP_AC_34431436_Lg3_02030_MAF20_MDP0000155220_exon12" "chr16A" 100 17 0 0 13 29 17610933 17610949 3.8 31.9
"RosBREEDSNP_SNP_AC_34431436_Lg3_02030_MAF20_MDP0000155220_exon12" "chr16A" 100 17 0 0 12 28 33088338 33088322 3.8 31.9
"RosBREEDSNP_SNP_AC_34431436_Lg3_02030_MAF20_MDP0000155220_exon12" "chr16A" 100 17 0 0 12 28 33097423 33097407 3.8 31.9
"RosBREEDSNP_SNP_AG_11549009_Lg3_02220_MAF50_MDP0000150520_exon2" "chr3A" 98 50 1 0 1 50 10711315 10711364 1.98e-16 86.9
"RosBREEDSNP_SNP_AG_11549009_Lg3_02220_MAF50_MDP0000150520_exon2" "chr3A" 98 50 1 0 1 50 10724808 10724857 1.98e-16 86.9
"RosBREEDSNP_SNP_AG_11549009_Lg3_02220_MAF50_MDP0000150520_exon2" "chr3A" 87.5 32 4 0 9 40 30920658 30920627 0.007 41
"RosBREEDSNP_SNP_AG_11549009_Lg3_02220_MAF50_MDP0000150520_exon2" "chr9A" 92 50 4 0 1 50 18264250 18264201 1.25e-12 73.4
"RosBREEDSNP_SNP_AG_11549009_Lg3_02220_MAF50_MDP0000150520_exon2" "chr5A" 91.489 47 4 0 4 50 38440598 38440552 5.31e-11 68
"RosBREEDSNP_SNP_AG_11549009_Lg3_02220_MAF50_MDP0000150520_exon2" "chr5A" 89.362 47 5 0 4 50 38423794 38423748 2.26e-09 63.5
"RosBREEDSNP_SNP_AG_11549009_Lg3_02220_MAF50_MDP0000150520_exon2" "chr5A" 89.362 47 5 0 4 50 38434969 38434923 2.26e-09 63.5
"RosBREEDSNP_SNP_AG_11549009_Lg3_02220_MAF50_MDP0000150520_exon2" "chr5A" 86 50 7 0 1 50 33022481 33022530 2.75e-08 59.9
"RosBREEDSNP_SNP_AG_11549009_Lg3_02220_MAF50_MDP0000150520_exon2" "chr5A" 84.848 33 5 0 8 40 47298938 47298970 0.09 38.3
"RosBREEDSNP_SNP_AG_11549009_Lg3_02220_MAF50_MDP0000150520_exon2" "chr16A" 83.333 42 7 0 9 50 8365693 8365652 0.000606 45.5
"RosBREEDSNP_SNP_AG_11549009_Lg3_02220_MAF50_MDP0000150520_exon2" "chr13A" 84.848 33 5 0 9 41 8039416 8039384 0.09 38.3
"RosBREEDSNP_SNP_AG_11549009_Lg3_02220_MAF50_MDP0000150520_exon2" "chr11A" 90.909 22 2 0 16 37 29814180 29814159 3.8 31.9
"RosBREEDSNP_SNP_CA_24158738_Lg3_01728_MAF30_MDP0000161781_exon1" "chr3A" 98 50 1 0 1 50 22472996 22472947 1.98e-16 86.9
"RosBREEDSNP_SNP_CA_24158738_Lg3_01728_MAF30_MDP0000161781_exon1" "chr3A" 83.721 43 7 0 8 50 13195123 13195081 0.000174 47.3
"RosBREEDSNP_SNP_CA_24158738_Lg3_01728_MAF30_MDP0000161781_exon1" "chr3A" 83.784 37 6 0 14 50 11559918 11559954 0.007 41
"RosBREEDSNP_SNP_CA_24158738_Lg3_01728_MAF30_MDP0000161781_exon1" "chr3A" 78.261 46 10 0 5 50 1660462 1660417 0.026 39.2
"RosBREEDSNP_SNP_CA_24158738_Lg3_01728_MAF30_MDP0000161781_exon1" "chr3A" 78.261 46 10 0 5 50 4932951 4932906 0.026 39.2
"RosBREEDSNP_SNP_CA_24158738_Lg3_01728_MAF30_MDP0000161781_exon1" "chr3A" 76.596 47 11 0 4 50 14080178 14080132 0.31 36.5
"RosBREEDSNP_SNP_CA_24158738_Lg3_01728_MAF30_MDP0000161781_exon1" "chr3A" 86.207 29 4 0 5 33 31358765 31358737 0.31 35.6
"RosBREEDSNP_SNP_CA_24158738_Lg3_01728_MAF30_MDP0000161781_exon1" "chr3A" 80 35 7 0 16 50 3506593 3506627 3.8 32.8
"RosBREEDSNP_SNP_CA_24158738_Lg3_01728_MAF30_MDP0000161781_exon1" "chr3A" 95 20 1 0 16 35 15002568 15002549 3.8 32.8
"RosBREEDSNP_SNP_CA_24158738_Lg3_01728_MAF30_MDP0000161781_exon1" "chr10A" 86.047 43 6 0 8 50 30068675 30068633 4.08e-06 51.8
"RosBREEDSNP_SNP_CA_24158738_Lg3_01728_MAF30_MDP0000161781_exon1" "chr10A" 78.723 47 10 0 4 50 35201118 35201164 0.007 41
"RosBREEDSNP_SNP_CA_24158738_Lg3_01728_MAF30_MDP0000161781_exon1" "chr10A" 82.927 41 6 1 10 50 20547275 20547314 0.026 40.1
"RosBREEDSNP_SNP_CA_24158738_Lg3_01728_MAF30_MDP0000161781_exon1" "chr10A" 82.927 41 6 1 10 50 20561952 20561991 0.026 40.1
"RosBREEDSNP_SNP_CA_24158738_Lg3_01728_MAF30_MDP0000161781_exon1" "chr10A" 82.927 41 6 1 10 50 20573159 20573198 0.026 40.1
"RosBREEDSNP_SNP_CA_24158738_Lg3_01728_MAF30_MDP0000161781_exon1" "chr10A" 76.596 47 11 0 4 50 10825155 10825109 0.31 36.5
"RosBREEDSNP_SNP_CA_24158738_Lg3_01728_MAF30_MDP0000161781_exon1" "chr10A" 95.238 21 1 0 15 35 9115113 9115093 1.1 34.6
"RosBREEDSNP_SNP_CA_24158738_Lg3_01728_MAF30_MDP0000161781_exon1" "chr10A" 100 18 0 0 29 46 16650187 16650204 1.1 33.7
"RosBREEDSNP_SNP_CA_24158738_Lg3_01728_MAF30_MDP0000161781_exon1" "chr10A" 83.333 30 5 0 10 39 21504916 21504945 3.8 32.8
"RosBREEDSNP_SNP_CA_24158738_Lg3_01728_MAF30_MDP0000161781_exon1" "chr10A" 80 35 7 0 16 50 31372443 31372477 3.8 32.8
"RosBREEDSNP_SNP_CA_24158738_Lg3_01728_MAF30_MDP0000161781_exon1" "chr10A" 74.468 47 12 0 4 50 9211574 9211620 3.8 31.9
"RosBREEDSNP_SNP_CA_24158738_Lg3_01728_MAF30_MDP0000161781_exon1" "chr10A" 90.909 22 2 0 14 35 42843047 42843026 3.8 31.9
"RosBREEDSNP_SNP_CA_24158738_Lg3_01728_MAF30_MDP0000161781_exon1" "chr16A" 82.979 47 8 0 4 50 25939865 25939819 1.42e-05 50
"RosBREEDSNP_SNP_CA_24158738_Lg3_01728_MAF30_MDP0000161781_exon1" "chr16A" 78.261 46 10 0 5 50 16212020 16211975 0.026 39.2
"RosBREEDSNP_SNP_CA_24158738_Lg3_01728_MAF30_MDP0000161781_exon1" "chr16A" 91.667 24 2 0 16 39 28244129 28244106 0.31 35.6
"RosBREEDSNP_SNP_CA_24158738_Lg3_01728_MAF30_MDP0000161781_exon1" "chr16A" 100 18 0 0 9 26 865042 865025 1.1 33.7
"RosBREEDSNP_SNP_CA_24158738_Lg3_01728_MAF30_MDP0000161781_exon1" "chr16A" 100 18 0 0 9 26 876722 876705 1.1 33.7
"RosBREEDSNP_SNP_CA_24158738_Lg3_01728_MAF30_MDP0000161781_exon1" "chr16A" 95 20 1 0 16 35 8663079 8663060 3.8 32.8
"RosBREEDSNP_SNP_CA_24158738_Lg3_01728_MAF30_MDP0000161781_exon1" "chr16A" 85.185 27 4 0 16 42 3124293 3124319 3.8 31.9
"RosBREEDSNP_SNP_CA_24158738_Lg3_01728_MAF30_MDP0000161781_exon1" "chr7A" 82.609 46 8 0 5 50 20781474 20781519 4.97e-05 48.2
"RosBREEDSNP_SNP_CA_24158738_Lg3_01728_MAF30_MDP0000161781_exon1" "chr7A" 87.5 32 4 0 19 50 24108486 24108455 0.007 41
"RosBREEDSNP_SNP_CA_24158738_Lg3_01728_MAF30_MDP0000161781_exon1" "chr7A" 90.323 31 2 1 15 45 26167007 26167036 0.026 40.1
"RosBREEDSNP_SNP_CA_24158738_Lg3_01728_MAF30_MDP0000161781_exon1" "chr7A" 84.375 32 5 0 16 47 24159337 24159306 0.31 36.5
"RosBREEDSNP_SNP_CA_24158738_Lg3_01728_MAF30_MDP0000161781_exon1" "chr7A" 91.304 23 2 0 4 26 7478424 7478446 1.1 33.7
"RosBREEDSNP_SNP_CA_24158738_Lg3_01728_MAF30_MDP0000161781_exon1" "chr7A" 100 18 0 0 16 33 22386464 22386481 1.1 33.7
"RosBREEDSNP_SNP_CA_24158738_Lg3_01728_MAF30_MDP0000161781_exon1" "chr7A" 95 20 1 0 25 44 17452257 17452238 3.8 32.8
"RosBREEDSNP_SNP_CA_24158738_Lg3_01728_MAF30_MDP0000161781_exon1" "chr7A" 81.25 32 6 0 13 44 17184330 17184361 3.8 31.9
"RosBREEDSNP_SNP_CA_24158738_Lg3_01728_MAF30_MDP0000161781_exon1" "chr7A" 100 17 0 0 16 32 30715130 30715146 3.8 31.9
"RosBREEDSNP_SNP_CA_24158738_Lg3_01728_MAF30_MDP0000161781_exon1" "chr15A" 83.721 43 7 0 8 50 29281275 29281317 0.000174 47.3
"RosBREEDSNP_SNP_CA_24158738_Lg3_01728_MAF30_MDP0000161781_exon1" "chr15A" 83.784 37 6 0 14 50 46944164 46944200 0.007 41
"RosBREEDSNP_SNP_CA_24158738_Lg3_01728_MAF30_MDP0000161781_exon1" "chr15A" 83.784 37 6 0 14 50 48935111 48935075 0.007 41
"RosBREEDSNP_SNP_CA_24158738_Lg3_01728_MAF30_MDP0000161781_exon1" "chr15A" 82.927 41 6 1 10 50 28194783 28194744 0.026 40.1
"RosBREEDSNP_SNP_CA_24158738_Lg3_01728_MAF30_MDP0000161781_exon1" "chr15A" 76.596 47 11 0 4 50 52642498 52642544 0.31 36.5
"RosBREEDSNP_SNP_CA_24158738_Lg3_01728_MAF30_MDP0000161781_exon1" "chr15A" 85.714 28 4 0 8 35 50649731 50649704 1.1 33.7
"RosBREEDSNP_SNP_CA_24158738_Lg3_01728_MAF30_MDP0000161781_exon1" "chr15A" 80 35 7 0 16 50 22693277 22693311 3.8 32.8
"RosBREEDSNP_SNP_CA_24158738_Lg3_01728_MAF30_MDP0000161781_exon1" "chr15A" 80 35 7 0 16 50 38468841 38468875 3.8 32.8
"RosBREEDSNP_SNP_CA_24158738_Lg3_01728_MAF30_MDP0000161781_exon1" "chr15A" 80 35 7 0 16 50 51137801 51137835 3.8 32.8
"RosBREEDSNP_SNP_CA_24158738_Lg3_01728_MAF30_MDP0000161781_exon1" "chr15A" 88.462 26 1 1 16 39 13731048 13731073 3.8 31.9
"RosBREEDSNP_SNP_CA_24158738_Lg3_01728_MAF30_MDP0000161781_exon1" "chr5A" 86.486 37 5 0 14 50 29814529 29814493 0.000606 45.5
"RosBREEDSNP_SNP_CA_24158738_Lg3_01728_MAF30_MDP0000161781_exon1" "chr5A" 81.395 43 8 0 8 50 8578994 8578952 0.002 42.8
"RosBREEDSNP_SNP_CA_24158738_Lg3_01728_MAF30_MDP0000161781_exon1" "chr5A" 82.857 35 6 0 16 50 23389360 23389326 0.09 37.4
"RosBREEDSNP_SNP_CA_24158738_Lg3_01728_MAF30_MDP0000161781_exon1" "chr5A" 82.857 35 6 0 16 50 23523748 23523714 0.09 37.4
"RosBREEDSNP_SNP_CA_24158738_Lg3_01728_MAF30_MDP0000161781_exon1" "chr5A" 82.857 35 6 0 16 50 47661240 47661206 0.09 37.4
"RosBREEDSNP_SNP_CA_24158738_Lg3_01728_MAF30_MDP0000161781_exon1" "chr5A" 76.087 46 11 0 5 50 12370214 12370169 1.1 34.6
"RosBREEDSNP_SNP_CA_24158738_Lg3_01728_MAF30_MDP0000161781_exon1" "chr5A" 83.871 31 5 0 8 38 29705557 29705527 1.1 34.6
"RosBREEDSNP_SNP_CA_24158738_Lg3_01728_MAF30_MDP0000161781_exon1" "chr5A" 88.462 26 3 0 8 33 36121865 36121840 1.1 34.6
"RosBREEDSNP_SNP_CA_24158738_Lg3_01728_MAF30_MDP0000161781_exon1" "chr5A" 80 35 7 0 16 50 7320552 7320518 3.8 32.8
"RosBREEDSNP_SNP_CA_24158738_Lg3_01728_MAF30_MDP0000161781_exon1" "chr5A" 90.909 22 2 0 8 29 12469671 12469650 3.8 31.9
"RosBREEDSNP_SNP_CA_24158738_Lg3_01728_MAF30_MDP0000161781_exon1" "chr5A" 90.909 22 2 0 21 42 41534635 41534614 3.8 31.9
"RosBREEDSNP_SNP_CA_24158738_Lg3_01728_MAF30_MDP0000161781_exon1" "chr8A" 90.625 32 3 0 4 35 8779604 8779635 0.000606 45.5
"RosBREEDSNP_SNP_CA_24158738_Lg3_01728_MAF30_MDP0000161781_exon1" "chr8A" 78.723 47 10 0 4 50 22030869 22030915 0.007 41
"RosBREEDSNP_SNP_CA_24158738_Lg3_01728_MAF30_MDP0000161781_exon1" "chr8A" 78.261 46 10 0 5 50 28131641 28131686 0.026 39.2
"RosBREEDSNP_SNP_CA_24158738_Lg3_01728_MAF30_MDP0000161781_exon1" "chr8A" 78.261 46 10 0 5 50 30203568 30203613 0.026 39.2
"RosBREEDSNP_SNP_CA_24158738_Lg3_01728_MAF30_MDP0000161781_exon1" "chr8A" 84.848 33 5 0 16 48 8875855 8875887 0.09 38.3
"RosBREEDSNP_SNP_CA_24158738_Lg3_01728_MAF30_MDP0000161781_exon1" "chr8A" 86.667 30 4 0 16 45 13099538 13099509 0.09 37.4
"RosBREEDSNP_SNP_CA_24158738_Lg3_01728_MAF30_MDP0000161781_exon1" "chr8A" 80 35 7 0 16 50 28987183 28987149 3.8 32.8
"RosBREEDSNP_SNP_CA_24158738_Lg3_01728_MAF30_MDP0000161781_exon1" "chr1A" 81.395 43 8 0 8 50 24940169 24940211 0.002 42.8
"RosBREEDSNP_SNP_CA_24158738_Lg3_01728_MAF30_MDP0000161781_exon1" "chr1A" 82.857 35 6 0 16 50 20164618 20164584 0.09 37.4
"RosBREEDSNP_SNP_CA_24158738_Lg3_01728_MAF30_MDP0000161781_exon1" "chr12A" 81.395 43 8 0 8 50 20476136 20476094 0.002 42.8
"RosBREEDSNP_SNP_CA_24158738_Lg3_01728_MAF30_MDP0000161781_exon1" "chr12A" 85.714 35 5 0 4 38 6541832 6541866 0.007 41.9
"RosBREEDSNP_SNP_CA_24158738_Lg3_01728_MAF30_MDP0000161781_exon1" "chr12A" 85.714 35 5 0 10 44 20661507 20661473 0.007 41.9
"RosBREEDSNP_SNP_CA_24158738_Lg3_01728_MAF30_MDP0000161781_exon1" "chr12A" 87.097 31 4 0 8 38 7294974 7294944 0.026 39.2
"RosBREEDSNP_SNP_CA_24158738_Lg3_01728_MAF30_MDP0000161781_exon1" "chr12A" 76.596 47 11 0 4 50 6129204 6129250 0.31 36.5
"RosBREEDSNP_SNP_CA_24158738_Lg3_01728_MAF30_MDP0000161781_exon1" "chr12A" 78.571 42 9 0 9 50 23830179 23830220 0.31 36.5
"RosBREEDSNP_SNP_CA_24158738_Lg3_01728_MAF30_MDP0000161781_exon1" "chr12A" 80.488 41 7 1 10 50 20459663 20459624 0.31 35.6
"RosBREEDSNP_SNP_CA_24158738_Lg3_01728_MAF30_MDP0000161781_exon1" "chr12A" 86.207 29 4 0 5 33 30181058 30181030 0.31 35.6
"RosBREEDSNP_SNP_CA_24158738_Lg3_01728_MAF30_MDP0000161781_exon1" "chr12A" 88.462 26 3 0 16 41 6398707 6398732 1.1 34.6
"RosBREEDSNP_SNP_CA_24158738_Lg3_01728_MAF30_MDP0000161781_exon1" "chr12A" 91.304 23 2 0 8 30 6702167 6702189 1.1 33.7
"RosBREEDSNP_SNP_CA_24158738_Lg3_01728_MAF30_MDP0000161781_exon1" "chr12A" 80 35 7 0 16 50 24263743 24263777 3.8 32.8
"RosBREEDSNP_SNP_CA_24158738_Lg3_01728_MAF30_MDP0000161781_exon1" "chr12A" 80 35 7 0 16 50 24274581 24274615 3.8 32.8
"RosBREEDSNP_SNP_CA_24158738_Lg3_01728_MAF30_MDP0000161781_exon1" "chr12A" 88 25 3 0 8 32 27173329 27173305 3.8 32.8
"RosBREEDSNP_SNP_CA_24158738_Lg3_01728_MAF30_MDP0000161781_exon1" "chr12A" 100 17 0 0 14 30 25278214 25278230 3.8 31.9
"RosBREEDSNP_SNP_CA_24158738_Lg3_01728_MAF30_MDP0000161781_exon1" "chr13A" 85 40 5 1 12 50 15017928 15017967 0.002 42.8
"RosBREEDSNP_SNP_CA_24158738_Lg3_01728_MAF30_MDP0000161781_exon1" "chr13A" 83.784 37 6 0 14 50 24371252 24371288 0.007 41
"RosBREEDSNP_SNP_CA_24158738_Lg3_01728_MAF30_MDP0000161781_exon1" "chr13A" 78.261 46 10 0 5 50 656957 656912 0.026 39.2
"RosBREEDSNP_SNP_CA_24158738_Lg3_01728_MAF30_MDP0000161781_exon1" "chr13A" 76.596 47 11 0 4 50 26257138 26257092 0.31 36.5
"RosBREEDSNP_SNP_CA_24158738_Lg3_01728_MAF30_MDP0000161781_exon1" "chr13A" 100 18 0 0 9 26 848667 848650 1.1 33.7
"RosBREEDSNP_SNP_CA_24158738_Lg3_01728_MAF30_MDP0000161781_exon1" "chr13A" 76.744 43 10 0 8 50 18351828 18351870 1.1 33.7
"RosBREEDSNP_SNP_CA_24158738_Lg3_01728_MAF30_MDP0000161781_exon1" "chr13A" 77.5 40 9 0 8 47 10755706 10755745 3.8 32.8
"RosBREEDSNP_SNP_CA_24158738_Lg3_01728_MAF30_MDP0000161781_exon1" "chr13A" 90.909 22 2 0 11 32 27011798 27011819 3.8 31.9
"RosBREEDSNP_SNP_CA_24158738_Lg3_01728_MAF30_MDP0000161781_exon1" "chr13A" 90.909 22 2 0 11 32 27304161 27304182 3.8 31.9
"RosBREEDSNP_SNP_CA_24158738_Lg3_01728_MAF30_MDP0000161781_exon1" "chr4A" 85.714 35 5 0 16 50 5085637 5085603 0.007 41.9
"RosBREEDSNP_SNP_CA_24158738_Lg3_01728_MAF30_MDP0000161781_exon1" "chr4A" 82.927 41 6 1 10 50 10350452 10350413 0.026 40.1
"RosBREEDSNP_SNP_CA_24158738_Lg3_01728_MAF30_MDP0000161781_exon1" "chr4A" 90.323 31 2 1 15 45 22059429 22059400 0.026 40.1
"RosBREEDSNP_SNP_CA_24158738_Lg3_01728_MAF30_MDP0000161781_exon1" "chr4A" 79.07 43 9 0 8 50 3289588 3289630 0.09 38.3
"RosBREEDSNP_SNP_CA_24158738_Lg3_01728_MAF30_MDP0000161781_exon1" "chr4A" 95.455 22 1 0 14 35 11490830 11490851 0.31 36.5
"RosBREEDSNP_SNP_CA_24158738_Lg3_01728_MAF30_MDP0000161781_exon1" "chr4A" 82.051 39 3 2 8 43 24834828 24834865 1.1 34.6
"RosBREEDSNP_SNP_CA_24158738_Lg3_01728_MAF30_MDP0000161781_exon1" "chr4A" 91.304 23 2 0 16 38 29028988 29028966 1.1 33.7
"RosBREEDSNP_SNP_CA_24158738_Lg3_01728_MAF30_MDP0000161781_exon1" "chr4A" 90.909 22 2 0 9 30 654045 654024 3.8 31.9
"RosBREEDSNP_SNP_CA_24158738_Lg3_01728_MAF30_MDP0000161781_exon1" "chr2A" 83.784 37 6 0 14 50 36907991 36908027 0.007 41
"RosBREEDSNP_SNP_CA_24158738_Lg3_01728_MAF30_MDP0000161781_exon1" "chr2A" 87.097 31 4 0 15 45 6593404 6593374 0.026 39.2
"RosBREEDSNP_SNP_CA_24158738_Lg3_01728_MAF30_MDP0000161781_exon1" "chr2A" 82.857 35 6 0 16 50 7758024 7758058 0.09 37.4
"RosBREEDSNP_SNP_CA_24158738_Lg3_01728_MAF30_MDP0000161781_exon1" "chr2A" 84.848 33 4 1 10 42 19116618 19116587 1.1 34.6
"RosBREEDSNP_SNP_CA_24158738_Lg3_01728_MAF30_MDP0000161781_exon1" "chr2A" 80.556 36 7 0 15 50 30588603 30588568 1.1 34.6
"RosBREEDSNP_SNP_CA_24158738_Lg3_01728_MAF30_MDP0000161781_exon1" "chr2A" 86.667 30 3 1 10 39 37108735 37108707 1.1 33.7
"RosBREEDSNP_SNP_CA_24158738_Lg3_01728_MAF30_MDP0000161781_exon1" "chr2A" 95 20 1 0 16 35 28938243 28938262 3.8 32.8
"RosBREEDSNP_SNP_CA_24158738_Lg3_01728_MAF30_MDP0000161781_exon1" "chr2A" 95 20 1 0 16 35 28949417 28949436 3.8 32.8
"RosBREEDSNP_SNP_CA_24158738_Lg3_01728_MAF30_MDP0000161781_exon1" "chr2A" 100 17 0 0 14 30 34671600 34671616 3.8 31.9
"RosBREEDSNP_SNP_CA_24158738_Lg3_01728_MAF30_MDP0000161781_exon1" "chr6A" 100 22 0 0 10 31 13110986 13111007 0.007 41
"RosBREEDSNP_SNP_CA_24158738_Lg3_01728_MAF30_MDP0000161781_exon1" "chr6A" 78.261 46 10 0 5 50 36699509 36699464 0.026 39.2
"RosBREEDSNP_SNP_CA_24158738_Lg3_01728_MAF30_MDP0000161781_exon1" "chr6A" 86.207 29 4 0 5 33 37007637 37007609 0.31 35.6
"RosBREEDSNP_SNP_CA_24158738_Lg3_01728_MAF30_MDP0000161781_exon1" "chr6A" 80.556 36 7 0 15 50 35453163 35453128 1.1 34.6
"RosBREEDSNP_SNP_CA_24158738_Lg3_01728_MAF30_MDP0000161781_exon1" "chr6A" 83.333 30 5 0 21 50 29931912 29931941 3.8 32.8
"RosBREEDSNP_SNP_CA_24158738_Lg3_01728_MAF30_MDP0000161781_exon1" "chr14A" 78.723 47 10 0 4 50 21761842 21761796 0.007 41
"RosBREEDSNP_SNP_CA_24158738_Lg3_01728_MAF30_MDP0000161781_exon1" "chr14A" 85.294 34 5 0 8 41 20937521 20937554 0.026 40.1
"RosBREEDSNP_SNP_CA_24158738_Lg3_01728_MAF30_MDP0000161781_exon1" "chr14A" 79.07 43 9 0 8 50 28848499 28848541 0.09 38.3
"RosBREEDSNP_SNP_CA_24158738_Lg3_01728_MAF30_MDP0000161781_exon1" "chr14A" 80 35 7 0 8 42 30940304 30940270 3.8 32.8
"RosBREEDSNP_SNP_CA_24158738_Lg3_01728_MAF30_MDP0000161781_exon1" "chr14A" 100 17 0 0 14 30 8135140 8135124 3.8 31.9
"RosBREEDSNP_SNP_CA_24158738_Lg3_01728_MAF30_MDP0000161781_exon1" "chr11A" 87.097 31 4 0 16 46 12521119 12521089 0.026 39.2
"RosBREEDSNP_SNP_CA_24158738_Lg3_01728_MAF30_MDP0000161781_exon1" "chr11A" 78.261 46 10 0 5 50 14856127 14856172 0.026 39.2
"RosBREEDSNP_SNP_CA_24158738_Lg3_01728_MAF30_MDP0000161781_exon1" "chr11A" 82.857 35 6 0 16 50 37401197 37401231 0.09 37.4
"RosBREEDSNP_SNP_CA_24158738_Lg3_01728_MAF30_MDP0000161781_exon1" "chr11A" 91.667 24 2 0 16 39 39258331 39258354 0.31 35.6
"RosBREEDSNP_SNP_CA_24158738_Lg3_01728_MAF30_MDP0000161781_exon1" "chr11A" 85.714 28 4 0 8 35 14200440 14200467 1.1 33.7
"RosBREEDSNP_SNP_CA_24158738_Lg3_01728_MAF30_MDP0000161781_exon1" "chr11A" 91.304 23 2 0 8 30 14396171 14396193 1.1 33.7
"RosBREEDSNP_SNP_CA_24158738_Lg3_01728_MAF30_MDP0000161781_exon1" "chr11A" 77.5 40 9 0 4 43 25271115 25271076 3.8 32.8
"RosBREEDSNP_SNP_CA_24158738_Lg3_01728_MAF30_MDP0000161781_exon1" "chr11A" 100 17 0 0 19 35 205933 205949 3.8 31.9
"RosBREEDSNP_SNP_CA_24158738_Lg3_01728_MAF30_MDP0000161781_exon1" "chr11A" 100 17 0 0 20 36 15280417 15280401 3.8 31.9
"RosBREEDSNP_SNP_CA_24158738_Lg3_01728_MAF30_MDP0000161781_exon1" "chr17A" 87.097 31 4 0 15 45 26401109 26401079 0.026 39.2
"RosBREEDSNP_SNP_CA_24158738_Lg3_01728_MAF30_MDP0000161781_exon1" "chr17A" 87.097 31 4 0 15 45 28787077 28787107 0.026 39.2
"RosBREEDSNP_SNP_CA_24158738_Lg3_01728_MAF30_MDP0000161781_exon1" "chr17A" 79.07 43 9 0 8 50 20441301 20441343 0.09 38.3
"RosBREEDSNP_SNP_CA_24158738_Lg3_01728_MAF30_MDP0000161781_exon1" "chr17A" 82.857 35 6 0 16 50 9161234 9161200 0.09 37.4
"RosBREEDSNP_SNP_CA_24158738_Lg3_01728_MAF30_MDP0000161781_exon1" "chr17A" 86.667 30 4 0 4 33 19234584 19234613 0.09 37.4
"RosBREEDSNP_SNP_CA_24158738_Lg3_01728_MAF30_MDP0000161781_exon1" "chr17A" 88.462 26 3 0 16 41 22695868 22695843 1.1 34.6
"RosBREEDSNP_SNP_CA_24158738_Lg3_01728_MAF30_MDP0000161781_exon1" "chr17A" 100 18 0 0 9 26 13278971 13278954 1.1 33.7
"RosBREEDSNP_SNP_CA_24158738_Lg3_01728_MAF30_MDP0000161781_exon1" "chr17A" 95 20 1 0 12 31 27990642 27990623 3.8 32.8
"RosBREEDSNP_SNP_CA_24158738_Lg3_01728_MAF30_MDP0000161781_exon1" "chr17A" 85.185 27 4 0 9 35 466237 466211 3.8 31.9
"RosBREEDSNP_SNP_CA_24158738_Lg3_01728_MAF30_MDP0000161781_exon1" "chr17A" 85.185 27 4 0 15 41 23139624 23139598 3.8 31.9
"RosBREEDSNP_SNP_CA_24158738_Lg3_01728_MAF30_MDP0000161781_exon1" "chr9A" 80 35 7 0 16 50 6615429 6615463 3.8 32.8
"RosBREEDSNP_SNP_CA_24158738_Lg3_01728_MAF30_MDP0000161781_exon1" "chr9A" 95 20 1 0 26 45 12556206 12556187 3.8 32.8
"RosBREEDSNP_SNP_CT_13512352_Lg3_57248__57248_exon1" "chr3A" 100 50 0 0 1 50 12485100 12485149 4.65e-18 91.5
"RosBREEDSNP_SNP_CT_13512352_Lg3_57248__57248_exon1" "chr3A" 95.455 22 1 0 1 22 26950006 26950027 0.31 36.5
"RosBREEDSNP_SNP_CT_13512352_Lg3_57248__57248_exon1" "chr16A" 100 20 0 0 3 22 26831138 26831157 0.09 37.4
"RosBREEDSNP_SNP_CT_13512352_Lg3_57248__57248_exon1" "chr16A" 95.238 21 1 0 9 29 9354084 9354104 1.1 34.6
"RosBREEDSNP_SNP_CT_13512352_Lg3_57248__57248_exon1" "chr16A" 95 20 1 0 2 21 36755942 36755923 3.8 32.8
"RosBREEDSNP_SNP_CT_13512352_Lg3_57248__57248_exon1" "chr2A" 91.667 24 2 0 1 24 29315218 29315241 0.31 35.6
"RosBREEDSNP_SNP_CT_13512352_Lg3_57248__57248_exon1" "chr2A" 95 20 1 0 2 21 20001682 20001701 3.8 32.8
"RosBREEDSNP_SNP_CT_13512352_Lg3_57248__57248_exon1" "chr10A" 92.308 26 1 1 3 28 10401581 10401557 0.31 35.6
"RosBREEDSNP_SNP_CT_13512352_Lg3_57248__57248_exon1" "chr10A" 92.308 26 1 1 3 28 10418311 10418287 0.31 35.6
"RosBREEDSNP_SNP_CT_13512352_Lg3_57248__57248_exon1" "chr10A" 92.308 26 1 1 3 28 10431782 10431758 0.31 35.6
"RosBREEDSNP_SNP_CT_13512352_Lg3_57248__57248_exon1" "chr10A" 92.308 26 1 1 3 28 10444906 10444882 0.31 35.6
"RosBREEDSNP_SNP_CT_13512352_Lg3_57248__57248_exon1" "chr10A" 100 18 0 0 5 22 1616598 1616615 1.1 33.7
"RosBREEDSNP_SNP_CT_13512352_Lg3_57248__57248_exon1" "chr15A" 100 19 0 0 6 24 34401222 34401204 0.31 35.6
"RosBREEDSNP_SNP_CT_13512352_Lg3_57248__57248_exon1" "chr15A" 95 20 1 0 1 20 49773633 49773614 3.8 32.8
"RosBREEDSNP_SNP_CT_13512352_Lg3_57248__57248_exon1" "chr15A" 95.455 22 0 1 2 22 52451547 52451568 3.8 32.8
"RosBREEDSNP_SNP_CT_13512352_Lg3_57248__57248_exon1" "chr15A" 90.909 22 2 0 1 22 14344764 14344743 3.8 31.9
"RosBREEDSNP_SNP_CT_13512352_Lg3_57248__57248_exon1" "chr15A" 90.909 22 2 0 3 24 31196018 31196039 3.8 31.9
"RosBREEDSNP_SNP_CT_13512352_Lg3_57248__57248_exon1" "chr15A" 90.909 22 2 0 1 22 45673028 45673049 3.8 31.9
"RosBREEDSNP_SNP_CT_13512352_Lg3_57248__57248_exon1" "chr17A" 95.238 21 1 0 12 32 18668138 18668118 1.1 34.6
"RosBREEDSNP_SNP_CT_13512352_Lg3_57248__57248_exon1" "chr17A" 88.889 27 1 1 6 32 20064435 20064411 1.1 33.7
"RosBREEDSNP_SNP_CT_13512352_Lg3_57248__57248_exon1" "chr1A" 91.304 23 2 0 2 24 17649604 17649626 1.1 33.7
"RosBREEDSNP_SNP_CT_13512352_Lg3_57248__57248_exon1" "chr5A" 100 18 0 0 5 22 2731887 2731904 1.1 33.7
"RosBREEDSNP_SNP_CT_13512352_Lg3_57248__57248_exon1" "chr5A" 95.455 22 0 1 4 24 38405700 38405679 3.8 32.8
"RosBREEDSNP_SNP_CT_13512352_Lg3_57248__57248_exon1" "chr8A" 91.304 23 2 0 8 30 2581999 2582021 1.1 33.7
"RosBREEDSNP_SNP_CT_13512352_Lg3_57248__57248_exon1" "chr8A" 91.304 23 2 0 8 30 2594715 2594737 1.1 33.7
"RosBREEDSNP_SNP_CT_13512352_Lg3_57248__57248_exon1" "chr14A" 91.304 23 2 0 3 25 20140572 20140550 1.1 33.7
"RosBREEDSNP_SNP_CT_13512352_Lg3_57248__57248_exon1" "chr14A" 88 25 3 0 7 31 28536636 28536660 3.8 32.8
"RosBREEDSNP_SNP_CT_13512352_Lg3_57248__57248_exon1" "chr7A" 95 20 1 0 9 28 4110335 4110316 3.8 32.8
"RosBREEDSNP_SNP_CT_13512352_Lg3_57248__57248_exon1" "chr7A" 95 20 1 0 9 28 4321860 4321841 3.8 32.8
"RosBREEDSNP_SNP_CT_13512352_Lg3_57248__57248_exon1" "chr7A" 95 20 1 0 3 22 20722393 20722374 3.8 32.8
"RosBREEDSNP_SNP_CT_13512352_Lg3_57248__57248_exon1" "chr7A" 85.185 27 4 0 22 48 6739606 6739580 3.8 31.9
"RosBREEDSNP_SNP_CT_13512352_Lg3_57248__57248_exon1" "chr11A" 95 20 1 0 9 28 28769879 28769898 3.8 32.8
"RosBREEDSNP_SNP_CT_13512352_Lg3_57248__57248_exon1" "chr11A" 95 20 1 0 1 20 35768601 35768582 3.8 32.8
"RosBREEDSNP_SNP_CT_13512352_Lg3_57248__57248_exon1" "chr11A" 90.909 22 2 0 2 23 2574400 2574379 3.8 31.9
"RosBREEDSNP_SNP_CT_13512352_Lg3_57248__57248_exon1" "chr11A" 90.909 22 2 0 2 23 2583496 2583475 3.8 31.9
"RosBREEDSNP_SNP_CT_13512352_Lg3_57248__57248_exon1" "chr11A" 100 17 0 0 8 24 28912595 28912579 3.8 31.9
"RosBREEDSNP_SNP_CT_13512352_Lg3_57248__57248_exon1" "chr4A" 100 17 0 0 10 26 17732941 17732957 3.8 31.9
"RosBREEDSNP_SNP_CT_13512352_Lg3_57248__57248_exon1" "chr4A" 100 17 0 0 12 28 19248111 19248095 3.8 31.9
"RosBREEDSNP_SNP_CT_13512352_Lg3_57248__57248_exon1" "chr6A" 100 17 0 0 8 24 26904147 26904131 3.8 31.9
"RosBREEDSNP_SNP_CT_13512352_Lg3_57248__57248_exon1" "chr6A" 100 17 0 0 8 24 26916786 26916770 3.8 31.9
"RosBREEDSNP_SNP_CT_13512352_Lg3_57248__57248_exon1" "chr9A" 100 17 0 0 33 49 27648702 27648718 3.8 31.9
"RosBREEDSNP_SNP_CT_13512352_Lg3_57248__57248_exon1" "chr12A" 100 17 0 0 8 24 14136792 14136808 3.8 31.9
"RosBREEDSNP_SNP_CT_13512352_Lg3_57248__57248_exon1" "chr12A" 100 17 0 0 9 25 17145501 17145517 3.8 31.9
"RosBREEDSNP_SNP_CT_34437600_Lg3_02030_MAF20_MDP0000155220_exon1" "chr3A" 100 50 0 0 1 50 33769133 33769182 4.65e-18 91.5
"RosBREEDSNP_SNP_CT_34437600_Lg3_02030_MAF20_MDP0000155220_exon1" "chr3A" 100 18 0 0 8 25 6291635 6291652 1.1 33.7
"RosBREEDSNP_SNP_CT_34437600_Lg3_02030_MAF20_MDP0000155220_exon1" "chr15A" 100 20 0 0 2 21 10948981 10948962 0.09 37.4
"RosBREEDSNP_SNP_CT_34437600_Lg3_02030_MAF20_MDP0000155220_exon1" "chr5A" 95.455 22 1 0 2 23 21253712 21253691 0.31 36.5
"RosBREEDSNP_SNP_CT_34437600_Lg3_02030_MAF20_MDP0000155220_exon1" "chr6A" 88.462 26 3 0 7 32 29215956 29215931 1.1 34.6
"RosBREEDSNP_SNP_CT_34437600_Lg3_02030_MAF20_MDP0000155220_exon1" "chr6A" 100 18 0 0 8 25 28374154 28374171 1.1 33.7
"RosBREEDSNP_SNP_CT_34437600_Lg3_02030_MAF20_MDP0000155220_exon1" "chr6A" 95 20 1 0 15 34 18519869 18519850 3.8 32.8
"RosBREEDSNP_SNP_CT_34437600_Lg3_02030_MAF20_MDP0000155220_exon1" "chr16A" 100 18 0 0 8 25 11802423 11802440 1.1 33.7
"RosBREEDSNP_SNP_CT_34437600_Lg3_02030_MAF20_MDP0000155220_exon1" "chr17A" 84.375 32 3 1 1 32 22694875 22694846 1.1 33.7
"RosBREEDSNP_SNP_CT_34437600_Lg3_02030_MAF20_MDP0000155220_exon1" "chr7A" 95 20 1 0 31 50 33830890 33830871 3.8 32.8
"RosBREEDSNP_SNP_CT_34437600_Lg3_02030_MAF20_MDP0000155220_exon1" "chr4A" 86.207 29 3 1 5 32 28129009 28128981 3.8 31.9
"RosBREEDSNP_SNP_GA_36531985_Lg3_RosCOS1799_MAF10_1623791_exon2" "chr3A" 100 50 0 0 1 50 34777468 34777517 4.65e-18 91.5
"RosBREEDSNP_SNP_GA_36531985_Lg3_RosCOS1799_MAF10_1623791_exon2" "chr11A" 85.714 49 7 0 1 49 40325730 40325778 9.6e-08 58.1
"RosBREEDSNP_SNP_GA_36531985_Lg3_RosCOS1799_MAF10_1623791_exon2" "chr11A" 95 20 1 0 1 20 9230248 9230267 3.8 32.8
"RosBREEDSNP_SNP_GA_36531985_Lg3_RosCOS1799_MAF10_1623791_exon2" "chr10A" 91.667 24 2 0 2 25 36653904 36653881 0.31 35.6
"RosBREEDSNP_SNP_GA_36531985_Lg3_RosCOS1799_MAF10_1623791_exon2" "chr14A" 78.947 38 8 0 9 46 19376343 19376380 1.1 33.7
"RosBREEDSNP_SNP_GA_36531985_Lg3_RosCOS1799_MAF10_1623791_exon2" "chr14A" 90.909 22 2 0 18 39 11214173 11214194 3.8 31.9
"RosBREEDSNP_SNP_GA_36531985_Lg3_RosCOS1799_MAF10_1623791_exon2" "chr4A" 95 20 1 0 1 20 3159731 3159712 3.8 32.8
"RosBREEDSNP_SNP_GA_36531985_Lg3_RosCOS1799_MAF10_1623791_exon2" "chr15A" 95 20 1 0 1 20 44605452 44605433 3.8 32.8
"RosBREEDSNP_SNP_GA_36531985_Lg3_RosCOS1799_MAF10_1623791_exon2" "chr5A" 100 17 0 0 30 46 18846282 18846298 3.8 31.9
"RosBREEDSNP_SNP_GA_36531985_Lg3_RosCOS1799_MAF10_1623791_exon2" "chr6A" 100 17 0 0 7 23 1914380 1914396 3.8 31.9
"RosBREEDSNP_SNP_GA_36531985_Lg3_RosCOS1799_MAF10_1623791_exon2" "chr9A" 100 17 0 0 6 22 32598366 32598382 3.8 31.9
"RosBREEDSNP_SNP_GA_37556218_Lg3_01822_MAF50_MDP0000175559_exon3" "chr3A" 100 50 0 0 1 50 33156845 33156796 4.65e-18 91.5
"RosBREEDSNP_SNP_GA_37556218_Lg3_01822_MAF50_MDP0000175559_exon3" "chr3A" 100 50 0 0 1 50 33396989 33396940 4.65e-18 91.5
"RosBREEDSNP_SNP_GA_37556218_Lg3_01822_MAF50_MDP0000175559_exon3" "chr15A" 91.304 23 2 0 1 23 26945817 26945795 1.1 33.7
"RosBREEDSNP_SNP_GA_37556218_Lg3_01822_MAF50_MDP0000175559_exon3" "chr1A" 88.889 27 2 1 1 26 13889551 13889577 3.8 32.8
"RosBREEDSNP_SNP_GA_37556218_Lg3_01822_MAF50_MDP0000175559_exon3" "chr4A" 95 20 1 0 27 46 29305706 29305687 3.8 32.8
"RosBREEDSNP_SNP_GA_37556218_Lg3_01822_MAF50_MDP0000175559_exon3" "chr16A" 95 20 1 0 3 22 40917062 40917043 3.8 32.8
"RosBREEDSNP_SNP_GA_37556218_Lg3_01822_MAF50_MDP0000175559_exon3" "chr8A" 81.25 32 6 0 4 35 11755633 11755602 3.8 31.9
"RosBREEDSNP_SNP_GA_6181881_Lg3_00073_MAF10_1646857_exon1" "chr3A" 100 50 0 0 1 50 4949807 4949856 4.65e-18 91.5
"RosBREEDSNP_SNP_GA_6181881_Lg3_00073_MAF10_1646857_exon1" "chr11A" 96 50 2 0 1 50 5370292 5370341 2.41e-15 82.4
"RosBREEDSNP_SNP_GA_6181881_Lg3_00073_MAF10_1646857_exon1" "chr4A" 88.462 26 3 0 12 37 22377273 22377298 1.1 34.6
"RosBREEDSNP_SNP_GA_6181881_Lg3_00073_MAF10_1646857_exon1" "chr5A" 100 17 0 0 30 46 37842421 37842437 3.8 31.9
"RosBREEDSNP_SNP_GA_6181881_Lg3_00073_MAF10_1646857_exon1" "chr13A" 90.909 22 2 0 6 27 25575753 25575732 3.8 31.9
"RosBREEDSNP_SNP_GA_6181881_Lg3_00073_MAF10_1646857_exon1" "chr13A" 90.909 22 2 0 6 27 25589288 25589267 3.8 31.9
"RosBREEDSNP_SNP_GA_744263_Lg3_RosCOS2149_MAF10_476168_exon1" "chr3A" 100 50 0 0 1 50 173302 173351 4.65e-18 91.5
"RosBREEDSNP_SNP_GA_744263_Lg3_RosCOS2149_MAF10_476168_exon1" "chr11A" 83.673 49 8 0 2 50 221784 221832 1.17e-06 53.6
"RosBREEDSNP_SNP_GA_744263_Lg3_RosCOS2149_MAF10_476168_exon1" "chr9A" 95 20 1 0 3 22 28491149 28491130 3.8 32.8
"RosBREEDSNP_SNP_GA_744263_Lg3_RosCOS2149_MAF10_476168_exon1" "chr13A" 95 20 1 0 8 27 34397223 34397242 3.8 32.8
"RosBREEDSNP_SNP_GA_744263_Lg3_RosCOS2149_MAF10_476168_exon1" "chr15A" 95 20 1 0 3 22 43766039 43766020 3.8 32.8
"RosBREEDSNP_SNP_GA_744263_Lg3_RosCOS2149_MAF10_476168_exon1" "chr15A" 95 20 1 0 3 22 43775828 43775809 3.8 32.8
"RosBREEDSNP_SNP_TC_3834966_Lg3_00124_MAF40_1646586_exon1" "chr3A" 100 50 0 0 1 50 3264517 3264468 4.65e-18 91.5
"RosBREEDSNP_SNP_TC_3834966_Lg3_00124_MAF40_1646586_exon1" "chr3A" 100 17 0 0 23 39 37440722 37440706 3.8 31.9
"RosBREEDSNP_SNP_TC_3834966_Lg3_00124_MAF40_1646586_exon1" "chr13A" 95.652 23 1 0 22 44 31967774 31967796 0.09 38.3
"RosBREEDSNP_SNP_TC_3834966_Lg3_00124_MAF40_1646586_exon1" "chr13A" 95.652 23 1 0 22 44 31979231 31979253 0.09 38.3
"RosBREEDSNP_SNP_TC_3834966_Lg3_00124_MAF40_1646586_exon1" "chr13A" 88 25 3 0 23 47 8982587 8982563 3.8 32.8
"RosBREEDSNP_SNP_TC_3834966_Lg3_00124_MAF40_1646586_exon1" "chr13A" 95 20 1 0 3 22 39968786 39968767 3.8 32.8
"RosBREEDSNP_SNP_TC_3834966_Lg3_00124_MAF40_1646586_exon1" "chr15A" 89.286 28 2 1 23 50 22047246 22047220 1.1 34.6
"RosBREEDSNP_SNP_TC_3834966_Lg3_00124_MAF40_1646586_exon1" "chr15A" 91.304 23 2 0 24 46 12891957 12891979 1.1 33.7
"RosBREEDSNP_SNP_TC_3834966_Lg3_00124_MAF40_1646586_exon1" "chr10A" 85.714 28 4 0 23 50 9060384 9060357 1.1 33.7
"RosBREEDSNP_SNP_TC_3834966_Lg3_00124_MAF40_1646586_exon1" "chr5A" 95 20 1 0 29 48 28116431 28116412 3.8 32.8
"RosBREEDSNP_SNP_TC_3834966_Lg3_00124_MAF40_1646586_exon1" "chr5A" 95 20 1 0 29 48 46282214 46282195 3.8 32.8
"RosBREEDSNP_SNP_TC_3834966_Lg3_00124_MAF40_1646586_exon1" "chr6A" 83.333 30 5 0 19 48 12742813 12742784 3.8 32.8
"RosBREEDSNP_SNP_TC_3834966_Lg3_00124_MAF40_1646586_exon1" "chr6A" 85.185 27 4 0 24 50 2284064 2284090 3.8 31.9
"RosBREEDSNP_SNP_TC_3834966_Lg3_00124_MAF40_1646586_exon1" "chr6A" 100 17 0 0 29 45 31188902 31188886 3.8 31.9
"RosBREEDSNP_SNP_TC_3834966_Lg3_00124_MAF40_1646586_exon1" "chr8A" 88 25 3 0 23 47 11164148 11164124 3.8 32.8
"RosBREEDSNP_SNP_TC_3834966_Lg3_00124_MAF40_1646586_exon1" "chr8A" 88 25 3 0 23 47 11174901 11174877 3.8 32.8
"RosBREEDSNP_SNP_TC_3834966_Lg3_00124_MAF40_1646586_exon1" "chr17A" 95 20 1 0 29 48 8971296 8971315 3.8 32.8
"RosBREEDSNP_SNP_TC_3834966_Lg3_00124_MAF40_1646586_exon1" "chr14A" 100 17 0 0 23 39 22562151 22562135 3.8 31.9
"RosBREEDSNP_SNP_TC_3834966_Lg3_00124_MAF40_1646586_exon1" "chr14A" 100 17 0 0 34 50 31020356 31020340 3.8 31.9
"RosBREEDSNP_SNP_TC_3834966_Lg3_00124_MAF40_1646586_exon1" "chr16A" 90.909 22 2 0 27 48 20438933 20438912 3.8 31.9
"RosBREEDSNP_SNP_AG_34439805_Lg3_02030_MAF50_1676194_exon1" "chr3A" 100 50 0 0 1 50 33771438 33771389 4.65e-18 91.5
"RosBREEDSNP_SNP_AG_34439805_Lg3_02030_MAF50_1676194_exon1" "chr3A" 90.909 22 2 0 13 34 4242843 4242864 3.8 31.9
"RosBREEDSNP_SNP_AG_34439805_Lg3_02030_MAF50_1676194_exon1" "chr6A" 94 50 3 0 1 50 36371748 36371797 1.02e-13 77.9
"RosBREEDSNP_SNP_AG_34439805_Lg3_02030_MAF50_1676194_exon1" "chr6A" 100 18 0 0 14 31 36650320 36650303 1.1 33.7
"RosBREEDSNP_SNP_AG_34439805_Lg3_02030_MAF50_1676194_exon1" "chr6A" 95 20 1 0 22 41 32862697 32862716 3.8 32.8
"RosBREEDSNP_SNP_AG_34439805_Lg3_02030_MAF50_1676194_exon1" "chr11A" 90 50 5 0 1 50 39269677 39269628 5.31e-11 68.9
"RosBREEDSNP_SNP_AG_34439805_Lg3_02030_MAF50_1676194_exon1" "chr11A" 85.185 27 4 0 6 32 15757498 15757472 3.8 31.9
"RosBREEDSNP_SNP_AG_34439805_Lg3_02030_MAF50_1676194_exon1" "chr13A" 86.667 30 1 1 13 39 20327987 20328016 0.31 35.6
"RosBREEDSNP_SNP_AG_34439805_Lg3_02030_MAF50_1676194_exon1" "chr10A" 83.871 31 5 0 17 47 22273010 22273040 1.1 34.6
"RosBREEDSNP_SNP_AG_34439805_Lg3_02030_MAF50_1676194_exon1" "chr10A" 91.304 23 2 0 24 46 24677229 24677207 1.1 33.7
"RosBREEDSNP_SNP_AG_34439805_Lg3_02030_MAF50_1676194_exon1" "chr10A" 100 17 0 0 16 32 8926836 8926852 3.8 31.9
"RosBREEDSNP_SNP_AG_34439805_Lg3_02030_MAF50_1676194_exon1" "chr17A" 83.871 31 5 0 17 47 9281674 9281704 1.1 34.6
"RosBREEDSNP_SNP_AG_34439805_Lg3_02030_MAF50_1676194_exon1" "chr17A" 83.871 31 5 0 17 47 31843080 31843050 1.1 34.6
"RosBREEDSNP_SNP_AG_34439805_Lg3_02030_MAF50_1676194_exon1" "chr15A" 95 20 1 0 20 39 412473 412454 3.8 32.8
"RosBREEDSNP_SNP_AG_34439805_Lg3_02030_MAF50_1676194_exon1" "chr4A" 90.909 22 2 0 10 31 29731509 29731488 3.8 31.9
"RosBREEDSNP_SNP_AG_34439805_Lg3_02030_MAF50_1676194_exon1" "chr12A" 100 17 0 0 16 32 15958721 15958705 3.8 31.9
"RosBREEDSNP_SNP_AG_34439805_Lg3_02030_MAF50_1676194_exon1" "chr12A" 90.909 22 2 0 11 32 21060825 21060804 3.8 31.9
"GDsnp00276" "chr3A" 100 50 0 0 1 50 3594275 3594324 4.65e-18 91.5
"GDsnp00276" "chr4A" 86 50 7 0 1 50 30976444 30976493 2.75e-08 59.9
"GDsnp00276" "chr4A" 82 50 9 0 1 50 18512914 18512865 1.42e-05 50.9
"GDsnp00276" "chr9A" 86 50 7 0 1 50 3691632 3691681 2.75e-08 59.9
"GDsnp00276" "chr9A" 80 50 10 0 1 50 9128076 9128027 0.000174 46.4
"GDsnp00276" "chr9A" 74 50 13 0 1 50 3106247 3106198 3.8 32.8
"GDsnp00276" "chr9A" 100 17 0 0 6 22 15768142 15768158 3.8 31.9
"GDsnp00276" "chr12A" 84 50 8 0 1 50 30855272 30855321 3.35e-07 55.4
"GDsnp00276" "chr12A" 82 50 9 0 1 50 17870124 17870075 1.42e-05 50.9
"GDsnp00276" "chr12A" 82 50 9 0 1 50 17876386 17876337 1.42e-05 50.9
"GDsnp00276" "chr15A" 84 50 8 0 1 50 11572459 11572508 3.35e-07 55.4
"GDsnp00276" "chr17A" 84 50 8 0 1 50 4230151 4230200 3.35e-07 55.4
"GDsnp00276" "chr17A" 82 50 9 0 1 50 8370416 8370465 1.42e-05 50.9
"GDsnp00276" "chr2A" 82 50 9 0 1 50 583072 583121 1.42e-05 50.9
"GDsnp00276" "chr16A" 82 50 9 0 1 50 4859178 4859129 1.42e-05 50.9
"GDsnp00276" "chr16A" 74 50 13 0 1 50 5587276 5587325 3.8 32.8
"GDsnp00276" "chr14A" 76 50 12 0 1 50 27206578 27206529 0.09 37.4
"GDsnp00276" "chr6A" 74 50 13 0 1 50 33489089 33489040 3.8 32.8
"GDsnp00276" "chr6A" 100 17 0 0 2 18 30661535 30661519 3.8 31.9
"GDsnp00276" "chr11A" 74 50 13 0 1 50 31273463 31273414 3.8 32.8
"GDsnp00276" "chr13A" 74 50 13 0 1 50 4982864 4982913 3.8 32.8
"GDsnp00073" "chr3A" 100 50 0 0 1 50 5107966 5107917 4.65e-18 91.5
"GDsnp00073" "chr11A" 89.583 48 5 0 3 50 5693463 5693416 6.47e-10 65.3
"GDsnp00073" "chr11A" 100 19 0 0 30 48 5693412 5693394 0.31 35.6
"GDsnp00073" "chr6A" 85 40 3 2 12 50 31423414 31423377 0.026 40.1
"GDsnp00073" "chr9A" 85 40 3 2 12 50 1322498 1322535 0.026 40.1
"GDsnp00073" "chr14A" 85 40 3 2 12 50 25109302 25109265 0.026 40.1
"GDsnp00073" "chr17A" 95.238 21 1 0 28 48 25408700 25408720 1.1 34.6
"GDsnp00073" "chr8A" 100 18 0 0 30 47 31260577 31260594 1.1 33.7
"GDsnp00073" "chr8A" 100 18 0 0 30 47 31273456 31273473 1.1 33.7
"GDsnp00073" "chr8A" 90.909 22 2 0 29 50 29347115 29347094 3.8 31.9
"GDsnp00073" "chr4A" 85.185 27 4 0 9 35 16423449 16423475 3.8 31.9
"GDsnp00073" "chr15A" 90.909 22 2 0 29 50 4337543 4337522 3.8 31.9
"RosBREEDSNP_SNP_CT_5923532_Lg3_01263_MAF30_1677920_exon1" "chr3A" 100 50 0 0 1 50 4602019 4602068 4.65e-18 91.5
"RosBREEDSNP_SNP_CT_7138274_Lg3_01493_MAF10_MDP0000137959_exon3" "chr3A" 100 50 0 0 1 50 5925904 5925855 4.65e-18 91.5
"RosBREEDSNP_SNP_CT_7138274_Lg3_01493_MAF10_MDP0000137959_exon3" "chr1A" 95 20 1 0 2 21 29052385 29052404 3.8 32.8
"RosBREEDSNP_SNP_CT_7138274_Lg3_01493_MAF10_MDP0000137959_exon3" "chr7A" 76.19 42 10 0 9 50 2407408 2407449 3.8 31.9
"RosBREEDSNP_SNP_CT_7140782_Lg3_01493_MAF40_MDP0000137959_exon1" "chr3A" 100 50 0 0 1 50 5928038 5927989 4.65e-18 91.5
"RosBREEDSNP_SNP_CT_7140782_Lg3_01493_MAF40_MDP0000137959_exon1" "chr3A" 80 40 8 0 9 48 2651861 2651822 0.09 37.4
"RosBREEDSNP_SNP_CT_7140782_Lg3_01493_MAF40_MDP0000137959_exon1" "chr3A" 95 20 1 0 11 30 37240681 37240700 3.8 32.8
"RosBREEDSNP_SNP_CT_7140782_Lg3_01493_MAF40_MDP0000137959_exon1" "chr7A" 91.667 48 4 0 3 50 2405412 2405459 1.52e-11 69.8
"RosBREEDSNP_SNP_CT_7140782_Lg3_01493_MAF40_MDP0000137959_exon1" "chr7A" 91.667 48 4 0 3 50 9554359 9554312 1.52e-11 69.8
"RosBREEDSNP_SNP_CT_7140782_Lg3_01493_MAF40_MDP0000137959_exon1" "chr7A" 91.667 48 4 0 3 50 9586343 9586296 1.52e-11 69.8
"RosBREEDSNP_SNP_CT_7140782_Lg3_01493_MAF40_MDP0000137959_exon1" "chr7A" 93.333 30 2 0 11 40 29560655 29560626 0.000174 46.4
"RosBREEDSNP_SNP_CT_7140782_Lg3_01493_MAF40_MDP0000137959_exon1" "chr7A" 88 25 3 0 9 33 3615071 3615095 3.8 32.8
"RosBREEDSNP_SNP_CT_7140782_Lg3_01493_MAF40_MDP0000137959_exon1" "chr7A" 88 25 3 0 9 33 3638592 3638568 3.8 32.8
"RosBREEDSNP_SNP_CT_7140782_Lg3_01493_MAF40_MDP0000137959_exon1" "chr7A" 100 17 0 0 16 32 14513402 14513386 3.8 31.9
"RosBREEDSNP_SNP_CT_7140782_Lg3_01493_MAF40_MDP0000137959_exon1" "chr7A" 85.185 27 4 0 17 43 34360064 34360090 3.8 31.9
"RosBREEDSNP_SNP_CT_7140782_Lg3_01493_MAF40_MDP0000137959_exon1" "chr13A" 88.889 36 4 0 8 43 9299049 9299084 4.97e-05 48.2
"RosBREEDSNP_SNP_CT_7140782_Lg3_01493_MAF40_MDP0000137959_exon1" "chr13A" 88.889 36 4 0 8 43 9308520 9308555 4.97e-05 48.2
"RosBREEDSNP_SNP_CT_7140782_Lg3_01493_MAF40_MDP0000137959_exon1" "chr13A" 86.111 36 5 0 8 43 9297567 9297532 0.002 43.7
"RosBREEDSNP_SNP_CT_7140782_Lg3_01493_MAF40_MDP0000137959_exon1" "chr13A" 86.111 36 5 0 8 43 9307038 9307003 0.002 43.7
"RosBREEDSNP_SNP_CT_7140782_Lg3_01493_MAF40_MDP0000137959_exon1" "chr13A" 83.333 36 6 0 8 43 9284802 9284837 0.026 39.2
"RosBREEDSNP_SNP_CT_7140782_Lg3_01493_MAF40_MDP0000137959_exon1" "chr13A" 100 17 0 0 14 30 12828932 12828948 3.8 31.9
"RosBREEDSNP_SNP_CT_7140782_Lg3_01493_MAF40_MDP0000137959_exon1" "chr1A" 84.211 38 6 0 5 42 22043522 22043559 0.002 42.8
"RosBREEDSNP_SNP_CT_7140782_Lg3_01493_MAF40_MDP0000137959_exon1" "chr10A" 85.714 35 5 0 1 35 27885681 27885647 0.007 41.9
"RosBREEDSNP_SNP_CT_7140782_Lg3_01493_MAF40_MDP0000137959_exon1" "chr5A" 80.952 42 8 0 9 50 28922641 28922682 0.007 41
"RosBREEDSNP_SNP_CT_7140782_Lg3_01493_MAF40_MDP0000137959_exon1" "chr12A" 82.857 35 4 1 12 46 30157880 30157848 1.1 34.6
"RosBREEDSNP_SNP_CT_7140782_Lg3_01493_MAF40_MDP0000137959_exon1" "chr9A" 100 18 0 0 26 43 9885010 9885027 1.1 33.7
"RosBREEDSNP_SNP_CT_7140782_Lg3_01493_MAF40_MDP0000137959_exon1" "chr2A" 95 20 1 0 13 32 20480596 20480577 3.8 32.8
"RosBREEDSNP_SNP_CT_7140782_Lg3_01493_MAF40_MDP0000137959_exon1" "chr11A" 88 25 3 0 7 31 414879 414903 3.8 32.8
"RosBREEDSNP_SNP_CT_7140782_Lg3_01493_MAF40_MDP0000137959_exon1" "chr11A" 95 20 1 0 25 44 41191357 41191338 3.8 32.8
"RosBREEDSNP_SNP_CT_7140782_Lg3_01493_MAF40_MDP0000137959_exon1" "chr11A" 95 20 1 0 11 30 42319328 42319309 3.8 32.8
"RosBREEDSNP_SNP_GA_5926913_Lg3_01263_MAF30_1673590_exon1" "chr3A" 100 50 0 0 1 50 4605400 4605449 4.65e-18 91.5
"RosBREEDSNP_SNP_GA_5926913_Lg3_01263_MAF30_1673590_exon1" "chr3A" 88 25 3 0 19 43 1196352 1196328 3.8 32.8
"RosBREEDSNP_SNP_GA_5926913_Lg3_01263_MAF30_1673590_exon1" "chr11A" 92 50 4 0 1 50 4897437 4897486 1.25e-12 73.4
"RosBREEDSNP_SNP_GA_5926913_Lg3_01263_MAF30_1673590_exon1" "chr11A" 90 50 5 0 1 50 4920600 4920649 5.31e-11 68.9
"RosBREEDSNP_SNP_GA_5926913_Lg3_01263_MAF30_1673590_exon1" "chr11A" 95.238 21 1 0 24 44 7099982 7100002 1.1 34.6
"RosBREEDSNP_SNP_GA_5926913_Lg3_01263_MAF30_1673590_exon1" "chr1A" 88.636 44 5 0 1 44 25162756 25162799 9.6e-08 58.1
"RosBREEDSNP_SNP_GA_5926913_Lg3_01263_MAF30_1673590_exon1" "chr1A" 81.818 44 8 0 1 44 25149052 25149095 0.000606 44.6
"RosBREEDSNP_SNP_GA_5926913_Lg3_01263_MAF30_1673590_exon1" "chr1A" 100 17 0 0 23 39 17318692 17318708 3.8 31.9
"RosBREEDSNP_SNP_GA_5926913_Lg3_01263_MAF30_1673590_exon1" "chr7A" 84.091 44 7 0 1 44 27991814 27991857 4.97e-05 49.1
"RosBREEDSNP_SNP_GA_5926913_Lg3_01263_MAF30_1673590_exon1" "chr7A" 81.818 44 8 0 1 44 27984444 27984487 0.000606 44.6
"RosBREEDSNP_SNP_GA_5926913_Lg3_01263_MAF30_1673590_exon1" "chr2A" 84.375 32 5 0 17 48 1712524 1712555 0.31 36.5
"RosBREEDSNP_SNP_GA_5926913_Lg3_01263_MAF30_1673590_exon1" "chr16A" 88.462 26 3 0 18 43 2044082 2044057 1.1 34.6
"RosBREEDSNP_SNP_GA_5926913_Lg3_01263_MAF30_1673590_exon1" "chr16A" 88.462 26 3 0 18 43 2189348 2189323 1.1 34.6
"RosBREEDSNP_SNP_GA_5926913_Lg3_01263_MAF30_1673590_exon1" "chr17A" 100 17 0 0 27 43 28362970 28362986 3.8 31.9
"RosBREEDSNP_SNP_GA_10707191_Lg3_00874_MAF50_1649316_exon1" "chr13A" 95.455 22 1 0 1 22 12952154 12952175 0.31 36.5
"RosBREEDSNP_SNP_GA_10707191_Lg3_00874_MAF50_1649316_exon1" "chr16A" 95.455 22 1 0 1 22 13043263 13043242 0.31 36.5
"RosBREEDSNP_SNP_GA_10707191_Lg3_00874_MAF50_1649316_exon1" "chr16A" 100 17 0 0 19 35 14725796 14725780 3.8 31.9
"RosBREEDSNP_SNP_GA_10707191_Lg3_00874_MAF50_1649316_exon1" "chr12A" 95.238 21 1 0 7 27 13766338 13766318 1.1 34.6
"RosBREEDSNP_SNP_GA_10707191_Lg3_00874_MAF50_1649316_exon1" "chr12A" 100 17 0 0 16 32 6574355 6574371 3.8 31.9
"RosBREEDSNP_SNP_GA_10707191_Lg3_00874_MAF50_1649316_exon1" "chr6A" 91.304 23 2 0 10 32 4410650 4410628 1.1 33.7
"RosBREEDSNP_SNP_GA_10707191_Lg3_00874_MAF50_1649316_exon1" "chr4A" 95 20 1 0 4 23 11241678 11241697 3.8 32.8
"RosBREEDSNP_SNP_GA_10707191_Lg3_00874_MAF50_1649316_exon1" "chr4A" 95 20 1 0 4 23 14276787 14276806 3.8 32.8
"RosBREEDSNP_SNP_GA_10707191_Lg3_00874_MAF50_1649316_exon1" "chr7A" 95 20 1 0 4 23 8177272 8177253 3.8 32.8
"RosBREEDSNP_SNP_GA_10707191_Lg3_00874_MAF50_1649316_exon1" "chr7A" 95 20 1 0 4 23 8184549 8184530 3.8 32.8
"RosBREEDSNP_SNP_GA_10707191_Lg3_00874_MAF50_1649316_exon1" "chr7A" 95 20 1 0 7 26 23800555 23800574 3.8 32.8
"RosBREEDSNP_SNP_GA_10707191_Lg3_00874_MAF50_1649316_exon1" "chr7A" 83.333 30 5 0 1 30 30320999 30321028 3.8 32.8
"RosBREEDSNP_SNP_GA_10707191_Lg3_00874_MAF50_1649316_exon1" "chr9A" 95 20 1 0 4 23 19471191 19471172 3.8 32.8
"RosBREEDSNP_SNP_GA_10707191_Lg3_00874_MAF50_1649316_exon1" "chr9A" 95 20 1 0 4 23 19480319 19480300 3.8 32.8
"RosBREEDSNP_SNP_GA_10707191_Lg3_00874_MAF50_1649316_exon1" "chr15A" 100 17 0 0 11 27 33731741 33731725 3.8 31.9
"RosBREEDSNP_SNP_GA_10707191_Lg3_00874_MAF50_1649316_exon1" "chr15A" 100 17 0 0 11 27 33745224 33745208 3.8 31.9
"RosBREEDSNP_SNP_GA_10707191_Lg3_00874_MAF50_1649316_exon1" "chr15A" 90.909 22 2 0 13 34 35501069 35501090 3.8 31.9
"EV_26C_R713" "chr12A" 100 50 0 0 1 50 30599781 30599830 4.65e-18 91.5
"EV_26C_R713" "chr4A" 92 50 4 0 1 50 30507622 30507671 1.25e-12 73.4
"EV_26C_R713" "chr4A" 100 17 0 0 28 44 5632088 5632072 3.8 31.9
"EV_26C_R713" "chr11A" 88 25 3 0 24 48 37548384 37548408 3.8 32.8
"EV_26C_R713" "chr15A" 100 17 0 0 30 46 52618891 52618907 3.8 31.9
"EV_26C_R713" "chr16A" 100 17 0 0 5 21 4314891 4314875 3.8 31.9
"EV_26C_R713-bis" "chr12A" 100 50 0 0 1 50 30599781 30599830 4.65e-18 91.5
"EV_26C_R713-bis" "chr4A" 92 50 4 0 1 50 30507622 30507671 1.25e-12 73.4
"EV_26C_R713-bis" "chr4A" 100 17 0 0 28 44 5632088 5632072 3.8 31.9
"EV_26C_R713-bis" "chr11A" 88 25 3 0 24 48 37548384 37548408 3.8 32.8
"EV_26C_R713-bis" "chr15A" 100 17 0 0 30 46 52618891 52618907 3.8 31.9
"EV_26C_R713-bis" "chr16A" 100 17 0 0 5 21 4314891 4314875 3.8 31.9
"EV_26C_Y585" "chr12A" 100 50 0 0 1 50 30599653 30599702 4.65e-18 91.5
"EV_26C_Y585" "chr12A" 88.889 27 2 1 24 50 18199536 18199511 3.8 32.8
"EV_26C_Y585" "chr12A" 85.185 27 4 0 12 38 8896488 8896462 3.8 31.9
"EV_26C_Y585" "chr4A" 98 50 1 0 1 50 30507494 30507543 1.98e-16 86.9
"EV_26C_Y585" "chr4A" 90.909 22 2 0 24 45 20886745 20886766 3.8 31.9
"EV_26C_Y585" "chr11A" 95.238 21 1 0 14 34 35141570 35141550 1.1 34.6
"EV_26C_Y585" "chr11A" 90.909 22 2 0 18 39 2201249 2201228 3.8 31.9
"EV_26C_Y585" "chr11A" 85.185 27 4 0 12 38 36152695 36152721 3.8 31.9
"EV_26C_Y585" "chr16A" 86.667 30 2 1 10 37 20177002 20176973 1.1 34.6
"EV_26C_Y585" "chr16A" 90.909 22 2 0 22 43 12561145 12561166 3.8 31.9
"EV_26C_Y585" "chr16A" 85.185 27 4 0 12 38 24154130 24154156 3.8 31.9
"EV_26C_Y585" "chr16A" 85.185 27 4 0 12 38 24447753 24447727 3.8 31.9
"EV_26C_Y585" "chr3A" 100 18 0 0 22 39 15343474 15343491 1.1 33.7
"EV_26C_Y585" "chr3A" 100 18 0 0 22 39 15391942 15391959 1.1 33.7
"EV_26C_Y585" "chr3A" 100 18 0 0 22 39 15403662 15403679 1.1 33.7
"EV_26C_Y585" "chr3A" 88.889 27 2 1 14 40 5368919 5368944 3.8 32.8
"EV_26C_Y585" "chr3A" 85.185 27 4 0 12 38 8046188 8046162 3.8 31.9
"EV_26C_Y585" "chr3A" 100 17 0 0 20 36 10561407 10561391 3.8 31.9
"EV_26C_Y585" "chr3A" 100 17 0 0 18 34 16024274 16024258 3.8 31.9
"EV_26C_Y585" "chr6A" 84.375 32 3 1 11 40 11128138 11128107 1.1 33.7
"EV_26C_Y585" "chr6A" 100 17 0 0 28 44 35766252 35766236 3.8 31.9
"EV_26C_Y585" "chr6A" 100 17 0 0 24 40 36389857 36389841 3.8 31.9
"EV_26C_Y585" "chr1A" 95 20 1 0 24 43 9175315 9175334 3.8 32.8
"EV_26C_Y585" "chr2A" 95.455 22 0 1 25 45 19052924 19052903 3.8 32.8
"EV_26C_Y585" "chr2A" 85.185 27 4 0 12 38 19934469 19934443 3.8 31.9
"EV_26C_Y585" "chr2A" 85.185 27 4 0 12 38 20643630 20643656 3.8 31.9
"EV_26C_Y585" "chr9A" 95 20 1 0 24 43 12906094 12906075 3.8 32.8
"EV_26C_Y585" "chr10A" 95 20 1 0 21 40 20869678 20869697 3.8 32.8
"EV_26C_Y585" "chr10A" 85.185 27 4 0 12 38 18088987 18088961 3.8 31.9
"EV_26C_Y585" "chr10A" 85.185 27 4 0 12 38 25042815 25042789 3.8 31.9
"EV_26C_Y585" "chr10A" 85.185 27 4 0 12 38 25231734 25231708 3.8 31.9
"EV_26C_Y585" "chr10A" 85.185 27 4 0 12 38 25261813 25261787 3.8 31.9
"EV_26C_Y585" "chr14A" 95 20 1 0 24 43 3173237 3173218 3.8 32.8
"EV_26C_Y585" "chr14A" 95 20 1 0 24 43 3188618 3188599 3.8 32.8
"EV_26C_Y585" "chr14A" 85.185 27 4 0 12 38 18284019 18283993 3.8 31.9
"EV_26C_Y585" "chr14A" 88.462 26 1 1 10 33 29798943 29798968 3.8 31.9
"EV_26C_Y585" "chr15A" 95 20 1 0 22 41 38923258 38923239 3.8 32.8
"EV_26C_Y585" "chr15A" 100 17 0 0 21 37 11286899 11286883 3.8 31.9
"EV_26C_Y585" "chr7A" 100 17 0 0 18 34 2986119 2986135 3.8 31.9
"EV_26C_Y585" "chr7A" 100 17 0 0 19 35 21110133 21110149 3.8 31.9
"EV_26C_Y585" "chr8A" 85.185 27 4 0 12 38 29199011 29198985 3.8 31.9
"EV_26C_Y585" "chr17A" 85.185 27 4 0 12 38 16616292 16616318 3.8 31.9
"EV_26C_Y585" "chr17A" 90.909 22 2 0 14 35 17521135 17521156 3.8 31.9
"EV_Eve1_R422" "chr12A" 100 50 0 0 1 50 30531698 30531649 4.65e-18 91.5
"EV_Eve1_R422" "chr4A" 93.75 48 3 0 1 48 30384495 30384448 1.25e-12 74.3
"EV_Eve1_R422" "chr5A" 95.238 21 1 0 13 33 24716234 24716254 1.1 34.6
"EV_Eve1_R422" "chr8A" 90.909 22 2 0 14 35 2208815 2208794 3.8 31.9
"EV_Eve4_Y192" "chr12A" 100 50 0 0 1 50 30644138 30644187 4.65e-18 91.5
"EV_Eve4_Y192" "chr4A" 82 50 9 0 1 50 30684340 30684389 1.42e-05 50.9
"EV_Eve4_Y192" "chr4A" 82 50 9 0 1 50 30697241 30697290 1.42e-05 50.9
"EV_Eve4_Y192" "chr3A" 86.667 30 4 0 21 50 11683224 11683195 0.09 37.4
"EV_Eve4_Y495" "chr12A" 100 50 0 0 1 50 30644441 30644490 4.65e-18 91.5
"EV_Eve4_Y495" "chr4A" 79.545 44 9 0 2 45 30684587 30684630 0.026 40.1
"EV_Eve4_Y495" "chr4A" 79.545 44 9 0 2 45 30697488 30697531 0.026 40.1
"EV_Eve4_Y495" "chr8A" 100 18 0 0 7 24 20248434 20248451 1.1 33.7
"EV_Eve4_Y495" "chr3A" 90.909 22 2 0 27 48 31364129 31364108 3.8 31.9
"EV_Eve4_Y495" "chr10A" 85.185 27 4 0 6 32 4313259 4313233 3.8 31.9
"EV_Eve4_Y495" "chr10A" 100 17 0 0 22 38 8911184 8911168 3.8 31.9
"EV_Eve4_Y495" "chr16A" 100 17 0 0 8 24 17407708 17407724 3.8 31.9
"EV_M45TA_Y144" "chr12A" 100 50 0 0 1 50 30671688 30671737 4.65e-18 91.5
"EV_M45TA_Y144" "chr4A" 95.833 48 2 0 3 50 30728159 30728206 2.94e-14 78.8
"EV_M45TA_Y144" "chr5A" 95 20 1 0 6 25 31691094 31691113 3.8 32.8
"FEM_cg_1" "chr10A" 100 50 0 0 1 50 42021276 42021325 4.65e-18 91.5
"FEM_cg_1" "chr10A" 95 20 1 0 24 43 23698727 23698746 3.8 32.8
"FEM_cg_1" "chr3A" 88 25 3 0 6 30 24646269 24646245 3.8 32.8
"FEM_cg_1" "chr3A" 100 17 0 0 25 41 34618555 34618539 3.8 31.9
"FEM_cg_1" "chr8A" 88 25 3 0 6 30 14573103 14573127 3.8 32.8
"FEM_cg_10" "chr10A" 100 50 0 0 1 50 29088665 29088714 4.65e-18 91.5
"FEM_cg_10" "chr10A" 100 50 0 0 1 50 29110879 29110928 4.65e-18 91.5
"FEM_cg_10" "chr5A" 92 50 4 0 1 50 32485641 32485690 1.25e-12 73.4
"FEM_cg_10" "chr4A" 88 25 3 0 9 33 876253 876277 3.8 32.8
"FEM_cg_10" "chr13A" 88 25 3 0 9 33 43840837 43840813 3.8 32.8
"FEM_cg_10" "chr2A" 90.909 22 2 0 7 28 32270015 32269994 3.8 31.9
"FEM_cg_11" "chr10A" 100 50 0 0 1 50 29088877 29088926 4.65e-18 91.5
"FEM_cg_11" "chr10A" 100 50 0 0 1 50 29111091 29111140 4.65e-18 91.5
"FEM_cg_11" "chr10A" 90.909 22 2 0 7 28 17968823 17968844 3.8 31.9
"FEM_cg_11" "chr10A" 90.909 22 2 0 1 22 32518299 32518278 3.8 31.9
"FEM_cg_11" "chr5A" 89.583 48 5 0 3 50 32485855 32485902 6.47e-10 65.3
"FEM_cg_11" "chr5A" 85.185 27 4 0 7 33 25371982 25372008 3.8 31.9
"FEM_cg_11" "chr6A" 100 18 0 0 8 25 31573471 31573488 1.1 33.7
"FEM_cg_11" "chr6A" 100 17 0 0 7 23 6784893 6784909 3.8 31.9
"FEM_cg_11" "chr4A" 95 20 1 0 30 49 16559292 16559273 3.8 32.8
"FEM_cg_11" "chr9A" 95 20 1 0 6 25 16783254 16783273 3.8 32.8
"FEM_cg_11" "chr9A" 95 20 1 0 6 25 17201436 17201455 3.8 32.8
"FEM_cg_11" "chr9A" 100 17 0 0 8 24 27370029 27370045 3.8 31.9
"FEM_cg_11" "chr12A" 95 20 1 0 6 25 3789680 3789699 3.8 32.8
"FEM_cg_11" "chr12A" 100 17 0 0 7 23 20171253 20171269 3.8 31.9
"FEM_cg_11" "chr17A" 88 25 3 0 3 27 17289030 17289054 3.8 32.8
"FEM_cg_11" "chr2A" 90.909 22 2 0 16 37 38396781 38396802 3.8 31.9
"FEM_cg_11" "chr7A" 91.667 24 1 1 20 43 19742507 19742485 3.8 31.9
"FEM_cg_11" "chr14A" 91.667 24 1 1 20 43 9955686 9955708 3.8 31.9
"FEM_cg_11" "chr14A" 100 17 0 0 10 26 14079063 14079047 3.8 31.9
"FEM_cg_11" "chr16A" 85.185 27 4 0 7 33 4178061 4178087 3.8 31.9
"FEM_cg_11" "chr16A" 100 17 0 0 7 23 33617231 33617215 3.8 31.9
"FEM_cg_13" "chr10A" 100 50 0 0 1 50 29089618 29089569 4.65e-18 91.5
"FEM_cg_13" "chr10A" 100 50 0 0 1 50 29111832 29111783 4.65e-18 91.5
"FEM_cg_13" "chr10A" 100 17 0 0 31 47 30426515 30426499 3.8 31.9
"FEM_cg_13" "chr5A" 98 50 1 0 1 50 32486583 32486534 1.98e-16 86.9
"FEM_cg_13" "chr8A" 88.889 27 3 0 13 39 26821074 26821100 0.31 36.5
"FEM_cg_13" "chr13A" 95.238 21 1 0 1 21 8871543 8871563 1.1 34.6
"FEM_cg_13" "chr4A" 91.304 23 2 0 1 23 25494460 25494438 1.1 33.7
"FEM_cg_13" "chr6A" 86.667 30 3 1 5 33 28415433 28415462 1.1 33.7
"FEM_cg_13" "chr17A" 95 20 1 0 13 32 375702 375721 3.8 32.8
"FEM_cg_13" "chr17A" 85.185 27 4 0 1 27 9594294 9594268 3.8 31.9
"FEM_cg_13" "chr17A" 100 17 0 0 34 50 12650231 12650247 3.8 31.9
"FEM_cg_13" "chr9A" 100 17 0 0 30 46 33438224 33438208 3.8 31.9
"FEM_cg_13" "chr12A" 100 17 0 0 23 39 2739130 2739114 3.8 31.9
"FEM_cg_13" "chr15A" 100 17 0 0 26 42 20476876 20476860 3.8 31.9
"FEM_cg_13" "chr16A" 100 17 0 0 33 49 12145409 12145425 3.8 31.9
"FEM_cg_14" "chr10A" 100 50 0 0 1 50 29112756 29112805 4.65e-18 91.5
"FEM_cg_14" "chr10A" 100 19 0 0 19 37 12637410 12637428 0.31 35.6
"FEM_cg_14" "chr10A" 95.238 21 1 0 19 39 30711367 30711387 1.1 34.6
"FEM_cg_14" "chr10A" 100 17 0 0 19 35 31869001 31869017 3.8 31.9
"FEM_cg_14" "chr5A" 88.889 36 4 0 8 43 32487348 32487383 4.97e-05 48.2
"FEM_cg_14" "chr5A" 90.909 22 2 0 18 39 9778921 9778942 3.8 31.9
"FEM_cg_14" "chr5A" 100 17 0 0 1 17 37900316 37900300 3.8 31.9
"FEM_cg_14" "chr5A" 85.185 27 4 0 20 46 41557389 41557363 3.8 31.9
"FEM_cg_14" "chr15A" 100 19 0 0 19 37 43488009 43487991 0.31 35.6
"FEM_cg_14" "chr2A" 92 25 1 1 10 34 33111928 33111951 1.1 33.7
"FEM_cg_14" "chr9A" 100 18 0 0 25 42 4165492 4165475 1.1 33.7
"FEM_cg_14" "chr9A" 100 18 0 0 25 42 4167548 4167531 1.1 33.7
"FEM_cg_14" "chr9A" 100 18 0 0 21 38 6688548 6688531 1.1 33.7
"FEM_cg_14" "chr9A" 100 18 0 0 21 38 6701899 6701882 1.1 33.7
"FEM_cg_14" "chr9A" 100 17 0 0 25 41 4242513 4242497 3.8 31.9
"FEM_cg_14" "chr11A" 100 18 0 0 19 36 6761560 6761543 1.1 33.7
"FEM_cg_14" "chr11A" 100 18 0 0 19 36 6773629 6773612 1.1 33.7
"FEM_cg_14" "chr16A" 91.304 23 2 0 19 41 861940 861962 1.1 33.7
"FEM_cg_14" "chr17A" 100 18 0 0 20 37 4966519 4966502 1.1 33.7
"FEM_cg_14" "chr3A" 95 20 1 0 17 36 6838313 6838332 3.8 32.8
"FEM_cg_14" "chr6A" 95 20 1 0 18 37 19092449 19092430 3.8 32.8
"FEM_cg_14" "chr6A" 100 17 0 0 23 39 4437325 4437309 3.8 31.9
"FEM_cg_14" "chr7A" 95 20 1 0 14 33 25722595 25722614 3.8 32.8
"FEM_cg_14" "chr7A" 83.333 30 5 0 10 39 31122103 31122074 3.8 32.8
"FEM_cg_14" "chr7A" 90.909 22 2 0 26 47 2066929 2066950 3.8 31.9
"FEM_cg_14" "chr7A" 90.909 22 2 0 20 41 7809800 7809821 3.8 31.9
"FEM_cg_14" "chr7A" 90.909 22 2 0 20 41 7815773 7815794 3.8 31.9
"FEM_cg_14" "chr7A" 100 17 0 0 22 38 7897305 7897321 3.8 31.9
"FEM_cg_14" "chr8A" 95 20 1 0 20 39 25214812 25214831 3.8 32.8
"FEM_cg_14" "chr14A" 88 25 3 0 17 41 26257331 26257307 3.8 32.8
"FEM_cg_14" "chr14A" 91.667 24 1 1 19 41 8290138 8290115 3.8 31.9
"FEM_cg_14" "chr1A" 100 17 0 0 23 39 11073374 11073358 3.8 31.9
"FEM_cg_14" "chr12A" 90.909 22 2 0 19 40 10773912 10773891 3.8 31.9
"FEM_cg_14" "chr12A" 100 17 0 0 23 39 14354440 14354424 3.8 31.9
"FEM_cg_14" "chr12A" 90.909 22 2 0 18 39 30996688 30996709 3.8 31.9
"FEM_cg_14" "chr12A" 90.909 22 2 0 18 39 31006609 31006630 3.8 31.9
"FEM_cg_14" "chr13A" 85.185 27 4 0 21 47 12687611 12687585 3.8 31.9
"FEM_cg_14" "chr13A" 91.667 24 1 1 5 28 38602510 38602488 3.8 31.9
"FEM_cg_15" "chr10A" 100 50 0 0 1 50 29112967 29112918 4.65e-18 91.5
"FEM_cg_15" "chr10A" 100 17 0 0 34 50 28414733 28414749 3.8 31.9
"FEM_cg_15" "chr5A" 98 50 1 0 1 50 32487552 32487503 1.98e-16 86.9
"FEM_cg_15" "chr9A" 95.238 21 1 0 21 41 30192767 30192787 1.1 34.6
"FEM_cg_15" "chr9A" 95.238 21 1 0 21 41 30204198 30204218 1.1 34.6
"FEM_cg_16" "chr10A" 100 50 0 0 1 50 29113114 29113163 4.65e-18 91.5
"FEM_cg_16" "chr10A" 88.889 27 2 1 12 37 23211616 23211590 3.8 32.8
"FEM_cg_16" "chr5A" 96 50 2 0 1 50 32487699 32487748 2.41e-15 82.4
"FEM_cg_16" "chr8A" 100 19 0 0 9 27 11793462 11793444 0.31 35.6
"FEM_cg_16" "chr3A" 90.909 22 2 0 29 50 26888166 26888187 3.8 31.9
"FEM_cg_16" "chr14A" 90.909 22 2 0 22 43 30324215 30324236 3.8 31.9
"FEM_cg_17" "chr10A" 100 50 0 0 1 50 29088322 29088273 4.65e-18 91.5
"FEM_cg_17" "chr10A" 100 50 0 0 1 50 29110536 29110487 4.65e-18 91.5
"FEM_cg_17" "chr10A" 100 18 0 0 1 18 32114038 32114021 1.1 33.7
"FEM_cg_17" "chr10A" 88 25 3 0 15 39 6577780 6577804 3.8 32.8
"FEM_cg_17" "chr5A" 90 50 5 0 1 50 32485291 32485242 5.31e-11 68.9
"FEM_cg_17" "chr5A" 88 25 3 0 15 39 7909087 7909111 3.8 32.8
"FEM_cg_17" "chr9A" 95.652 23 1 0 2 24 19490780 19490758 0.09 38.3
"FEM_cg_17" "chr12A" 88.889 27 2 1 16 41 14398768 14398742 3.8 32.8
"FEM_cg_18" "chr10A" 100 50 0 0 1 50 29088877 29088926 4.65e-18 91.5
"FEM_cg_18" "chr10A" 100 50 0 0 1 50 29111091 29111140 4.65e-18 91.5
"FEM_cg_18" "chr10A" 90.909 22 2 0 7 28 17968823 17968844 3.8 31.9
"FEM_cg_18" "chr10A" 90.909 22 2 0 1 22 32518299 32518278 3.8 31.9
"FEM_cg_18" "chr5A" 89.583 48 5 0 3 50 32485855 32485902 6.47e-10 65.3
"FEM_cg_18" "chr5A" 85.185 27 4 0 7 33 25371982 25372008 3.8 31.9
"FEM_cg_18" "chr6A" 100 18 0 0 8 25 31573471 31573488 1.1 33.7
"FEM_cg_18" "chr6A" 100 17 0 0 7 23 6784893 6784909 3.8 31.9
"FEM_cg_18" "chr4A" 95 20 1 0 30 49 16559292 16559273 3.8 32.8
"FEM_cg_18" "chr9A" 95 20 1 0 6 25 16783254 16783273 3.8 32.8
"FEM_cg_18" "chr9A" 95 20 1 0 6 25 17201436 17201455 3.8 32.8
"FEM_cg_18" "chr9A" 100 17 0 0 8 24 27370029 27370045 3.8 31.9
"FEM_cg_18" "chr12A" 95 20 1 0 6 25 3789680 3789699 3.8 32.8
"FEM_cg_18" "chr12A" 100 17 0 0 7 23 20171253 20171269 3.8 31.9
"FEM_cg_18" "chr17A" 88 25 3 0 3 27 17289030 17289054 3.8 32.8
"FEM_cg_18" "chr2A" 90.909 22 2 0 16 37 38396781 38396802 3.8 31.9
"FEM_cg_18" "chr7A" 91.667 24 1 1 20 43 19742507 19742485 3.8 31.9
"FEM_cg_18" "chr14A" 91.667 24 1 1 20 43 9955686 9955708 3.8 31.9
"FEM_cg_18" "chr14A" 100 17 0 0 10 26 14079063 14079047 3.8 31.9
"FEM_cg_18" "chr16A" 85.185 27 4 0 7 33 4178061 4178087 3.8 31.9
"FEM_cg_18" "chr16A" 100 17 0 0 7 23 33617231 33617215 3.8 31.9
"FEM_cg_19" "chr10A" 100 50 0 0 1 50 29089097 29089048 4.65e-18 91.5
"FEM_cg_19" "chr10A" 100 50 0 0 1 50 29111311 29111262 4.65e-18 91.5
"FEM_cg_19" "chr10A" 83.784 37 4 1 8 42 22250699 22250735 0.09 38.3
"FEM_cg_19" "chr10A" 95.455 22 1 0 22 43 24963581 24963560 0.31 36.5
"FEM_cg_19" "chr10A" 95.455 22 1 0 22 43 25125124 25125103 0.31 36.5
"FEM_cg_19" "chr10A" 90.909 22 2 0 22 43 25636776 25636797 3.8 31.9
"FEM_cg_19" "chr10A" 76.087 46 9 1 5 48 38116331 38116286 3.8 31.9
"FEM_cg_19" "chr5A" 89.744 39 4 0 1 39 32486064 32486026 1.17e-06 53.6
"FEM_cg_19" "chr5A" 95.833 24 1 0 22 45 16358758 16358781 0.026 40.1
"FEM_cg_19" "chr5A" 95.455 22 1 0 22 43 25992155 25992176 0.31 36.5
"FEM_cg_19" "chr5A" 91.667 24 2 0 23 46 6577852 6577875 0.31 35.6
"FEM_cg_19" "chr5A" 95 20 1 0 23 42 45107657 45107676 3.8 32.8
"FEM_cg_19" "chr5A" 90.909 22 2 0 22 43 10320965 10320944 3.8 31.9
"FEM_cg_19" "chr5A" 90.909 22 2 0 22 43 16357845 16357824 3.8 31.9
"FEM_cg_19" "chr5A" 90.909 22 2 0 22 43 25989974 25989953 3.8 31.9
"FEM_cg_19" "chr5A" 90.909 22 2 0 22 43 42909154 42909175 3.8 31.9
"FEM_cg_19" "chr5A" 100 17 0 0 23 39 43243561 43243545 3.8 31.9
"FEM_cg_19" "chr7A" 92.593 27 2 0 17 43 27210674 27210700 0.007 41
"FEM_cg_19" "chr7A" 91.667 24 2 0 23 46 12078892 12078915 0.31 35.6
"FEM_cg_19" "chr7A" 100 18 0 0 31 48 25845161 25845178 1.1 33.7
"FEM_cg_19" "chr7A" 100 18 0 0 31 48 25965207 25965224 1.1 33.7
"FEM_cg_19" "chr7A" 90.909 22 2 0 22 43 2815176 2815155 3.8 31.9
"FEM_cg_19" "chr7A" 90.909 22 2 0 22 43 27033502 27033523 3.8 31.9
"FEM_cg_19" "chr7A" 90.909 22 2 0 22 43 27146893 27146914 3.8 31.9
"FEM_cg_19" "chr7A" 100 17 0 0 31 47 32268305 32268321 3.8 31.9
"FEM_cg_19" "chr15A" 100 22 0 0 22 43 56512855 56512834 0.007 41
"FEM_cg_19" "chr15A" 95.455 22 1 0 22 43 18356510 18356489 0.31 36.5
"FEM_cg_19" "chr15A" 95.455 22 1 0 22 43 32254219 32254240 0.31 36.5
"FEM_cg_19" "chr15A" 88.889 27 3 0 17 43 48412021 48411995 0.31 36.5
"FEM_cg_19" "chr15A" 95.455 22 1 0 22 43 48413040 48413061 0.31 36.5
"FEM_cg_19" "chr15A" 88.462 26 3 0 23 48 19763129 19763154 1.1 34.6
"FEM_cg_19" "chr15A" 88.462 26 3 0 23 48 21727086 21727061 1.1 34.6
"FEM_cg_19" "chr15A" 88 25 3 0 23 47 4073521 4073545 3.8 32.8
"FEM_cg_19" "chr15A" 90.909 22 2 0 22 43 6332375 6332354 3.8 31.9
"FEM_cg_19" "chr15A" 90.909 22 2 0 22 43 18357921 18357942 3.8 31.9
"FEM_cg_19" "chr15A" 90.909 22 2 0 22 43 29386422 29386401 3.8 31.9
"FEM_cg_19" "chr15A" 90.909 22 2 0 22 43 29387389 29387410 3.8 31.9
"FEM_cg_19" "chr15A" 100 17 0 0 30 46 33496643 33496627 3.8 31.9
"FEM_cg_19" "chr15A" 100 17 0 0 30 46 33508201 33508185 3.8 31.9
"FEM_cg_19" "chr15A" 90.909 22 2 0 22 43 47555722 47555743 3.8 31.9
"FEM_cg_19" "chr15A" 100 17 0 0 30 46 51634165 51634181 3.8 31.9
"FEM_cg_19" "chr15A" 100 17 0 0 30 46 51634344 51634360 3.8 31.9
"FEM_cg_19" "chr15A" 90.909 22 2 0 22 43 56513866 56513887 3.8 31.9
"FEM_cg_19" "chr2A" 84.848 33 5 0 16 48 13506548 13506580 0.09 38.3
"FEM_cg_19" "chr2A" 95 20 1 0 23 42 18609144 18609125 3.8 32.8
"FEM_cg_19" "chr2A" 90.909 22 2 0 22 43 10617747 10617768 3.8 31.9
"FEM_cg_19" "chr2A" 90.909 22 2 0 27 48 27242563 27242584 3.8 31.9
"FEM_cg_19" "chr12A" 95.652 23 1 0 26 48 15152682 15152660 0.09 38.3
"FEM_cg_19" "chr12A" 90.909 22 2 0 22 43 25951321 25951300 3.8 31.9
"FEM_cg_19" "chr12A" 82.353 34 5 1 9 42 27919809 27919777 3.8 31.9
"FEM_cg_19" "chr12A" 90.909 22 2 0 22 43 29674170 29674191 3.8 31.9
"FEM_cg_19" "chr3A" 95.455 22 1 0 22 43 12345212 12345191 0.31 36.5
"FEM_cg_19" "chr3A" 91.667 24 2 0 22 45 26704461 26704438 0.31 35.6
"FEM_cg_19" "chr3A" 88.462 26 3 0 23 48 8417351 8417326 1.1 34.6
"FEM_cg_19" "chr3A" 95.238 21 1 0 23 43 25152538 25152518 1.1 34.6
"FEM_cg_19" "chr3A" 100 18 0 0 30 47 7759746 7759763 1.1 33.7
"FEM_cg_19" "chr3A" 85.714 28 4 0 16 43 28695035 28695062 1.1 33.7
"FEM_cg_19" "chr3A" 90.909 22 2 0 22 43 21698725 21698704 3.8 31.9
"FEM_cg_19" "chr3A" 90.909 22 2 0 22 43 26705386 26705407 3.8 31.9
"FEM_cg_19" "chr6A" 95.455 22 1 0 22 43 36397297 36397318 0.31 36.5
"FEM_cg_19" "chr6A" 100 18 0 0 30 47 19255077 19255060 1.1 33.7
"FEM_cg_19" "chr6A" 95 20 1 0 24 43 26679229 26679248 3.8 32.8
"FEM_cg_19" "chr6A" 90.909 22 2 0 22 43 20969238 20969217 3.8 31.9
"FEM_cg_19" "chr6A" 90.909 22 2 0 22 43 20970245 20970266 3.8 31.9
"FEM_cg_19" "chr6A" 90.909 22 2 0 22 43 23979974 23979953 3.8 31.9
"FEM_cg_19" "chr6A" 90.909 22 2 0 22 43 23990721 23990742 3.8 31.9
"FEM_cg_19" "chr6A" 90.909 22 2 0 22 43 26678213 26678192 3.8 31.9
"FEM_cg_19" "chr6A" 90.909 22 2 0 22 43 35738295 35738316 3.8 31.9
"FEM_cg_19" "chr6A" 100 17 0 0 30 46 36184980 36184996 3.8 31.9
"FEM_cg_19" "chr14A" 88.889 27 3 0 17 43 7178576 7178550 0.31 36.5
"FEM_cg_19" "chr14A" 95.455 22 1 0 22 43 23645003 23645024 0.31 36.5
"FEM_cg_19" "chr14A" 91.667 24 2 0 23 46 18379415 18379438 0.31 35.6
"FEM_cg_19" "chr14A" 91.304 23 2 0 16 38 14812904 14812926 1.1 33.7
"FEM_cg_19" "chr14A" 95 20 1 0 24 43 1211604 1211623 3.8 32.8
"FEM_cg_19" "chr14A" 90.909 22 2 0 22 43 7182938 7182959 3.8 31.9
"FEM_cg_19" "chr14A" 100 17 0 0 30 46 7743844 7743828 3.8 31.9
"FEM_cg_19" "chr14A" 90.909 22 2 0 22 43 7925946 7925925 3.8 31.9
"FEM_cg_19" "chr14A" 90.909 22 2 0 22 43 14811896 14811875 3.8 31.9
"FEM_cg_19" "chr16A" 95.455 22 1 0 22 43 1442862 1442883 0.31 36.5
"FEM_cg_19" "chr16A" 90.909 22 2 0 22 43 1441828 1441807 3.8 31.9
"FEM_cg_19" "chr16A" 90.909 22 2 0 22 43 11773177 11773156 3.8 31.9
"FEM_cg_19" "chr16A" 85.185 27 4 0 17 43 14829984 14829958 3.8 31.9
"FEM_cg_19" "chr17A" 91.667 24 2 0 24 47 28164626 28164603 0.31 35.6
"FEM_cg_19" "chr17A" 95 20 1 0 23 42 6432555 6432536 3.8 32.8
"FEM_cg_19" "chr17A" 95 20 1 0 24 43 30883743 30883762 3.8 32.8
"FEM_cg_19" "chr17A" 90.909 22 2 0 22 43 17522103 17522124 3.8 31.9
"FEM_cg_19" "chr17A" 90.909 22 2 0 26 47 23656423 23656402 3.8 31.9
"FEM_cg_19" "chr4A" 88.462 26 3 0 23 48 18435171 18435196 1.1 34.6
"FEM_cg_19" "chr4A" 88.462 26 3 0 23 48 18443169 18443194 1.1 34.6
"FEM_cg_19" "chr4A" 88.462 26 3 0 23 48 22561486 22561461 1.1 34.6
"FEM_cg_19" "chr4A" 95 20 1 0 23 42 8999784 8999803 3.8 32.8
"FEM_cg_19" "chr4A" 90.909 22 2 0 22 43 15805183 15805162 3.8 31.9
"FEM_cg_19" "chr8A" 95.238 21 1 0 22 42 1758107 1758127 1.1 34.6
"FEM_cg_19" "chr8A" 95 20 1 0 25 44 13602396 13602415 3.8 32.8
"FEM_cg_19" "chr8A" 90.909 22 2 0 22 43 12653024 12653045 3.8 31.9
"FEM_cg_19" "chr8A" 100 17 0 0 30 46 13786377 13786393 3.8 31.9
"FEM_cg_19" "chr8A" 100 17 0 0 30 46 22894434 22894450 3.8 31.9
"FEM_cg_19" "chr8A" 100 17 0 0 30 46 23201660 23201676 3.8 31.9
"FEM_cg_19" "chr9A" 88.462 26 3 0 23 48 11858114 11858139 1.1 34.6
"FEM_cg_19" "chr9A" 88.462 26 3 0 23 48 21664524 21664499 1.1 34.6
"FEM_cg_19" "chr9A" 88.462 26 3 0 23 48 21671508 21671483 1.1 34.6
"FEM_cg_19" "chr9A" 100 17 0 0 30 46 19509435 19509451 3.8 31.9
"FEM_cg_19" "chr9A" 82.353 34 5 1 9 42 20250986 20250954 3.8 31.9
"FEM_cg_19" "chr9A" 90.909 22 2 0 22 43 20251778 20251799 3.8 31.9
"FEM_cg_19" "chr9A" 100 17 0 0 30 46 32605116 32605100 3.8 31.9
"FEM_cg_19" "chr9A" 90.909 22 2 0 22 43 35827416 35827395 3.8 31.9
"FEM_cg_19" "chr9A" 90.909 22 2 0 22 43 35828392 35828413 3.8 31.9
"FEM_cg_19" "chr11A" 95.238 21 1 0 23 43 7297481 7297501 1.1 34.6
"FEM_cg_19" "chr11A" 82.857 35 5 1 9 43 36003279 36003312 1.1 33.7
"FEM_cg_19" "chr11A" 82.353 34 5 1 9 42 2477227 2477195 3.8 31.9
"FEM_cg_19" "chr11A" 90.909 22 2 0 22 43 3415430 3415451 3.8 31.9
"FEM_cg_19" "chr11A" 100 17 0 0 31 47 13094199 13094215 3.8 31.9
"FEM_cg_19" "chr11A" 90.909 22 2 0 22 43 26758542 26758563 3.8 31.9
"FEM_cg_19" "chr11A" 90.909 22 2 0 22 43 26769580 26769601 3.8 31.9
"FEM_cg_19" "chr11A" 90.909 22 2 0 22 43 32130368 32130389 3.8 31.9
"FEM_cg_19" "chr11A" 100 17 0 0 30 46 32554534 32554550 3.8 31.9
"FEM_cg_19" "chr11A" 90.909 22 2 0 22 43 36003495 36003516 3.8 31.9
"FEM_cg_19" "chr11A" 90.909 22 2 0 22 43 37374579 37374558 3.8 31.9
"FEM_cg_19" "chr11A" 90.909 22 2 0 22 43 37376462 37376483 3.8 31.9
"FEM_cg_19" "chr11A" 100 17 0 0 30 46 40317005 40317021 3.8 31.9
"FEM_cg_19" "chr13A" 81.818 33 6 0 14 46 7761126 7761094 1.1 33.7
"FEM_cg_19" "chr13A" 100 17 0 0 30 46 1003897 1003913 3.8 31.9
"FEM_cg_19" "chr13A" 82.353 34 5 1 9 42 8780215 8780183 3.8 31.9
"FEM_cg_19" "chr13A" 82.353 34 5 1 9 42 8780776 8780808 3.8 31.9
"FEM_cg_19" "chr13A" 90.909 22 2 0 22 43 14093530 14093551 3.8 31.9
"FEM_cg_19" "chr13A" 85.185 27 4 0 23 49 40661119 40661145 3.8 31.9
"FEM_cg_19" "chr13A" 82.353 34 5 1 9 42 43233297 43233329 3.8 31.9
"FEM_cg_19" "chr1A" 100 17 0 0 30 46 29271411 29271395 3.8 31.9
"FEM_cg_19-bis" "chr10A" 100 50 0 0 1 50 29089097 29089048 4.65e-18 91.5
"FEM_cg_19-bis" "chr10A" 100 50 0 0 1 50 29111311 29111262 4.65e-18 91.5
"FEM_cg_19-bis" "chr10A" 83.784 37 4 1 8 42 22250699 22250735 0.09 38.3
"FEM_cg_19-bis" "chr10A" 95.455 22 1 0 22 43 24963581 24963560 0.31 36.5
"FEM_cg_19-bis" "chr10A" 95.455 22 1 0 22 43 25125124 25125103 0.31 36.5
"FEM_cg_19-bis" "chr10A" 90.909 22 2 0 22 43 25636776 25636797 3.8 31.9
"FEM_cg_19-bis" "chr10A" 76.087 46 9 1 5 48 38116331 38116286 3.8 31.9
"FEM_cg_19-bis" "chr5A" 89.744 39 4 0 1 39 32486064 32486026 1.17e-06 53.6
"FEM_cg_19-bis" "chr5A" 95.833 24 1 0 22 45 16358758 16358781 0.026 40.1
"FEM_cg_19-bis" "chr5A" 95.455 22 1 0 22 43 25992155 25992176 0.31 36.5
"FEM_cg_19-bis" "chr5A" 91.667 24 2 0 23 46 6577852 6577875 0.31 35.6
"FEM_cg_19-bis" "chr5A" 95 20 1 0 23 42 45107657 45107676 3.8 32.8
"FEM_cg_19-bis" "chr5A" 90.909 22 2 0 22 43 10320965 10320944 3.8 31.9
"FEM_cg_19-bis" "chr5A" 90.909 22 2 0 22 43 16357845 16357824 3.8 31.9
"FEM_cg_19-bis" "chr5A" 90.909 22 2 0 22 43 25989974 25989953 3.8 31.9
"FEM_cg_19-bis" "chr5A" 90.909 22 2 0 22 43 42909154 42909175 3.8 31.9
"FEM_cg_19-bis" "chr5A" 100 17 0 0 23 39 43243561 43243545 3.8 31.9
"FEM_cg_19-bis" "chr7A" 92.593 27 2 0 17 43 27210674 27210700 0.007 41
"FEM_cg_19-bis" "chr7A" 91.667 24 2 0 23 46 12078892 12078915 0.31 35.6
"FEM_cg_19-bis" "chr7A" 100 18 0 0 31 48 25845161 25845178 1.1 33.7
"FEM_cg_19-bis" "chr7A" 100 18 0 0 31 48 25965207 25965224 1.1 33.7
"FEM_cg_19-bis" "chr7A" 90.909 22 2 0 22 43 2815176 2815155 3.8 31.9
"FEM_cg_19-bis" "chr7A" 90.909 22 2 0 22 43 27033502 27033523 3.8 31.9
"FEM_cg_19-bis" "chr7A" 90.909 22 2 0 22 43 27146893 27146914 3.8 31.9
"FEM_cg_19-bis" "chr7A" 100 17 0 0 31 47 32268305 32268321 3.8 31.9
"FEM_cg_19-bis" "chr15A" 100 22 0 0 22 43 56512855 56512834 0.007 41
"FEM_cg_19-bis" "chr15A" 95.455 22 1 0 22 43 18356510 18356489 0.31 36.5
"FEM_cg_19-bis" "chr15A" 95.455 22 1 0 22 43 32254219 32254240 0.31 36.5
"FEM_cg_19-bis" "chr15A" 88.889 27 3 0 17 43 48412021 48411995 0.31 36.5
"FEM_cg_19-bis" "chr15A" 95.455 22 1 0 22 43 48413040 48413061 0.31 36.5
"FEM_cg_19-bis" "chr15A" 88.462 26 3 0 23 48 19763129 19763154 1.1 34.6
"FEM_cg_19-bis" "chr15A" 88.462 26 3 0 23 48 21727086 21727061 1.1 34.6
"FEM_cg_19-bis" "chr15A" 88 25 3 0 23 47 4073521 4073545 3.8 32.8
"FEM_cg_19-bis" "chr15A" 90.909 22 2 0 22 43 6332375 6332354 3.8 31.9
"FEM_cg_19-bis" "chr15A" 90.909 22 2 0 22 43 18357921 18357942 3.8 31.9
"FEM_cg_19-bis" "chr15A" 90.909 22 2 0 22 43 29386422 29386401 3.8 31.9
"FEM_cg_19-bis" "chr15A" 90.909 22 2 0 22 43 29387389 29387410 3.8 31.9
"FEM_cg_19-bis" "chr15A" 100 17 0 0 30 46 33496643 33496627 3.8 31.9
"FEM_cg_19-bis" "chr15A" 100 17 0 0 30 46 33508201 33508185 3.8 31.9
"FEM_cg_19-bis" "chr15A" 90.909 22 2 0 22 43 47555722 47555743 3.8 31.9
"FEM_cg_19-bis" "chr15A" 100 17 0 0 30 46 51634165 51634181 3.8 31.9
"FEM_cg_19-bis" "chr15A" 100 17 0 0 30 46 51634344 51634360 3.8 31.9
"FEM_cg_19-bis" "chr15A" 90.909 22 2 0 22 43 56513866 56513887 3.8 31.9
"FEM_cg_19-bis" "chr2A" 84.848 33 5 0 16 48 13506548 13506580 0.09 38.3
"FEM_cg_19-bis" "chr2A" 95 20 1 0 23 42 18609144 18609125 3.8 32.8
"FEM_cg_19-bis" "chr2A" 90.909 22 2 0 22 43 10617747 10617768 3.8 31.9
"FEM_cg_19-bis" "chr2A" 90.909 22 2 0 27 48 27242563 27242584 3.8 31.9
"FEM_cg_19-bis" "chr12A" 95.652 23 1 0 26 48 15152682 15152660 0.09 38.3
"FEM_cg_19-bis" "chr12A" 90.909 22 2 0 22 43 25951321 25951300 3.8 31.9
"FEM_cg_19-bis" "chr12A" 82.353 34 5 1 9 42 27919809 27919777 3.8 31.9
"FEM_cg_19-bis" "chr12A" 90.909 22 2 0 22 43 29674170 29674191 3.8 31.9
"FEM_cg_19-bis" "chr3A" 95.455 22 1 0 22 43 12345212 12345191 0.31 36.5
"FEM_cg_19-bis" "chr3A" 91.667 24 2 0 22 45 26704461 26704438 0.31 35.6
"FEM_cg_19-bis" "chr3A" 88.462 26 3 0 23 48 8417351 8417326 1.1 34.6
"FEM_cg_19-bis" "chr3A" 95.238 21 1 0 23 43 25152538 25152518 1.1 34.6
"FEM_cg_19-bis" "chr3A" 100 18 0 0 30 47 7759746 7759763 1.1 33.7
"FEM_cg_19-bis" "chr3A" 85.714 28 4 0 16 43 28695035 28695062 1.1 33.7
"FEM_cg_19-bis" "chr3A" 90.909 22 2 0 22 43 21698725 21698704 3.8 31.9
"FEM_cg_19-bis" "chr3A" 90.909 22 2 0 22 43 26705386 26705407 3.8 31.9
"FEM_cg_19-bis" "chr6A" 95.455 22 1 0 22 43 36397297 36397318 0.31 36.5
"FEM_cg_19-bis" "chr6A" 100 18 0 0 30 47 19255077 19255060 1.1 33.7
"FEM_cg_19-bis" "chr6A" 95 20 1 0 24 43 26679229 26679248 3.8 32.8
"FEM_cg_19-bis" "chr6A" 90.909 22 2 0 22 43 20969238 20969217 3.8 31.9
"FEM_cg_19-bis" "chr6A" 90.909 22 2 0 22 43 20970245 20970266 3.8 31.9
"FEM_cg_19-bis" "chr6A" 90.909 22 2 0 22 43 23979974 23979953 3.8 31.9
"FEM_cg_19-bis" "chr6A" 90.909 22 2 0 22 43 23990721 23990742 3.8 31.9
"FEM_cg_19-bis" "chr6A" 90.909 22 2 0 22 43 26678213 26678192 3.8 31.9
"FEM_cg_19-bis" "chr6A" 90.909 22 2 0 22 43 35738295 35738316 3.8 31.9
"FEM_cg_19-bis" "chr6A" 100 17 0 0 30 46 36184980 36184996 3.8 31.9
"FEM_cg_19-bis" "chr14A" 88.889 27 3 0 17 43 7178576 7178550 0.31 36.5
"FEM_cg_19-bis" "chr14A" 95.455 22 1 0 22 43 23645003 23645024 0.31 36.5
"FEM_cg_19-bis" "chr14A" 91.667 24 2 0 23 46 18379415 18379438 0.31 35.6
"FEM_cg_19-bis" "chr14A" 91.304 23 2 0 16 38 14812904 14812926 1.1 33.7
"FEM_cg_19-bis" "chr14A" 95 20 1 0 24 43 1211604 1211623 3.8 32.8
"FEM_cg_19-bis" "chr14A" 90.909 22 2 0 22 43 7182938 7182959 3.8 31.9
"FEM_cg_19-bis" "chr14A" 100 17 0 0 30 46 7743844 7743828 3.8 31.9
"FEM_cg_19-bis" "chr14A" 90.909 22 2 0 22 43 7925946 7925925 3.8 31.9
"FEM_cg_19-bis" "chr14A" 90.909 22 2 0 22 43 14811896 14811875 3.8 31.9
"FEM_cg_19-bis" "chr16A" 95.455 22 1 0 22 43 1442862 1442883 0.31 36.5
"FEM_cg_19-bis" "chr16A" 90.909 22 2 0 22 43 1441828 1441807 3.8 31.9
"FEM_cg_19-bis" "chr16A" 90.909 22 2 0 22 43 11773177 11773156 3.8 31.9
"FEM_cg_19-bis" "chr16A" 85.185 27 4 0 17 43 14829984 14829958 3.8 31.9
"FEM_cg_19-bis" "chr17A" 91.667 24 2 0 24 47 28164626 28164603 0.31 35.6
"FEM_cg_19-bis" "chr17A" 95 20 1 0 23 42 6432555 6432536 3.8 32.8
"FEM_cg_19-bis" "chr17A" 95 20 1 0 24 43 30883743 30883762 3.8 32.8
"FEM_cg_19-bis" "chr17A" 90.909 22 2 0 22 43 17522103 17522124 3.8 31.9
"FEM_cg_19-bis" "chr17A" 90.909 22 2 0 26 47 23656423 23656402 3.8 31.9
"FEM_cg_19-bis" "chr4A" 88.462 26 3 0 23 48 18435171 18435196 1.1 34.6
"FEM_cg_19-bis" "chr4A" 88.462 26 3 0 23 48 18443169 18443194 1.1 34.6
"FEM_cg_19-bis" "chr4A" 88.462 26 3 0 23 48 22561486 22561461 1.1 34.6
"FEM_cg_19-bis" "chr4A" 95 20 1 0 23 42 8999784 8999803 3.8 32.8
"FEM_cg_19-bis" "chr4A" 90.909 22 2 0 22 43 15805183 15805162 3.8 31.9
"FEM_cg_19-bis" "chr8A" 95.238 21 1 0 22 42 1758107 1758127 1.1 34.6
"FEM_cg_19-bis" "chr8A" 95 20 1 0 25 44 13602396 13602415 3.8 32.8
"FEM_cg_19-bis" "chr8A" 90.909 22 2 0 22 43 12653024 12653045 3.8 31.9
"FEM_cg_19-bis" "chr8A" 100 17 0 0 30 46 13786377 13786393 3.8 31.9
"FEM_cg_19-bis" "chr8A" 100 17 0 0 30 46 22894434 22894450 3.8 31.9
"FEM_cg_19-bis" "chr8A" 100 17 0 0 30 46 23201660 23201676 3.8 31.9
"FEM_cg_19-bis" "chr9A" 88.462 26 3 0 23 48 11858114 11858139 1.1 34.6
"FEM_cg_19-bis" "chr9A" 88.462 26 3 0 23 48 21664524 21664499 1.1 34.6
"FEM_cg_19-bis" "chr9A" 88.462 26 3 0 23 48 21671508 21671483 1.1 34.6
"FEM_cg_19-bis" "chr9A" 100 17 0 0 30 46 19509435 19509451 3.8 31.9
"FEM_cg_19-bis" "chr9A" 82.353 34 5 1 9 42 20250986 20250954 3.8 31.9
"FEM_cg_19-bis" "chr9A" 90.909 22 2 0 22 43 20251778 20251799 3.8 31.9
"FEM_cg_19-bis" "chr9A" 100 17 0 0 30 46 32605116 32605100 3.8 31.9
"FEM_cg_19-bis" "chr9A" 90.909 22 2 0 22 43 35827416 35827395 3.8 31.9
"FEM_cg_19-bis" "chr9A" 90.909 22 2 0 22 43 35828392 35828413 3.8 31.9
"FEM_cg_19-bis" "chr11A" 95.238 21 1 0 23 43 7297481 7297501 1.1 34.6
"FEM_cg_19-bis" "chr11A" 82.857 35 5 1 9 43 36003279 36003312 1.1 33.7
"FEM_cg_19-bis" "chr11A" 82.353 34 5 1 9 42 2477227 2477195 3.8 31.9
"FEM_cg_19-bis" "chr11A" 90.909 22 2 0 22 43 3415430 3415451 3.8 31.9
"FEM_cg_19-bis" "chr11A" 100 17 0 0 31 47 13094199 13094215 3.8 31.9
"FEM_cg_19-bis" "chr11A" 90.909 22 2 0 22 43 26758542 26758563 3.8 31.9
"FEM_cg_19-bis" "chr11A" 90.909 22 2 0 22 43 26769580 26769601 3.8 31.9
"FEM_cg_19-bis" "chr11A" 90.909 22 2 0 22 43 32130368 32130389 3.8 31.9
"FEM_cg_19-bis" "chr11A" 100 17 0 0 30 46 32554534 32554550 3.8 31.9
"FEM_cg_19-bis" "chr11A" 90.909 22 2 0 22 43 36003495 36003516 3.8 31.9
"FEM_cg_19-bis" "chr11A" 90.909 22 2 0 22 43 37374579 37374558 3.8 31.9
"FEM_cg_19-bis" "chr11A" 90.909 22 2 0 22 43 37376462 37376483 3.8 31.9
"FEM_cg_19-bis" "chr11A" 100 17 0 0 30 46 40317005 40317021 3.8 31.9
"FEM_cg_19-bis" "chr13A" 81.818 33 6 0 14 46 7761126 7761094 1.1 33.7
"FEM_cg_19-bis" "chr13A" 100 17 0 0 30 46 1003897 1003913 3.8 31.9
"FEM_cg_19-bis" "chr13A" 82.353 34 5 1 9 42 8780215 8780183 3.8 31.9
"FEM_cg_19-bis" "chr13A" 82.353 34 5 1 9 42 8780776 8780808 3.8 31.9
"FEM_cg_19-bis" "chr13A" 90.909 22 2 0 22 43 14093530 14093551 3.8 31.9
"FEM_cg_19-bis" "chr13A" 85.185 27 4 0 23 49 40661119 40661145 3.8 31.9
"FEM_cg_19-bis" "chr13A" 82.353 34 5 1 9 42 43233297 43233329 3.8 31.9
"FEM_cg_19-bis" "chr1A" 100 17 0 0 30 46 29271411 29271395 3.8 31.9
"FEM_cg_21" "chr10A" 100 50 0 0 1 50 29089618 29089569 4.65e-18 91.5
"FEM_cg_21" "chr10A" 100 50 0 0 1 50 29111832 29111783 4.65e-18 91.5
"FEM_cg_21" "chr10A" 100 17 0 0 31 47 30426515 30426499 3.8 31.9
"FEM_cg_21" "chr5A" 98 50 1 0 1 50 32486583 32486534 1.98e-16 86.9
"FEM_cg_21" "chr8A" 88.889 27 3 0 13 39 26821074 26821100 0.31 36.5
"FEM_cg_21" "chr13A" 95.238 21 1 0 1 21 8871543 8871563 1.1 34.6
"FEM_cg_21" "chr4A" 91.304 23 2 0 1 23 25494460 25494438 1.1 33.7
"FEM_cg_21" "chr6A" 86.667 30 3 1 5 33 28415433 28415462 1.1 33.7
"FEM_cg_21" "chr17A" 95 20 1 0 13 32 375702 375721 3.8 32.8
"FEM_cg_21" "chr17A" 85.185 27 4 0 1 27 9594294 9594268 3.8 31.9
"FEM_cg_21" "chr17A" 100 17 0 0 34 50 12650231 12650247 3.8 31.9
"FEM_cg_21" "chr9A" 100 17 0 0 30 46 33438224 33438208 3.8 31.9
"FEM_cg_21" "chr12A" 100 17 0 0 23 39 2739130 2739114 3.8 31.9
"FEM_cg_21" "chr15A" 100 17 0 0 26 42 20476876 20476860 3.8 31.9
"FEM_cg_21" "chr16A" 100 17 0 0 33 49 12145409 12145425 3.8 31.9
"FEM_cg_22" "chr2A" 100 50 0 0 1 50 1163269 1163220 4.65e-18 91.5
"FEM_cg_22" "chr2A" 98 50 1 0 1 50 991524 991475 1.98e-16 86.9
"FEM_cg_22" "chr2A" 98 50 1 0 1 50 1109208 1109159 1.98e-16 86.9
"FEM_cg_22" "chr2A" 98 50 1 0 1 50 1121030 1120981 1.98e-16 86.9
"FEM_cg_22" "chr2A" 96 50 2 0 1 50 1069922 1069873 2.41e-15 82.4
"FEM_cg_22" "chr2A" 96 50 2 0 1 50 1082229 1082180 2.41e-15 82.4
"FEM_cg_22" "chr2A" 92 50 2 1 1 50 1089499 1089452 1.52e-11 70.7
"FEM_cg_22" "chr6A" 100 50 0 0 1 50 2556264 2556215 4.65e-18 91.5
"FEM_cg_22" "chr6A" 100 50 0 0 1 50 2770521 2770472 4.65e-18 91.5
"FEM_cg_22" "chr6A" 100 50 0 0 1 50 2810677 2810628 4.65e-18 91.5
"FEM_cg_22" "chr6A" 100 50 0 0 1 50 3219142 3219093 4.65e-18 91.5
"FEM_cg_22" "chr6A" 100 50 0 0 1 50 3233378 3233329 4.65e-18 91.5
"FEM_cg_22" "chr6A" 98 50 1 0 1 50 2585050 2585001 1.98e-16 86.9
"FEM_cg_22" "chr6A" 98 50 1 0 1 50 2598746 2598697 1.98e-16 86.9
"FEM_cg_22" "chr6A" 98 50 1 0 1 50 2789652 2789603 1.98e-16 86.9
"FEM_cg_22" "chr6A" 98 50 1 0 1 50 2829971 2829922 1.98e-16 86.9
"FEM_cg_22" "chr6A" 98 50 1 0 1 50 2965916 2965867 1.98e-16 86.9
"FEM_cg_22" "chr6A" 96 50 2 0 1 50 3302432 3302383 2.41e-15 82.4
"FEM_cg_22" "chr6A" 94 50 3 0 1 50 3263075 3263026 1.02e-13 77.9
"FEM_cg_22" "chr6A" 94 50 3 0 1 50 3277110 3277061 1.02e-13 77.9
"FEM_cg_22" "chr14A" 95.238 21 1 0 22 42 28400499 28400479 1.1 34.6
"FEM_cg_22" "chr5A" 88 25 3 0 1 25 43425454 43425430 3.8 32.8
"FEM_cg_22" "chr16A" 95 20 1 0 25 44 24502581 24502562 3.8 32.8
"FEM_cg_23" "chr2A" 100 50 0 0 1 50 1163121 1163170 4.65e-18 91.5
"FEM_cg_23" "chr2A" 96 50 2 0 1 50 1069774 1069823 2.41e-15 82.4
"FEM_cg_23" "chr2A" 96 50 2 0 1 50 1082081 1082130 2.41e-15 82.4
"FEM_cg_23" "chr2A" 96 50 2 0 1 50 1089353 1089402 2.41e-15 82.4
"FEM_cg_23" "chr2A" 94 50 3 0 1 50 991376 991425 1.02e-13 77.9
"FEM_cg_23" "chr2A" 90 50 5 0 1 50 1109060 1109109 5.31e-11 68.9
"FEM_cg_23" "chr2A" 90 50 5 0 1 50 1120882 1120931 5.31e-11 68.9
"FEM_cg_23" "chr6A" 93.75 48 3 0 3 50 2965770 2965817 1.25e-12 74.3
"FEM_cg_23" "chr6A" 92 50 4 0 1 50 2556116 2556165 1.25e-12 73.4
"FEM_cg_23" "chr6A" 92 50 4 0 1 50 2770373 2770422 1.25e-12 73.4
"FEM_cg_23" "chr6A" 92 50 4 0 1 50 2810529 2810578 1.25e-12 73.4
"FEM_cg_23" "chr6A" 92 50 4 0 1 50 3218994 3219043 1.25e-12 73.4
"FEM_cg_23" "chr6A" 92 50 4 0 1 50 3233230 3233279 1.25e-12 73.4
"FEM_cg_23" "chr6A" 92 50 4 0 1 50 3262927 3262976 1.25e-12 73.4
"FEM_cg_23" "chr6A" 92 50 4 0 1 50 3276962 3277011 1.25e-12 73.4
"FEM_cg_23" "chr6A" 90 50 5 0 1 50 2584902 2584951 5.31e-11 68.9
"FEM_cg_23" "chr6A" 90 50 5 0 1 50 2598598 2598647 5.31e-11 68.9
"FEM_cg_23" "chr6A" 90 50 4 1 1 50 3302285 3302333 6.47e-10 65.3
"FEM_cg_23" "chr6A" 88 50 6 0 1 50 2789504 2789553 6.47e-10 64.4
"FEM_cg_23" "chr6A" 88 50 6 0 1 50 2829823 2829872 6.47e-10 64.4
"FEM_cg_23" "chr6A" 85 40 6 0 3 42 2882993 2882954 0.000174 46.4
"FEM_cg_23" "chr9A" 91.304 23 2 0 14 36 35774304 35774326 1.1 33.7
"FEM_cg_23" "chr10A" 91.304 23 2 0 21 43 34420250 34420228 1.1 33.7
"FEM_cg_23" "chr10A" 95 20 1 0 13 32 41814521 41814502 3.8 32.8
"FEM_cg_23" "chr1A" 88 25 3 0 25 49 5980487 5980511 3.8 32.8
"FEM_cg_23" "chr5A" 95 20 1 0 20 39 6151460 6151441 3.8 32.8
"FEM_cg_23" "chr11A" 95 20 1 0 18 37 41915881 41915862 3.8 32.8
"FEM_cg_23" "chr12A" 95 20 1 0 22 41 13312206 13312187 3.8 32.8
"FEM_cg_23" "chr16A" 100 17 0 0 20 36 9347813 9347797 3.8 31.9
"FEM_cg_3" "chr10A" 100 50 0 0 1 50 42022251 42022300 4.65e-18 91.5
"FEM_cg_3" "chr11A" 81.081 37 7 0 2 38 10023242 10023278 0.31 36.5
"FEM_cg_3" "chr3A" 100 19 0 0 3 21 29483915 29483897 0.31 35.6
"FEM_cg_3" "chr3A" 100 18 0 0 33 50 31859628 31859645 1.1 33.7
"FEM_cg_3" "chr7A" 100 19 0 0 1 19 7997703 7997685 0.31 35.6
"FEM_cg_3" "chr7A" 95 20 1 0 10 29 28014547 28014566 3.8 32.8
"FEM_cg_3" "chr17A" 92.308 26 1 1 11 35 19369652 19369627 0.31 35.6
"FEM_cg_3" "chr17A" 100 17 0 0 13 29 16805150 16805166 3.8 31.9
"FEM_cg_3" "chr6A" 95.238 21 1 0 20 40 19849127 19849107 1.1 34.6
"FEM_cg_3" "chr6A" 85.185 27 4 0 14 40 13204838 13204864 3.8 31.9
"FEM_cg_3" "chr6A" 100 17 0 0 11 27 18921743 18921759 3.8 31.9
"FEM_cg_3" "chr4A" 92 25 1 1 12 35 5105922 5105898 1.1 33.7
"FEM_cg_3" "chr4A" 92 25 1 1 12 35 5115252 5115228 1.1 33.7
"FEM_cg_3" "chr8A" 88.889 27 1 1 14 40 7604049 7604073 1.1 33.7
"FEM_cg_3" "chr8A" 91.667 24 1 1 5 27 1314861 1314884 3.8 31.9
"FEM_cg_3" "chr8A" 91.667 24 1 1 5 27 1351021 1351044 3.8 31.9
"FEM_cg_3" "chr12A" 91.304 23 2 0 4 26 18302039 18302061 1.1 33.7
"FEM_cg_3" "chr13A" 95.455 22 0 1 3 23 13216444 13216465 3.8 32.8
"FEM_cg_3" "chr13A" 85.185 27 4 0 14 40 4213551 4213577 3.8 31.9
"FEM_cg_3" "chr15A" 95 20 1 0 22 41 21762590 21762609 3.8 32.8
"FEM_cg_3" "chr15A" 88 25 3 0 18 42 56361788 56361764 3.8 32.8
"FEM_cg_3" "chr2A" 100 17 0 0 30 46 15669948 15669932 3.8 31.9
"FEM_cg_3" "chr5A" 100 17 0 0 32 48 41144086 41144070 3.8 31.9
"FEM_cg_3" "chr14A" 90.909 22 2 0 8 29 11619209 11619188 3.8 31.9
"FEM_cg_3" "chr16A" 100 17 0 0 2 18 5295640 5295624 3.8 31.9
"FEM_cg_4" "chr10A" 100 50 0 0 1 50 42022571 42022522 4.65e-18 91.5
"FEM_cg_4" "chr10A" 91.667 24 2 0 3 26 28517620 28517643 0.31 35.6
"FEM_cg_4" "chr5A" 93.333 45 3 0 1 45 47121801 47121757 5.31e-11 68.9
"FEM_cg_4" "chr8A" 96.667 30 1 0 11 40 17431414 17431443 1.42e-05 50.9
"FEM_cg_4" "chr8A" 96.667 30 1 0 11 40 17440414 17440443 1.42e-05 50.9
"FEM_cg_4" "chr17A" 85.294 34 5 0 4 37 8927112 8927079 0.026 40.1
"FEM_cg_4" "chr9A" 82.857 35 6 0 3 37 8723177 8723143 0.09 37.4
"FEM_cg_4" "chr9A" 82.857 35 6 0 3 37 8760412 8760378 0.09 37.4
"FEM_cg_4" "chr1A" 100 19 0 0 18 36 13990762 13990780 0.31 35.6
"FEM_cg_4" "chr7A" 84.375 32 3 1 13 42 8103700 8103669 1.1 33.7
"FEM_cg_4" "chr3A" 95 20 1 0 10 29 2500099 2500118 3.8 32.8
"FEM_cg_4" "chr3A" 83.871 31 3 1 10 38 11133789 11133759 3.8 31.9
"FEM_cg_4" "chr3A" 83.871 31 3 1 10 38 25533626 25533596 3.8 31.9
"FEM_cg_4" "chr2A" 83.871 31 3 1 10 38 36870676 36870706 3.8 31.9
"FEM_cg_4" "chr4A" 100 17 0 0 16 32 9378055 9378071 3.8 31.9
"FEM_cg_4" "chr11A" 90.909 22 2 0 22 43 18652634 18652613 3.8 31.9
"FEM_cg_4" "chr13A" 90.909 22 2 0 28 49 9981039 9981018 3.8 31.9
"FEM_cg_4" "chr14A" 83.871 31 3 1 10 38 5705275 5705245 3.8 31.9
"FEM_cg_4" "chr14A" 83.871 31 3 1 10 38 23539377 23539347 3.8 31.9
"FEM_cg_4" "chr16A" 88.462 26 1 1 16 41 39445159 39445182 3.8 31.9
"FEM_cg_5" "chr15A" 100 50 0 0 1 50 29606359 29606408 4.65e-18 91.5
"FEM_cg_5" "chr2A" 88.462 52 4 1 1 50 17705666 17705717 6.47e-10 65.3
"FEM_cg_5" "chr11A" 95.455 22 1 0 26 47 30493254 30493275 0.31 36.5
"FEM_cg_5" "chr3A" 82.857 35 5 1 16 50 23474929 23474896 1.1 33.7
"FEM_cg_5" "chr5A" 85.714 28 4 0 12 39 41598154 41598181 1.1 33.7
"FEM_cg_5" "chr7A" 95 20 1 0 8 27 2527693 2527674 3.8 32.8
"FEM_cg_5" "chr7A" 95 20 1 0 20 39 5175760 5175741 3.8 32.8
"FEM_cg_5" "chr8A" 88 25 3 0 14 38 28150204 28150180 3.8 32.8
"FEM_cg_5" "chr4A" 85.185 27 4 0 4 30 17918514 17918540 3.8 31.9
"FEM_cg_6" "chr15A" 100 50 0 0 1 50 29606506 29606555 4.65e-18 91.5
"FEM_cg_6" "chr15A" 85.366 41 6 0 10 50 4472733 4472693 4.97e-05 48.2
"FEM_cg_6" "chr2A" 91.111 45 4 0 1 45 17705813 17705857 6.47e-10 64.4
"FEM_cg_6" "chr8A" 82.927 41 7 0 10 50 6375584 6375544 0.002 43.7
"FEM_cg_6" "chr12A" 100 19 0 0 4 22 18413168 18413186 0.31 35.6
"FEM_cg_6" "chr6A" 100 17 0 0 29 45 3960926 3960942 3.8 31.9
"FEM_cg_6" "chr16A" 100 17 0 0 29 45 38285980 38285964 3.8 31.9
"FEM_cg_6-bis" "chr15A" 100 50 0 0 1 50 29606506 29606555 4.65e-18 91.5
"FEM_cg_6-bis" "chr15A" 85.366 41 6 0 10 50 4472733 4472693 4.97e-05 48.2
"FEM_cg_6-bis" "chr2A" 91.111 45 4 0 1 45 17705813 17705857 6.47e-10 64.4
"FEM_cg_6-bis" "chr8A" 82.927 41 7 0 10 50 6375584 6375544 0.002 43.7
"FEM_cg_6-bis" "chr12A" 100 19 0 0 4 22 18413168 18413186 0.31 35.6
"FEM_cg_6-bis" "chr6A" 100 17 0 0 29 45 3960926 3960942 3.8 31.9
"FEM_cg_6-bis" "chr16A" 100 17 0 0 29 45 38285980 38285964 3.8 31.9
"FEM_cg_7" "chr15A" 100 50 0 0 1 50 29607503 29607454 4.65e-18 91.5
"FEM_cg_7" "chr15A" 87.805 41 5 0 8 48 4476710 4476750 4.08e-06 52.7
"FEM_cg_7" "chr15A" 90.625 32 3 0 17 48 4471877 4471908 0.000606 45.5
"FEM_cg_7" "chr15A" 100 18 0 0 8 25 19406329 19406346 1.1 33.7
"FEM_cg_7" "chr2A" 96 50 2 0 1 50 17706815 17706766 2.41e-15 82.4
"FEM_cg_7" "chr2A" 100 17 0 0 4 20 24413242 24413258 3.8 31.9
"FEM_cg_7" "chr3A" 89.286 28 2 1 17 43 1942481 1942454 1.1 34.6
"FEM_cg_7" "chr3A" 90.909 22 2 0 8 29 23763555 23763576 3.8 31.9
"FEM_cg_7" "chr10A" 91.304 23 2 0 24 46 5974215 5974193 1.1 33.7
"FEM_cg_7" "chr10A" 100 18 0 0 8 25 33581847 33581864 1.1 33.7
"FEM_cg_7" "chr10A" 100 18 0 0 8 25 33592748 33592765 1.1 33.7
"FEM_cg_7" "chr17A" 85.714 28 4 0 1 28 24443036 24443063 1.1 33.7
"FEM_cg_7" "chr4A" 100 17 0 0 10 26 29232976 29232992 3.8 31.9
"FEM_cg_7" "chr7A" 100 17 0 0 28 44 6660124 6660140 3.8 31.9
"FEM_cg_8" "chr10A" 100 50 0 0 1 50 29087387 29087436 4.65e-18 91.5
"FEM_cg_8" "chr10A" 100 50 0 0 1 50 29109601 29109650 4.65e-18 91.5
"FEM_cg_8" "chr5A" 90 50 5 0 1 50 32484310 32484359 5.31e-11 68.9
"FEM_cg_8" "chr2A" 91.667 24 2 0 21 44 20657218 20657241 0.31 35.6
"FEM_cg_8" "chr2A" 95 20 1 0 2 21 36577546 36577527 3.8 32.8
"FEM_cg_8" "chr2A" 95 20 1 0 2 21 36590153 36590134 3.8 32.8
"FEM_cg_8" "chr15A" 91.304 23 2 0 19 41 7407018 7407040 1.1 33.7
"FEM_cg_8" "chr11A" 88 25 3 0 20 44 29551306 29551282 3.8 32.8
"FEM_cg_8" "chr6A" 100 17 0 0 20 36 14712447 14712463 3.8 31.9
"FEM_cg_8" "chr7A" 90.909 22 2 0 3 24 1172167 1172188 3.8 31.9
"FEM_cg_9" "chr10A" 100 50 0 0 1 50 29088322 29088273 4.65e-18 91.5
"FEM_cg_9" "chr10A" 100 50 0 0 1 50 29110536 29110487 4.65e-18 91.5
"FEM_cg_9" "chr10A" 100 18 0 0 1 18 32114038 32114021 1.1 33.7
"FEM_cg_9" "chr10A" 88 25 3 0 15 39 6577780 6577804 3.8 32.8
"FEM_cg_9" "chr5A" 90 50 5 0 1 50 32485291 32485242 5.31e-11 68.9
"FEM_cg_9" "chr5A" 88 25 3 0 15 39 7909087 7909111 3.8 32.8
"FEM_cg_9" "chr9A" 95.652 23 1 0 2 24 19490780 19490758 0.09 38.3
"FEM_cg_9" "chr12A" 88.889 27 2 1 16 41 14398768 14398742 3.8 32.8
"GDsnp00002" "chr2A" 100 50 0 0 1 50 12341370 12341419 4.65e-18 91.5
"GDsnp00002" "chr10A" 95.455 22 1 0 14 35 40792058 40792079 0.31 36.5
"GDsnp00002" "chr10A" 91.304 23 2 0 8 30 11336575 11336553 1.1 33.7
"GDsnp00002" "chr11A" 88.889 27 3 0 12 38 2965853 2965879 0.31 36.5
"GDsnp00002" "chr11A" 100 17 0 0 13 29 6358415 6358399 3.8 31.9
"GDsnp00002" "chr11A" 100 17 0 0 13 29 6369627 6369611 3.8 31.9
"GDsnp00002" "chr15A" 80.488 41 7 1 7 47 23625795 23625834 0.31 35.6
"GDsnp00002" "chr15A" 91.304 23 2 0 20 42 15246036 15246058 1.1 33.7
"GDsnp00002" "chr12A" 88.462 26 3 0 12 37 26950321 26950296 1.1 34.6
"GDsnp00002" "chr4A" 85.714 28 4 0 21 48 16331339 16331312 1.1 33.7
"GDsnp00002" "chr4A" 95 20 1 0 12 31 16104241 16104222 3.8 32.8
"GDsnp00002" "chr4A" 95 20 1 0 12 31 16201069 16201050 3.8 32.8
"GDsnp00002" "chr17A" 100 18 0 0 13 30 250907 250924 1.1 33.7
"GDsnp00002" "chr5A" 90.909 22 2 0 13 34 31321748 31321769 3.8 31.9
"GDsnp00002" "chr8A" 90.909 22 2 0 14 35 3067079 3067100 3.8 31.9
"GDsnp00002" "chr16A" 90.909 22 2 0 19 40 4326427 4326448 3.8 31.9
"GDsnp00092" "chr2A" 100 50 0 0 1 50 26931745 26931794 4.65e-18 91.5
"GDsnp00092" "chr7A" 94 50 3 0 1 50 10305717 10305668 1.02e-13 77.9
"GDsnp00092" "chr1A" 83.871 31 5 0 17 47 9402343 9402313 1.1 34.6
"GDsnp00092" "chr1A" 83.871 31 5 0 17 47 9415645 9415615 1.1 34.6
"GDsnp00092" "chr13A" 84.848 33 1 2 22 50 11738456 11738488 3.8 32.8
"GDsnp00107" "chr1A" 100 50 0 0 1 50 24914197 24914246 4.65e-18 91.5
"GDsnp00107" "chr7A" 79.63 54 7 1 1 50 27714938 27714991 4.97e-05 48.2
"GDsnp00107" "chr7A" 92.593 27 1 1 6 32 26554519 26554494 0.09 37.4
"GDsnp00107" "chr9A" 81.579 38 5 1 14 49 17638948 17638911 0.31 35.6
"GDsnp00107" "chr9A" 100 17 0 0 11 27 31344068 31344052 3.8 31.9
"GDsnp00107" "chr9A" 100 17 0 0 11 27 31355635 31355619 3.8 31.9
"GDsnp00107" "chr2A" 88 25 3 0 8 32 31994672 31994696 3.8 32.8
"GDsnp00107" "chr2A" 100 17 0 0 8 24 38164585 38164569 3.8 31.9
"GDsnp00107" "chr2A" 100 17 0 0 8 24 38185504 38185488 3.8 31.9
"GDsnp00107" "chr8A" 81.818 33 3 1 12 41 19023796 19023828 3.8 31.9
"GDsnp00107" "chr8A" 81.818 33 3 1 12 41 19035285 19035317 3.8 31.9
"GDsnp00107" "chr11A" 88.462 26 1 1 10 33 32877420 32877445 3.8 31.9
"GDsnp00107" "chr15A" 90.909 22 2 0 21 42 31424579 31424600 3.8 31.9
"GDsnp00159" "chr2A" 100 50 0 0 1 50 9225986 9225937 4.65e-18 91.5
"GDsnp00159" "chr2A" 83.784 37 4 2 3 38 29698252 29698287 1.1 33.7
"GDsnp00159" "chr10A" 98 50 1 0 1 50 4891082 4891033 1.98e-16 86.9
"GDsnp00159" "chr10A" 91.667 24 2 0 15 38 4891552 4891529 0.31 35.6
"GDsnp00159" "chr10A" 95.238 21 1 0 29 49 21148445 21148425 1.1 34.6
"GDsnp00159" "chr10A" 82.857 35 4 1 9 43 34225112 34225144 1.1 34.6
"GDsnp00159" "chr10A" 100 17 0 0 34 50 27094835 27094819 3.8 31.9
"GDsnp00159" "chr10A" 100 17 0 0 27 43 35600167 35600183 3.8 31.9
"GDsnp00159" "chr16A" 80.851 47 8 1 4 50 6643287 6643242 0.007 41.9
"GDsnp00159" "chr15A" 92.308 26 2 0 25 50 14930391 14930366 0.026 39.2
"GDsnp00159" "chr15A" 86.111 36 2 3 16 50 21127735 21127768 3.8 32.8
"GDsnp00159" "chr12A" 78 50 10 1 1 50 3255771 3255819 0.09 38.3
"GDsnp00159" "chr12A" 86.111 36 2 3 16 50 8758547 8758514 3.8 32.8
"GDsnp00159" "chr12A" 88.462 26 1 1 1 24 27993073 27993098 3.8 31.9
"GDsnp00159" "chr11A" 78.261 46 9 1 3 48 10429223 10429267 0.31 35.6
"GDsnp00159" "chr11A" 78.261 46 9 1 3 48 10442953 10442997 0.31 35.6
"GDsnp00159" "chr11A" 78.947 38 8 0 4 41 35573647 35573684 1.1 33.7
"GDsnp00159" "chr5A" 95.238 21 1 0 29 49 23969135 23969115 1.1 34.6
"GDsnp00159" "chr5A" 95.455 22 0 1 5 26 15483624 15483604 3.8 32.8
"GDsnp00159" "chr5A" 95.455 22 0 1 5 26 15495974 15495954 3.8 32.8
"GDsnp00159" "chr8A" 86.667 30 2 1 8 35 23097931 23097960 1.1 34.6
"GDsnp00159" "chr8A" 100 17 0 0 32 48 29983199 29983215 3.8 31.9
"GDsnp00159" "chr8A" 100 17 0 0 32 48 29992114 29992130 3.8 31.9
"GDsnp00159" "chr9A" 81.579 38 6 1 13 50 10981408 10981444 1.1 34.6
"GDsnp00159" "chr9A" 90.909 22 2 0 28 49 6474159 6474180 3.8 31.9
"GDsnp00159" "chr9A" 100 17 0 0 34 50 10984615 10984631 3.8 31.9
"GDsnp00159" "chr9A" 100 17 0 0 34 50 27879915 27879931 3.8 31.9
"GDsnp00159" "chr9A" 100 17 0 0 34 50 27891926 27891942 3.8 31.9
"GDsnp00159" "chr17A" 91.304 23 2 0 16 38 22402680 22402702 1.1 33.7
"GDsnp00159" "chr17A" 90.909 22 2 0 17 38 3089968 3089947 3.8 31.9
"GDsnp00159" "chr17A" 100 17 0 0 24 40 28961426 28961410 3.8 31.9
"GDsnp00159" "chr6A" 95 20 1 0 10 29 36634102 36634083 3.8 32.8
"GDsnp00159" "chr6A" 100 17 0 0 34 50 12929235 12929251 3.8 31.9
"GDsnp00159" "chr6A" 100 17 0 0 4 20 30034384 30034400 3.8 31.9
"GDsnp00159" "chr7A" 95 20 1 0 20 39 11151466 11151447 3.8 32.8
"GDsnp00159" "chr7A" 95.455 22 0 1 5 26 19946974 19946994 3.8 32.8
"GDsnp00159" "chr7A" 90.909 22 2 0 17 38 29428024 29428003 3.8 31.9
"GDsnp00159" "chr14A" 95 20 1 0 24 43 16586604 16586585 3.8 32.8
"GDsnp00159" "chr14A" 86.111 36 2 3 16 50 21658998 21659031 3.8 32.8
"GDsnp00159" "chr14A" 95 20 1 0 10 29 30109459 30109440 3.8 32.8
"GDsnp00159" "chr14A" 100 17 0 0 29 45 11907116 11907132 3.8 31.9
"GDsnp00159" "chr1A" 90.909 22 2 0 4 25 24926288 24926309 3.8 31.9
"GDsnp00159" "chr4A" 100 17 0 0 34 50 16078114 16078098 3.8 31.9
"GDsnp00183" "chr1A" 100 50 0 0 1 50 21826518 21826469 4.65e-18 91.5
"GDsnp00183" "chr1A" 95.238 21 1 0 16 36 30839626 30839606 1.1 34.6
"GDsnp00183" "chr1A" 86.667 30 3 1 6 34 6794635 6794606 1.1 33.7
"GDsnp00183" "chr1A" 86.207 29 3 1 19 47 15714446 15714419 3.8 31.9
"GDsnp00183" "chr1A" 84.848 33 2 2 8 40 21798197 21798168 3.8 31.9
"GDsnp00183" "chr7A" 97.778 45 1 0 4 48 23268345 23268301 1.02e-13 77.9
"GDsnp00183" "chr7A" 86.667 30 3 1 6 34 21075500 21075471 1.1 33.7
"GDsnp00183" "chr7A" 100 17 0 0 20 36 4030595 4030611 3.8 31.9
"GDsnp00183" "chr3A" 91.667 48 4 0 3 50 9593273 9593226 1.52e-11 69.8
"GDsnp00183" "chr3A" 100 20 0 0 13 32 13508808 13508827 0.09 37.4
"GDsnp00183" "chr3A" 83.871 31 5 0 19 49 34516476 34516506 1.1 34.6
"GDsnp00183" "chr3A" 86.667 30 3 1 6 34 11263280 11263251 1.1 33.7
"GDsnp00183" "chr3A" 95 20 1 0 19 38 32565844 32565825 3.8 32.8
"GDsnp00183" "chr11A" 90.476 42 4 0 3 44 11699749 11699708 2.75e-08 59
"GDsnp00183" "chr11A" 95 20 1 0 15 34 15439416 15439435 3.8 32.8
"GDsnp00183" "chr11A" 89.655 29 1 2 8 34 21138014 21138042 3.8 32.8
"GDsnp00183" "chr11A" 100 17 0 0 15 31 26161450 26161466 3.8 31.9
"GDsnp00183" "chr5A" 95.833 24 1 0 8 31 20286385 20286362 0.026 40.1
"GDsnp00183" "chr5A" 95.833 24 1 0 8 31 20298697 20298674 0.026 40.1
"GDsnp00183" "chr5A" 100 18 0 0 19 36 9314788 9314771 1.1 33.7
"GDsnp00183" "chr16A" 89.655 29 2 1 10 38 24298919 24298946 0.31 36.5
"GDsnp00183" "chr16A" 86.667 30 3 1 6 34 32692929 32692958 1.1 33.7
"GDsnp00183" "chr16A" 95.455 22 0 1 14 34 29469074 29469053 3.8 32.8
"GDsnp00183" "chr16A" 89.655 29 1 2 8 34 33947715 33947743 3.8 32.8
"GDsnp00183" "chr16A" 85.185 27 4 0 14 40 15193529 15193503 3.8 31.9
"GDsnp00183" "chr4A" 91.667 24 2 0 17 40 22034641 22034618 0.31 35.6
"GDsnp00183" "chr4A" 89.655 29 1 2 8 34 9960939 9960967 3.8 32.8
"GDsnp00183" "chr4A" 100 17 0 0 15 31 16927829 16927845 3.8 31.9
"GDsnp00183" "chr2A" 88.462 26 3 0 15 40 1469316 1469341 1.1 34.6
"GDsnp00183" "chr10A" 88.462 26 3 0 17 42 19614811 19614786 1.1 34.6
"GDsnp00183" "chr10A" 86.667 30 3 1 6 34 22560376 22560347 1.1 33.7
"GDsnp00183" "chr10A" 89.655 29 1 2 8 34 16323470 16323442 3.8 32.8
"GDsnp00183" "chr10A" 100 17 0 0 12 28 6311279 6311295 3.8 31.9
"GDsnp00183" "chr10A" 90.909 22 2 0 9 30 25283531 25283510 3.8 31.9
"GDsnp00183" "chr12A" 88.462 26 3 0 21 46 18710102 18710127 1.1 34.6
"GDsnp00183" "chr12A" 81.818 33 6 0 15 47 29523687 29523719 1.1 33.7
"GDsnp00183" "chr12A" 88 25 3 0 19 43 21642294 21642270 3.8 32.8
"GDsnp00183" "chr12A" 100 17 0 0 12 28 24620324 24620340 3.8 31.9
"GDsnp00183" "chr12A" 100 17 0 0 12 28 24629493 24629509 3.8 31.9
"GDsnp00183" "chr6A" 86.667 30 3 1 6 34 12194829 12194858 1.1 33.7
"GDsnp00183" "chr6A" 86.667 30 3 1 6 34 14611503 14611474 1.1 33.7
"GDsnp00183" "chr6A" 100 17 0 0 18 34 15800053 15800069 3.8 31.9
"GDsnp00183" "chr9A" 100 18 0 0 11 28 361037 361054 1.1 33.7
"GDsnp00183" "chr9A" 83.333 36 2 2 4 37 3745429 3745462 1.1 33.7
"GDsnp00183" "chr9A" 90.909 22 2 0 8 29 1781517 1781538 3.8 31.9
"GDsnp00183" "chr13A" 86.667 30 3 1 6 34 28862376 28862405 1.1 33.7
"GDsnp00183" "chr13A" 95 20 1 0 11 30 12048975 12048994 3.8 32.8
"GDsnp00183" "chr13A" 100 17 0 0 16 32 8293278 8293294 3.8 31.9
"GDsnp00183" "chr13A" 90.909 22 2 0 15 36 19107212 19107233 3.8 31.9
"GDsnp00183" "chr13A" 90.909 22 2 0 15 36 19119277 19119298 3.8 31.9
"GDsnp00183" "chr13A" 100 17 0 0 21 37 21853643 21853627 3.8 31.9
"GDsnp00183" "chr14A" 91.304 23 2 0 18 40 18767509 18767531 1.1 33.7
"GDsnp00183" "chr15A" 86.667 30 3 1 6 34 18790603 18790574 1.1 33.7
"GDsnp00183" "chr15A" 100 17 0 0 15 31 12493805 12493821 3.8 31.9
"GDsnp00183" "chr8A" 95 20 1 0 12 31 19581162 19581181 3.8 32.8
"GDsnp00183" "chr8A" 100 17 0 0 21 37 22468553 22468569 3.8 31.9
"GDsnp00183" "chr8A" 100 17 0 0 15 31 29788535 29788551 3.8 31.9
"GDsnp00183" "chr17A" 100 17 0 0 18 34 18051160 18051144 3.8 31.9
"GDsnp00194" "chr3A" 98 50 1 0 1 50 9907557 9907606 1.98e-16 86.9
"GDsnp00194" "chr10A" 100 18 0 0 12 29 24125378 24125361 1.1 33.7
"GDsnp00194" "chr13A" 100 18 0 0 12 29 44875297 44875280 1.1 33.7
"GDsnp00194" "chr15A" 88 25 3 0 7 31 46009485 46009509 3.8 32.8
"GDsnp00194" "chr15A" 88 25 3 0 7 31 46022300 46022324 3.8 32.8
"GDsnp00194" "chr15A" 100 17 0 0 12 28 15172869 15172853 3.8 31.9
"GDsnp00194" "chr15A" 88.462 26 1 1 3 28 55123779 55123802 3.8 31.9
"GDsnp00194" "chr16A" 95 20 1 0 9 28 37942418 37942399 3.8 32.8
"GDsnp00194" "chr1A" 90.909 22 2 0 24 45 16976094 16976073 3.8 31.9
"GDsnp00194" "chr6A" 100 17 0 0 4 20 37191122 37191106 3.8 31.9
"GDsnp00194" "chr17A" 90.909 22 2 0 24 45 27657418 27657439 3.8 31.9
"GDsnp00222" "chr2A" 100 50 0 0 1 50 13171166 13171215 4.65e-18 91.5
"GDsnp00222" "chr2A" 85 40 6 0 2 41 13164965 13165004 0.000174 46.4
"GDsnp00222" "chr2A" 95.238 21 1 0 21 41 26504165 26504145 1.1 34.6
"GDsnp00222" "chr15A" 85 40 6 0 2 41 24507021 24507060 0.000174 46.4
"GDsnp00222" "chr15A" 85 40 6 0 2 41 24518811 24518850 0.000174 46.4
"GDsnp00222" "chr4A" 95.238 21 1 0 21 41 12136360 12136340 1.1 34.6
"GDsnp00222" "chr4A" 95.238 21 1 0 21 41 12144184 12144164 1.1 34.6
"GDsnp00222" "chr13A" 95.238 21 1 0 21 41 25729021 25729041 1.1 34.6
"GDsnp00222" "chr17A" 86.667 30 2 1 1 28 12143052 12143081 1.1 34.6
"GDsnp00222" "chr5A" 95 20 1 0 22 41 5418689 5418670 3.8 32.8
"GDsnp00222" "chr1A" 90.909 22 2 0 23 44 21823443 21823464 3.8 31.9
"GDsnp00319" "chr3A" 100 50 0 0 1 50 37106659 37106610 4.65e-18 91.5
"GDsnp00319" "chr3A" 90.909 22 2 0 18 39 8694426 8694405 3.8 31.9
"GDsnp00319" "chr3A" 100 17 0 0 18 34 11159765 11159781 3.8 31.9
"GDsnp00319" "chr11A" 94 50 3 0 1 50 42503532 42503581 1.02e-13 77.9
"GDsnp00319" "chr11A" 87.097 31 3 1 9 38 22180002 22180032 0.31 35.6
"GDsnp00319" "chr11A" 91.304 23 2 0 19 41 11558883 11558905 1.1 33.7
"GDsnp00319" "chr16A" 86.667 30 4 0 8 37 20548961 20548932 0.09 37.4
"GDsnp00319" "chr1A" 95.238 21 1 0 18 38 16219864 16219884 1.1 34.6
"GDsnp00319" "chr12A" 91.304 23 2 0 19 41 16852014 16852036 1.1 33.7
"GDsnp00319" "chr2A" 91.667 24 0 1 22 43 9505206 9505229 3.8 32.8
"GDsnp00319" "chr9A" 95 20 1 0 19 38 4367633 4367652 3.8 32.8
"GDsnp00319" "chr15A" 95 20 1 0 19 38 54359813 54359832 3.8 32.8
"GDsnp00319" "chr15A" 100 17 0 0 16 32 33910256 33910272 3.8 31.9
"GDsnp00319" "chr15A" 90.909 22 2 0 20 41 57152430 57152409 3.8 31.9
"GDsnp00319" "chr15A" 85.185 27 4 0 4 30 57165516 57165542 3.8 31.9
"GDsnp00319" "chr4A" 90.909 22 2 0 5 26 3229 3250 3.8 31.9
"GDsnp00319" "chr7A" 90.909 22 2 0 16 37 25164621 25164642 3.8 31.9
"GDsnp00319" "chr7A" 90.909 22 2 0 16 37 25175044 25175065 3.8 31.9
"GDsnp00319" "chr13A" 90.909 22 2 0 16 37 35043738 35043759 3.8 31.9
"GDsnp00319" "chr13A" 100 17 0 0 25 41 41485265 41485281 3.8 31.9
"GDsnp00319" "chr14A" 88.462 26 1 1 23 48 13870980 13870957 3.8 31.9
"GDsnp00319" "chr17A" 90.909 22 2 0 14 35 25685503 25685524 3.8 31.9
"GDsnp00495" "chr1A" 100 50 0 0 1 50 30516684 30516733 4.65e-18 91.5
"GDsnp00495" "chr1A" 91.304 23 2 0 28 50 30772711 30772733 1.1 33.7
"GDsnp00495" "chr1A" 100 17 0 0 30 46 16876268 16876284 3.8 31.9
"GDsnp00495" "chr4A" 97.917 48 1 0 1 48 14087659 14087612 2.41e-15 83.3
"GDsnp00495" "chr4A" 95.833 48 2 0 1 48 14094066 14094019 2.94e-14 78.8
"GDsnp00495" "chr4A" 95.833 48 2 0 1 48 14115479 14115432 2.94e-14 78.8
"GDsnp00495" "chr4A" 100 18 0 0 20 37 4587005 4587022 1.1 33.7
"GDsnp00495" "chr7A" 97.917 48 1 0 1 48 17016588 17016541 2.41e-15 83.3
"GDsnp00495" "chr7A" 97.917 48 1 0 1 48 17023017 17022970 2.41e-15 83.3
"GDsnp00495" "chr7A" 94 50 3 0 1 50 33361293 33361342 1.02e-13 77.9
"GDsnp00495" "chr17A" 97.917 48 1 0 1 48 17320905 17320858 2.41e-15 83.3
"GDsnp00495" "chr17A" 97.917 48 1 0 1 48 17327468 17327421 2.41e-15 83.3
"GDsnp00495" "chr11A" 100 19 0 0 7 25 2520087 2520069 0.31 35.6
"GDsnp00495" "chr10A" 100 18 0 0 3 20 9720122 9720139 1.1 33.7
"GDsnp00495" "chr14A" 88 25 3 0 2 26 8163663 8163639 3.8 32.8
"GDsnp00495" "chr14A" 90.909 22 2 0 29 50 21683045 21683066 3.8 31.9
"GDsnp00495" "chr14A" 100 17 0 0 1 17 25575342 25575326 3.8 31.9
"GDsnp00495" "chr16A" 88 25 3 0 11 35 5728147 5728171 3.8 32.8
"GDsnp00495" "chr6A" 100 17 0 0 1 17 31972913 31972897 3.8 31.9
"GDsnp00505" "chr2A" 96 50 0 1 1 50 7052466 7052513 2.94e-14 79.7
"GDsnp00505" "chr15A" 86.792 53 2 2 1 50 18251745 18251795 7.88e-09 60.8
"GDsnp00505" "chr15A" 90.909 22 2 0 2 23 45400936 45400957 3.8 31.9
"GDsnp00505" "chr15A" 90.909 22 2 0 2 23 45409148 45409169 3.8 31.9
"GDsnp00505" "chr8A" 95.238 21 1 0 9 29 14741672 14741692 1.1 34.6
"GDsnp00505" "chr8A" 78.947 38 5 1 9 46 6814033 6814067 3.8 31.9
"GDsnp00505" "chr8A" 78.947 38 5 1 9 46 6824035 6824069 3.8 31.9
"GDsnp00505" "chr16A" 81.818 33 6 0 4 36 13736150 13736118 1.1 33.7
"GDsnp00505" "chr16A" 90.909 22 2 0 2 23 17752568 17752589 3.8 31.9
"GDsnp00505" "chr1A" 95.455 22 0 1 25 46 16973702 16973722 3.8 32.8
"GDsnp00505" "chr10A" 88 25 3 0 9 33 2965529 2965505 3.8 32.8
"GDsnp00505" "chr10A" 100 17 0 0 32 48 12541159 12541143 3.8 31.9
"GDsnp00505" "chr10A" 90.909 22 2 0 2 23 24016991 24017012 3.8 31.9
"GDsnp00505" "chr3A" 90.909 22 2 0 2 23 9777064 9777085 3.8 31.9
"GDsnp00505" "chr5A" 90.909 22 2 0 2 23 24231189 24231168 3.8 31.9
"GDsnp00505" "chr6A" 81.25 32 6 0 17 48 23387603 23387572 3.8 31.9
"GDsnp00505" "chr12A" 90.909 22 2 0 2 23 2247229 2247250 3.8 31.9
"GDsnp00505" "chr14A" 85.185 27 4 0 5 31 12295577 12295551 3.8 31.9
"GDsnp00505" "chr17A" 86.207 29 3 1 21 48 31524583 31524555 3.8 31.9
"GDsnp00506" "chr3A" 98 50 1 0 1 50 491192 491241 1.98e-16 86.9
"GDsnp00506" "chr13A" 95 20 1 0 1 20 38728144 38728125 3.8 32.8
"GDsnp00506" "chr2A" 90.909 22 2 0 2 23 16703784 16703805 3.8 31.9
"GDsnp00506" "chr5A" 100 17 0 0 3 19 11961265 11961281 3.8 31.9
"GDsnp00506" "chr5A" 91.667 24 1 1 2 25 37581420 37581442 3.8 31.9
"GDsnp00506" "chr10A" 83.333 36 4 2 11 46 32590161 32590194 3.8 31.9
"GDsnp00506" "chr15A" 91.667 24 1 1 11 34 48793719 48793741 3.8 31.9
"GDsnp00583" "chr1A" 98 50 1 0 1 50 30601424 30601473 1.98e-16 86.9
"GDsnp00583" "chr1A" 85.714 28 4 0 18 45 521515 521488 1.1 33.7
"GDsnp00583" "chr1A" 100 17 0 0 5 21 21897659 21897675 3.8 31.9
"GDsnp00583" "chr7A" 87.755 49 6 0 1 49 33436944 33436992 2.26e-09 62.6
"GDsnp00583" "chr7A" 84.211 38 6 0 13 50 20400879 20400916 0.002 42.8
"GDsnp00583" "chr2A" 92.857 28 2 0 18 45 34824309 34824282 0.002 42.8
"GDsnp00583" "chr17A" 92.857 28 2 0 18 45 24306915 24306888 0.002 42.8
"GDsnp00583" "chr17A" 86.207 29 4 0 22 50 7833489 7833517 0.31 35.6
"GDsnp00583" "chr17A" 90.909 22 2 0 1 22 13592582 13592561 3.8 31.9
"GDsnp00583" "chr15A" 83.333 36 1 1 8 38 56143885 56143920 0.026 39.2
"GDsnp00583" "chr15A" 83.333 36 1 1 8 38 56155937 56155972 0.026 39.2
"GDsnp00583" "chr15A" 83.333 36 1 1 8 38 56162782 56162817 0.026 39.2
"GDsnp00583" "chr15A" 95.652 23 0 1 1 22 54363345 54363323 1.1 34.6
"GDsnp00583" "chr3A" 89.286 28 3 0 18 45 12372977 12373004 0.09 38.3
"GDsnp00583" "chr3A" 100 17 0 0 10 26 7624479 7624495 3.8 31.9
"GDsnp00583" "chr4A" 100 18 0 0 3 20 1190135 1190118 1.1 33.7
"GDsnp00583" "chr6A" 100 18 0 0 21 38 17627654 17627637 1.1 33.7
"GDsnp00583" "chr6A" 100 17 0 0 10 26 4216983 4216967 3.8 31.9
"GDsnp00583" "chr6A" 85.185 27 4 0 6 32 22213618 22213644 3.8 31.9
"GDsnp00583" "chr11A" 95.455 22 0 1 4 24 3670210 3670189 3.8 32.8
"GDsnp00583" "chr11A" 100 17 0 0 7 23 10110182 10110198 3.8 31.9
"GDsnp00583" "chr5A" 81.25 32 6 0 1 32 46526625 46526656 3.8 31.9
"GDsnp00583" "chr8A" 90.909 22 2 0 3 24 14541557 14541578 3.8 31.9
"GDsnp00583" "chr9A" 100 17 0 0 21 37 25103724 25103708 3.8 31.9
"GDsnp00583" "chr10A" 86.207 29 3 1 9 37 13457695 13457668 3.8 31.9
"GDsnp00583" "chr13A" 90.909 22 2 0 2 23 22113338 22113317 3.8 31.9
"GDsnp00583" "chr16A" 85.185 27 4 0 22 48 12304757 12304731 3.8 31.9
"GDsnp00663" "chr3A" 100 50 0 0 1 50 29191231 29191182 4.65e-18 91.5
"GDsnp00663" "chr3A" 88.462 26 3 0 3 28 865113 865088 1.1 34.6
"GDsnp00663" "chr3A" 84.375 32 4 1 14 45 6565030 6565060 3.8 32.8
"GDsnp00663" "chr13A" 86.667 30 4 0 3 32 2003309 2003280 0.09 37.4
"GDsnp00663" "chr13A" 89.655 29 2 1 5 32 32212523 32212495 0.31 36.5
"GDsnp00663" "chr13A" 89.655 29 2 1 5 32 32215719 32215691 0.31 36.5
"GDsnp00663" "chr13A" 85.185 27 4 0 4 30 21269395 21269369 3.8 31.9
"GDsnp00663" "chr6A" 89.655 29 2 1 1 28 27532568 27532596 0.31 36.5
"GDsnp00663" "chr6A" 91.667 24 2 0 3 26 12279779 12279802 0.31 35.6
"GDsnp00663" "chr6A" 84.375 32 2 1 6 34 7218790 7218759 1.1 34.6
"GDsnp00663" "chr6A" 88 25 3 0 4 28 34870405 34870381 3.8 32.8
"GDsnp00663" "chr2A" 91.667 24 2 0 8 31 15923787 15923810 0.31 35.6
"GDsnp00663" "chr2A" 91.667 24 2 0 8 31 15934808 15934831 0.31 35.6
"GDsnp00663" "chr2A" 95 20 1 0 17 36 11259269 11259288 3.8 32.8
"GDsnp00663" "chr2A" 90.909 22 2 0 14 35 3292430 3292451 3.8 31.9
"GDsnp00663" "chr1A" 88.462 26 3 0 3 28 30465453 30465428 1.1 34.6
"GDsnp00663" "chr1A" 100 17 0 0 3 19 19781232 19781216 3.8 31.9
"GDsnp00663" "chr1A" 100 17 0 0 3 19 19795578 19795562 3.8 31.9
"GDsnp00663" "chr1A" 91.667 24 1 1 4 27 30595685 30595663 3.8 31.9
"GDsnp00663" "chr4A" 88.462 26 3 0 2 27 2152185 2152210 1.1 34.6
"GDsnp00663" "chr4A" 91.304 23 2 0 5 27 2668303 2668281 1.1 33.7
"GDsnp00663" "chr4A" 85.714 28 4 0 11 38 28148583 28148610 1.1 33.7
"GDsnp00663" "chr4A" 95 20 1 0 6 25 20530424 20530443 3.8 32.8
"GDsnp00663" "chr4A" 91.667 24 1 1 8 30 9800290 9800313 3.8 31.9
"GDsnp00663" "chr9A" 95.238 21 1 0 2 22 9226235 9226255 1.1 34.6
"GDsnp00663" "chr9A" 85.714 28 4 0 8 35 21327422 21327449 1.1 33.7
"GDsnp00663" "chr9A" 85.714 28 4 0 8 35 21369478 21369505 1.1 33.7
"GDsnp00663" "chr9A" 85.714 28 4 0 8 35 21435651 21435678 1.1 33.7
"GDsnp00663" "chr9A" 85.714 28 4 0 1 28 22721560 22721533 1.1 33.7
"GDsnp00663" "chr9A" 90.909 22 2 0 1 22 5715866 5715887 3.8 31.9
"GDsnp00663" "chr9A" 100 17 0 0 5 21 7009300 7009316 3.8 31.9
"GDsnp00663" "chr12A" 90 30 1 2 5 32 29039299 29039270 1.1 34.6
"GDsnp00663" "chr12A" 88 25 3 0 4 28 6844952 6844928 3.8 32.8
"GDsnp00663" "chr12A" 95 20 1 0 12 31 15920808 15920789 3.8 32.8
"GDsnp00663" "chr12A" 90.909 22 2 0 2 23 9685866 9685845 3.8 31.9
"GDsnp00663" "chr17A" 95.238 21 1 0 3 23 24532260 24532280 1.1 34.6
"GDsnp00663" "chr5A" 91.304 23 2 0 5 27 33792169 33792147 1.1 33.7
"GDsnp00663" "chr5A" 95 20 1 0 17 36 4141830 4141849 3.8 32.8
"GDsnp00663" "chr8A" 91.304 23 2 0 13 35 10569607 10569585 1.1 33.7
"GDsnp00663" "chr8A" 100 17 0 0 14 30 7369844 7369860 3.8 31.9
"GDsnp00663" "chr8A" 100 17 0 0 14 30 7381942 7381958 3.8 31.9
"GDsnp00663" "chr10A" 92 25 1 1 4 28 1782705 1782728 1.1 33.7
"GDsnp00663" "chr10A" 83.333 30 5 0 1 30 1584730 1584701 3.8 32.8
"GDsnp00663" "chr10A" 95 20 1 0 23 42 32494639 32494658 3.8 32.8
"GDsnp00663" "chr10A" 91.667 24 1 1 4 26 32837246 32837223 3.8 31.9
"GDsnp00663" "chr14A" 91.304 23 2 0 9 31 27446555 27446577 1.1 33.7
"GDsnp00663" "chr14A" 91.304 23 2 0 9 31 27461910 27461932 1.1 33.7
"GDsnp00663" "chr14A" 100 17 0 0 8 24 735518 735502 3.8 31.9
"GDsnp00663" "chr14A" 100 17 0 0 8 24 745910 745894 3.8 31.9
"GDsnp00663" "chr14A" 90.909 22 2 0 2 23 1194082 1194061 3.8 31.9
"GDsnp00663" "chr14A" 100 17 0 0 11 27 8423663 8423679 3.8 31.9
"GDsnp00663" "chr7A" 88 25 3 0 4 28 32042860 32042884 3.8 32.8
"GDsnp00663" "chr7A" 90.909 22 2 0 4 25 31811899 31811920 3.8 31.9
"GDsnp00663" "chr11A" 95 20 1 0 4 23 1280947 1280966 3.8 32.8
"GDsnp00663" "chr11A" 95 20 1 0 3 22 19489977 19489996 3.8 32.8
"GDsnp00663" "chr11A" 90.909 22 2 0 6 27 661270 661249 3.8 31.9
"GDsnp00663" "chr11A" 100 17 0 0 1 17 4534832 4534848 3.8 31.9
"GDsnp00663" "chr15A" 85.185 27 4 0 4 30 53021967 53021993 3.8 31.9
"GDsnp00663" "chr16A" 85.185 27 4 0 7 33 33533072 33533098 3.8 31.9
"GDsnp00664" "chr3A" 98 50 1 0 1 50 35725922 35725971 1.98e-16 86.9
"GDsnp00664" "chr3A" 91.667 24 2 0 23 46 11910376 11910399 0.31 35.6
"GDsnp00664" "chr3A" 91.667 24 2 0 23 46 14111118 14111141 0.31 35.6
"GDsnp00664" "chr3A" 91.304 23 2 0 23 45 22245174 22245196 1.1 33.7
"GDsnp00664" "chr11A" 90.244 41 4 0 10 50 41241666 41241706 9.6e-08 57.2
"GDsnp00664" "chr11A" 90.244 41 4 0 10 50 41250982 41251022 9.6e-08 57.2
"GDsnp00664" "chr11A" 92 25 2 0 23 47 13757814 13757838 0.09 37.4
"GDsnp00664" "chr11A" 92 25 2 0 23 47 32422291 32422267 0.09 37.4
"GDsnp00664" "chr11A" 92 25 2 0 23 47 36306793 36306817 0.09 37.4
"GDsnp00664" "chr11A" 91.667 24 2 0 23 46 27606489 27606512 0.31 35.6
"GDsnp00664" "chr1A" 92 25 2 0 23 47 15474409 15474433 0.09 37.4
"GDsnp00664" "chr1A" 91.667 24 2 0 23 46 9871814 9871837 0.31 35.6
"GDsnp00664" "chr8A" 92 25 2 0 23 47 3753315 3753291 0.09 37.4
"GDsnp00664" "chr9A" 92 25 2 0 23 47 29173763 29173739 0.09 37.4
"GDsnp00664" "chr9A" 92 25 1 1 23 46 34186706 34186730 1.1 33.7
"GDsnp00664" "chr9A" 92 25 1 1 23 46 34203040 34203064 1.1 33.7
"GDsnp00664" "chr10A" 92 25 2 0 23 47 14504770 14504746 0.09 37.4
"GDsnp00664" "chr10A" 92 25 2 0 22 46 37919514 37919538 0.09 37.4
"GDsnp00664" "chr10A" 95 20 1 0 17 36 9889209 9889228 3.8 32.8
"GDsnp00664" "chr4A" 91.667 24 2 0 23 46 15867141 15867164 0.31 35.6
"GDsnp00664" "chr7A" 91.667 24 2 0 23 46 23350662 23350685 0.31 35.6
"GDsnp00664" "chr7A" 88 25 3 0 23 47 2301517 2301493 3.8 32.8
"GDsnp00664" "chr7A" 100 17 0 0 23 39 10358324 10358308 3.8 31.9
"GDsnp00664" "chr12A" 91.667 24 2 0 23 46 16491932 16491909 0.31 35.6
"GDsnp00664" "chr12A" 87.5 32 2 2 8 37 8054215 8054246 1.1 33.7
"GDsnp00664" "chr12A" 90.909 22 2 0 25 46 8286616 8286637 3.8 31.9
"GDsnp00664" "chr12A" 91.667 24 1 1 8 30 9639467 9639444 3.8 31.9
"GDsnp00664" "chr15A" 91.667 24 2 0 23 46 30500620 30500597 0.31 35.6
"GDsnp00664" "chr17A" 91.667 24 2 0 23 46 5050163 5050186 0.31 35.6
"GDsnp00664" "chr17A" 91.667 24 2 0 23 46 13310146 13310123 0.31 35.6
"GDsnp00664" "chr17A" 88.889 27 2 1 23 49 4300681 4300656 3.8 32.8
"GDsnp00664" "chr17A" 88 25 3 0 23 47 21623012 21623036 3.8 32.8
"GDsnp00664" "chr6A" 88.462 26 3 0 8 33 34275297 34275322 1.1 34.6
"GDsnp00664" "chr6A" 100 17 0 0 20 36 29012097 29012113 3.8 31.9
"GDsnp00664" "chr2A" 84.375 32 3 1 9 38 6189443 6189474 1.1 33.7
"GDsnp00664" "chr2A" 88 25 3 0 23 47 14673324 14673300 3.8 32.8
"GDsnp00664" "chr14A" 88 25 3 0 23 47 19707742 19707766 3.8 32.8
"GDsnp00664" "chr13A" 100 17 0 0 23 39 22216687 22216671 3.8 31.9
"GDsnp00669" "chr2A" 100 50 0 0 1 50 36227048 36226999 4.65e-18 91.5
"GDsnp00669" "chr4A" 88.889 27 2 1 6 31 25305838 25305812 3.8 32.8
"GDsnp00669" "chr4A" 91.667 24 1 1 18 41 8419138 8419116 3.8 31.9
"GDsnp00669" "chr5A" 95 20 1 0 14 33 4022618 4022599 3.8 32.8
"GDsnp00669" "chr7A" 90.909 22 2 0 1 22 8941795 8941816 3.8 31.9
"GDsnp00669" "chr8A" 90.909 22 2 0 8 29 24396126 24396105 3.8 31.9
"GDsnp00669" "chr10A" 100 17 0 0 17 33 10114599 10114615 3.8 31.9
"GDsnp00669" "chr10A" 90.909 22 2 0 8 29 29438523 29438502 3.8 31.9
"GDsnp00669" "chr11A" 90.909 22 2 0 10 31 36534434 36534455 3.8 31.9
"GDsnp00674" "chr6A" 88.462 26 3 0 2 27 1864106 1864081 1.1 34.6
"GDsnp00674" "chr3A" 100 18 0 0 8 25 18006212 18006195 1.1 33.7
"GDsnp00674" "chr3A" 95 20 1 0 4 23 4921572 4921553 3.8 32.8
"GDsnp00674" "chr3A" 100 17 0 0 7 23 15780548 15780564 3.8 31.9
"GDsnp00674" "chr5A" 88 25 3 0 5 29 27995242 27995266 3.8 32.8
"GDsnp00674" "chr5A" 88 25 3 0 5 29 28249166 28249190 3.8 32.8
"GDsnp00674" "chr2A" 100 17 0 0 3 19 31867104 31867088 3.8 31.9
"GDsnp00674" "chr14A" 90.909 22 2 0 1 22 26568513 26568534 3.8 31.9
"GDsnp00674" "chr16A" 90.909 22 2 0 11 32 6590581 6590560 3.8 31.9
"GDsnp00674" "chr17A" 90.909 22 2 0 9 30 3572435 3572414 3.8 31.9
"GDsnp00782" "chr1A" 100 50 0 0 1 50 27219300 27219251 4.65e-18 91.5
"GDsnp00782" "chr1A" 98 50 1 0 1 50 27293538 27293489 1.98e-16 86.9
"GDsnp00782" "chr1A" 82.979 47 8 0 2 48 27218959 27218913 1.42e-05 50
"GDsnp00782" "chr7A" 87.5 40 5 0 1 40 29959549 29959510 1.42e-05 50.9
"GDsnp00833" "chr2A" 100 50 0 0 1 50 20171805 20171854 4.65e-18 91.5
"GDsnp00833" "chr5A" 91.667 24 2 0 26 49 41444443 41444466 0.31 35.6
"GDsnp00833" "chr5A" 84.375 32 4 1 18 48 7501460 7501491 3.8 32.8
"GDsnp00833" "chr5A" 84.375 32 4 1 18 48 32536614 32536583 3.8 32.8
"GDsnp00833" "chr5A" 100 17 0 0 33 49 37827924 37827940 3.8 31.9
"GDsnp00833" "chr11A" 100 19 0 0 30 48 28062969 28062987 0.31 35.6
"GDsnp00833" "chr11A" 86.667 30 3 1 6 35 6108424 6108396 1.1 33.7
"GDsnp00833" "chr13A" 100 19 0 0 30 48 25229521 25229503 0.31 35.6
"GDsnp00833" "chr17A" 95.238 21 1 0 20 40 18449845 18449865 1.1 34.6
"GDsnp00833" "chr17A" 92 25 1 1 27 50 18915571 18915547 1.1 33.7
"GDsnp00833" "chr17A" 95 20 1 0 28 47 1171501 1171482 3.8 32.8
"GDsnp00833" "chr17A" 95 20 1 0 30 49 17286723 17286742 3.8 32.8
"GDsnp00833" "chr17A" 84.375 32 4 1 18 48 29733705 29733736 3.8 32.8
"GDsnp00833" "chr7A" 84.375 32 4 1 18 48 22462420 22462451 3.8 32.8
"GDsnp00833" "chr14A" 84.375 32 4 1 18 48 19342825 19342856 3.8 32.8
"GDsnp00833" "chr15A" 88 25 3 0 17 41 19688239 19688263 3.8 32.8
"GDsnp00833" "chr15A" 88 25 3 0 17 41 19699713 19699737 3.8 32.8
"GDsnp00833" "chr15A" 95 20 1 0 18 37 41698834 41698853 3.8 32.8
"GDsnp00833" "chr16A" 84.375 32 4 1 18 48 30875222 30875253 3.8 32.8
"GDsnp00833" "chr9A" 100 17 0 0 30 46 15044844 15044860 3.8 31.9
"GDsnp00833" "chr9A" 100 17 0 0 1 17 33848175 33848159 3.8 31.9
"GDsnp00833" "chr9A" 100 17 0 0 1 17 33858687 33858671 3.8 31.9
"GDsnp00866" "chr3A" 100 50 0 0 1 50 601007 601056 4.65e-18 91.5
"GDsnp00866" "chr3A" 95 20 1 0 13 32 32127384 32127365 3.8 32.8
"GDsnp00866" "chr1A" 95.455 22 1 0 19 40 11349930 11349909 0.31 36.5
"GDsnp00866" "chr4A" 95.455 22 1 0 19 40 14276218 14276197 0.31 36.5
"GDsnp00866" "chr9A" 95.455 22 1 0 19 40 27296801 27296780 0.31 36.5
"GDsnp00866" "chr11A" 88.462 26 3 0 6 31 19895089 19895064 1.1 34.6
"GDsnp00866" "chr13A" 95.238 21 1 0 13 33 2075112 2075092 1.1 34.6
"GDsnp00866" "chr5A" 81.818 33 6 0 1 33 33462330 33462362 1.1 33.7
"GDsnp00866" "chr17A" 100 18 0 0 1 18 3552405 3552422 1.1 33.7
"GDsnp00866" "chr8A" 100 17 0 0 23 39 7184557 7184541 3.8 31.9
"GDsnp00921" "chr3A" 100 50 0 0 1 50 16304424 16304375 4.65e-18 91.5
"GDsnp00921" "chr3A" 85.714 28 4 0 10 37 13398049 13398076 1.1 33.7
"GDsnp00921" "chr3A" 90.909 22 2 0 4 25 13375845 13375824 3.8 31.9
"GDsnp00921" "chr3A" 86.207 29 3 1 7 34 37620581 37620553 3.8 31.9
"GDsnp00921" "chr11A" 94.118 34 2 0 3 36 18363138 18363105 1.17e-06 53.6
"GDsnp00921" "chr11A" 100 17 0 0 14 30 4341756 4341740 3.8 31.9
"GDsnp00921" "chr11A" 86.207 29 3 1 7 34 12701329 12701357 3.8 31.9
"GDsnp00921" "chr11A" 86.207 29 3 1 7 34 12712451 12712479 3.8 31.9
"GDsnp00921" "chr9A" 92 25 2 0 13 37 5477231 5477207 0.09 37.4
"GDsnp00921" "chr9A" 85.714 28 4 0 10 37 32027869 32027896 1.1 33.7
"GDsnp00921" "chr7A" 88.889 27 3 0 6 32 16795024 16795050 0.31 36.5
"GDsnp00921" "chr7A" 86.207 29 3 1 7 34 6380751 6380723 3.8 31.9
"GDsnp00921" "chr7A" 86.207 29 3 1 7 34 8401616 8401644 3.8 31.9
"GDsnp00921" "chr15A" 91.667 24 2 0 5 28 2746383 2746360 0.31 35.6
"GDsnp00921" "chr15A" 91.667 24 2 0 5 28 2758508 2758485 0.31 35.6
"GDsnp00921" "chr15A" 85.185 27 4 0 9 35 1451871 1451897 3.8 31.9
"GDsnp00921" "chr15A" 86.207 29 3 1 8 36 46710473 46710446 3.8 31.9
"GDsnp00921" "chr15A" 86.207 29 3 1 8 36 46868938 46868911 3.8 31.9
"GDsnp00921" "chr15A" 90.909 22 2 0 12 33 53471660 53471681 3.8 31.9
"GDsnp00921" "chr8A" 95.238 21 1 0 3 23 7804824 7804844 1.1 34.6
"GDsnp00921" "chr8A" 95 20 1 0 7 26 19379993 19380012 3.8 32.8
"GDsnp00921" "chr8A" 95 20 1 0 7 26 19388775 19388794 3.8 32.8
"GDsnp00921" "chr2A" 100 18 0 0 4 21 5564623 5564606 1.1 33.7
"GDsnp00921" "chr2A" 95 20 1 0 7 26 38558566 38558585 3.8 32.8
"GDsnp00921" "chr2A" 100 17 0 0 3 19 2779612 2779628 3.8 31.9
"GDsnp00921" "chr2A" 90.909 22 2 0 15 36 13915458 13915479 3.8 31.9
"GDsnp00921" "chr2A" 100 17 0 0 10 26 27494178 27494162 3.8 31.9
"GDsnp00921" "chr2A" 100 17 0 0 10 26 27505451 27505435 3.8 31.9
"GDsnp00921" "chr4A" 91.304 23 2 0 8 30 53493 53471 1.1 33.7
"GDsnp00921" "chr4A" 91.304 23 2 0 8 30 91125 91103 1.1 33.7
"GDsnp00921" "chr4A" 86.207 29 3 1 7 34 4054287 4054259 3.8 31.9
"GDsnp00921" "chr6A" 95 20 1 0 8 27 29754074 29754055 3.8 32.8
"GDsnp00921" "chr14A" 95 20 1 0 8 27 7525316 7525297 3.8 32.8
"GDsnp00921" "chr14A" 85.185 27 4 0 7 33 1056023 1056049 3.8 31.9
"GDsnp00921" "chr14A" 90.909 22 2 0 1 22 7803338 7803359 3.8 31.9
"GDsnp00921" "chr5A" 86.207 29 3 1 7 34 16562976 16562948 3.8 31.9
"GDsnp00921" "chr5A" 86.207 29 3 1 7 34 34110764 34110736 3.8 31.9
"GDsnp00921" "chr5A" 86.207 29 3 1 7 34 37840405 37840433 3.8 31.9
"GDsnp00921" "chr5A" 100 17 0 0 14 30 42442130 42442146 3.8 31.9
"GDsnp00921" "chr10A" 86.207 29 3 1 7 34 41279714 41279686 3.8 31.9
"GDsnp00921" "chr12A" 100 17 0 0 20 36 10588680 10588696 3.8 31.9
"GDsnp00921" "chr13A" 100 17 0 0 6 22 10450710 10450694 3.8 31.9
"GDsnp00921" "chr17A" 91.667 24 1 1 1 23 9230097 9230120 3.8 31.9
"GDsnp00921" "chr17A" 100 17 0 0 8 24 27819693 27819677 3.8 31.9
"GDsnp00934" "chr2A" 100 50 0 0 1 50 16589760 16589809 4.65e-18 91.5
"GDsnp00934" "chr14A" 91.304 23 2 0 14 36 1269614 1269592 1.1 33.7
"GDsnp01005" "chr2A" 100 50 0 0 1 50 9338192 9338143 4.65e-18 91.5
"GDsnp01005" "chr15A" 80 50 5 2 1 50 20308852 20308808 0.007 41.9
"GDsnp01005" "chr15A" 95 20 1 0 30 49 10970404 10970385 3.8 32.8
"GDsnp01005" "chr15A" 88 25 3 0 1 25 36253753 36253729 3.8 32.8
"GDsnp01014" "chr3A" 100 50 0 0 1 50 32250581 32250630 4.65e-18 91.5
"GDsnp01014" "chr8A" 82.051 39 2 2 1 39 14282378 14282345 0.31 35.6
"GDsnp01014" "chr8A" 91.667 24 2 0 1 24 24689606 24689583 0.31 35.6
"GDsnp01014" "chr8A" 91.667 24 1 1 3 26 571826 571804 3.8 31.9
"GDsnp01014" "chr16A" 100 19 0 0 16 34 13403667 13403685 0.31 35.6
"GDsnp01014" "chr14A" 100 18 0 0 23 40 17802068 17802051 1.1 33.7
"GDsnp01014" "chr14A" 95 20 1 0 1 20 9722360 9722379 3.8 32.8
"GDsnp01014" "chr5A" 88 25 3 0 2 26 21881944 21881968 3.8 32.8
"GDsnp01014" "chr5A" 90.909 22 2 0 5 26 24537623 24537602 3.8 31.9
"GDsnp01014" "chr9A" 95 20 1 0 5 24 23487503 23487484 3.8 32.8
"GDsnp01014" "chr10A" 86.207 29 2 1 11 37 21859197 21859169 3.8 32.8
"GDsnp01014" "chr10A" 90.909 22 2 0 3 24 12428660 12428639 3.8 31.9
"GDsnp01014" "chr15A" 86.207 29 2 1 11 37 18305917 18305945 3.8 32.8
"GDsnp01014" "chr15A" 80 40 3 2 1 40 46371483 46371517 3.8 32.8
"GDsnp01014" "chr13A" 90.909 22 2 0 21 42 40478444 40478423 3.8 31.9
"GDsnp01162" "chr2A" 100 50 0 0 1 50 6236646 6236695 4.65e-18 91.5
"GDsnp01162" "chr15A" 85.714 42 5 1 1 42 17455706 17455746 0.000174 46.4
"GDsnp01162" "chr3A" 100 18 0 0 11 28 24120308 24120291 1.1 33.7
"GDsnp01162" "chr14A" 100 17 0 0 34 50 2186034 2186050 3.8 31.9
"GDsnp01162" "chr14A" 100 17 0 0 34 50 2197837 2197853 3.8 31.9
"GDsnp01162" "chr16A" 88.462 26 1 1 25 50 37316409 37316386 3.8 31.9
"GDsnp01322" "chr2A" 100 50 0 0 1 50 36164432 36164383 4.65e-18 91.5
"GDsnp01322" "chr7A" 98 50 1 0 1 50 3263921 3263970 1.98e-16 86.9
"GDsnp01322" "chr7A" 76 50 12 0 1 50 32628663 32628712 0.09 37.4
"GDsnp01322" "chr12A" 87.755 49 6 0 1 49 6342256 6342208 2.26e-09 62.6
"GDsnp01322" "chr14A" 87.755 49 6 0 1 49 6155821 6155773 2.26e-09 62.6
"GDsnp01322" "chr1A" 80.851 47 9 0 1 47 17870385 17870339 0.000606 45.5
"GDsnp01322" "chr1A" 78 50 11 0 1 50 29883014 29883063 0.007 41.9
"GDsnp01322" "chr9A" 95 20 1 0 10 29 10582981 10583000 3.8 32.8
"GDsnp01322" "chr9A" 100 17 0 0 29 45 31924021 31924005 3.8 31.9
"GDsnp01322" "chr17A" 95 20 1 0 10 29 615894 615875 3.8 32.8
"GDsnp01322" "chr17A" 95 20 1 0 10 29 626668 626649 3.8 32.8
"GDsnp01322" "chr5A" 100 17 0 0 34 50 16302074 16302058 3.8 31.9
"GDsnp01322" "chr8A" 90.909 22 2 0 12 33 31427599 31427578 3.8 31.9
"GDsnp01329" "chr3A" 100 50 0 0 1 50 31594896 31594945 4.65e-18 91.5
"GDsnp01329" "chr3A" 100 50 0 0 1 50 31606185 31606234 4.65e-18 91.5
"GDsnp01329" "chr3A" 88.462 26 3 0 23 48 27481394 27481419 1.1 34.6
"GDsnp01329" "chr3A" 88.462 26 3 0 23 48 27552765 27552790 1.1 34.6
"GDsnp01329" "chr3A" 88.462 26 3 0 23 48 27575999 27576024 1.1 34.6
"GDsnp01329" "chr3A" 88.462 26 3 0 23 48 27588354 27588379 1.1 34.6
"GDsnp01329" "chr3A" 88.462 26 3 0 23 48 27613155 27613180 1.1 34.6
"GDsnp01329" "chr3A" 88.462 26 3 0 23 48 27626034 27626059 1.1 34.6
"GDsnp01329" "chr3A" 88.462 26 3 0 23 48 27648411 27648436 1.1 34.6
"GDsnp01329" "chr3A" 88.462 26 3 0 23 48 27660316 27660341 1.1 34.6
"GDsnp01349" "chr2A" 100 50 0 0 1 50 33909067 33909018 4.65e-18 91.5
"GDsnp01349" "chr7A" 96 50 2 0 1 50 5154684 5154733 2.41e-15 82.4
"GDsnp01349" "chr12A" 87.5 32 4 0 14 45 13402606 13402637 0.007 41
"GDsnp01349" "chr14A" 87.5 32 4 0 14 45 12747075 12747106 0.007 41
"GDsnp01349" "chr14A" 90.909 22 2 0 2 23 29774053 29774032 3.8 31.9
"GDsnp01349" "chr17A" 95.652 23 0 1 23 44 22801222 22801200 1.1 34.6
"GDsnp01349" "chr17A" 90.909 22 2 0 2 23 9714627 9714648 3.8 31.9
"GDsnp01349" "chr11A" 90.909 22 2 0 2 23 1530529 1530550 3.8 31.9
"GDsnp01349" "chr11A" 90.909 22 2 0 2 23 1534912 1534933 3.8 31.9
"GDsnp01349" "chr11A" 90.909 22 2 0 2 23 1610772 1610793 3.8 31.9
"GDsnp01349" "chr11A" 90.909 22 2 0 2 23 1615155 1615176 3.8 31.9
"GDsnp01371" "chr1A" 100 50 0 0 1 50 28872710 28872759 4.65e-18 91.5
"GDsnp01371" "chr7A" 93.182 44 3 0 1 44 31623320 31623363 1.85e-10 67.1
"GDsnp01371" "chr5A" 91.667 24 2 0 6 29 3780339 3780362 0.31 35.6
"GDsnp01371" "chr5A" 95 20 1 0 6 25 780823 780804 3.8 32.8
"GDsnp01371" "chr5A" 95 20 1 0 10 29 33882918 33882899 3.8 32.8
"GDsnp01371" "chr10A" 92.308 26 1 1 13 38 28971448 28971424 0.31 35.6
"GDsnp01371" "chr10A" 100 17 0 0 34 50 8368145 8368161 3.8 31.9
"GDsnp01371" "chr4A" 88.462 26 3 0 15 40 26248851 26248876 1.1 34.6
"GDsnp01371" "chr6A" 100 18 0 0 7 24 19584358 19584375 1.1 33.7
"GDsnp01371" "chr14A" 91.304 23 2 0 7 29 8376517 8376495 1.1 33.7
"GDsnp01371" "chr8A" 88 25 3 0 15 39 13827871 13827895 3.8 32.8
"GDsnp01371" "chr8A" 86.207 29 3 1 2 30 28910190 28910163 3.8 31.9
"GDsnp01371" "chr13A" 83.333 30 5 0 2 31 16277352 16277323 3.8 32.8
"GDsnp01371" "chr13A" 83.333 30 5 0 2 31 16289110 16289081 3.8 32.8
"GDsnp01371" "chr3A" 100 17 0 0 13 29 20982500 20982484 3.8 31.9
"GDsnp01371" "chr3A" 86.207 29 3 1 2 30 37732610 37732583 3.8 31.9
"GDsnp01371" "chr9A" 86.207 29 3 1 2 30 23517847 23517820 3.8 31.9
"GDsnp01371" "chr9A" 100 17 0 0 13 29 31946009 31946025 3.8 31.9
"GDsnp01371" "chr11A" 100 17 0 0 10 26 32021541 32021557 3.8 31.9
"GDsnp01371" "chr16A" 100 17 0 0 13 29 14036133 14036149 3.8 31.9
"GDsnp01476" "chr2A" 98 50 1 0 1 50 3242642 3242593 1.98e-16 86.9
"GDsnp01476" "chr15A" 87.5 48 4 1 1 48 14548424 14548379 9.6e-08 58.1
"GDsnp01476" "chr14A" 86.047 43 5 1 1 42 8459352 8459310 4.97e-05 48.2
"GDsnp01476" "chr5A" 100 18 0 0 29 46 36401217 36401200 1.1 33.7
"GDsnp01493" "chr3A" 100 50 0 0 1 50 5968184 5968233 4.65e-18 91.5
"GDsnp01493" "chr11A" 96.429 28 1 0 1 28 6552453 6552480 0.000174 47.3
"GDsnp01493" "chr14A" 86.667 30 4 0 3 32 8690076 8690047 0.09 37.4
"GDsnp01493" "chr12A" 83.333 30 5 0 3 32 8923498 8923469 3.8 32.8
"GDsnp01493" "chr1A" 100 17 0 0 34 50 28436210 28436194 3.8 31.9
"GDsnp01493" "chr15A" 100 17 0 0 1 17 16265176 16265160 3.8 31.9
"GDsnp01641" "chr2A" 100 50 0 0 1 50 2759882 2759833 4.65e-18 91.5
"GDsnp01641" "chr15A" 87.5 48 6 0 1 48 14137401 14137354 7.88e-09 60.8
"GDsnp01641" "chr9A" 100 18 0 0 19 36 8554616 8554633 1.1 33.7
"GDsnp01641" "chr9A" 100 18 0 0 19 36 8617863 8617880 1.1 33.7
"GDsnp01641" "chr5A" 85.185 27 4 0 7 33 34277014 34277040 3.8 31.9
"GDsnp01641" "chr5A" 85.185 27 4 0 7 33 34766612 34766586 3.8 31.9
"GDsnp01641" "chr10A" 90.909 22 2 0 21 42 22742475 22742454 3.8 31.9
"GDsnp01642" "chr3A" 100 50 0 0 1 50 24826964 24827013 4.65e-18 91.5
"GDsnp01642" "chr11A" 88 50 6 0 1 50 28914900 28914949 6.47e-10 64.4
"GDsnp01642" "chr11A" 88 25 3 0 4 28 34569994 34570018 3.8 32.8
"GDsnp01642" "chr10A" 95.238 21 1 0 23 43 36284745 36284725 1.1 34.6
"GDsnp01642" "chr5A" 95 20 1 0 9 28 25765059 25765078 3.8 32.8
"GDsnp01642" "chr5A" 95 20 1 0 9 28 25779221 25779240 3.8 32.8
"GDsnp01642" "chr8A" 100 17 0 0 3 19 15757103 15757087 3.8 31.9
"GDsnp01642" "chr14A" 100 17 0 0 3 19 16250316 16250300 3.8 31.9
"GDsnp01693" "chr1A" 100 50 0 0 1 50 25480035 25480084 4.65e-18 91.5
"GDsnp01693" "chr1A" 83.333 36 5 1 6 41 28023114 28023080 0.31 35.6
"GDsnp01693" "chr15A" 95.238 21 1 0 27 47 49574178 49574158 1.1 34.6
"GDsnp01693" "chr15A" 81.818 33 6 0 13 45 14488008 14488040 1.1 33.7
"GDsnp01693" "chr8A" 100 18 0 0 21 38 21376605 21376622 1.1 33.7
"GDsnp01693" "chr8A" 86.207 29 2 1 20 46 28079480 28079452 3.8 32.8
"GDsnp01693" "chr2A" 86.207 29 2 1 20 46 1613642 1613614 3.8 32.8
"GDsnp01693" "chr2A" 100 17 0 0 25 41 102040 102056 3.8 31.9
"GDsnp01693" "chr2A" 90.909 22 2 0 28 49 5701192 5701171 3.8 31.9
"GDsnp01693" "chr3A" 95 20 1 0 16 35 612125 612106 3.8 32.8
"GDsnp01693" "chr3A" 95 20 1 0 16 35 706870 706851 3.8 32.8
"GDsnp01693" "chr3A" 100 17 0 0 25 41 9981626 9981642 3.8 31.9
"GDsnp01693" "chr5A" 95.455 22 0 1 25 46 3014891 3014871 3.8 32.8
"GDsnp01693" "chr5A" 91.667 24 1 1 12 35 586917 586895 3.8 31.9
"GDsnp01693" "chr5A" 100 17 0 0 25 41 12809353 12809369 3.8 31.9
"GDsnp01693" "chr6A" 95 20 1 0 21 40 35021443 35021424 3.8 32.8
"GDsnp01693" "chr12A" 95 20 1 0 31 50 3520481 3520500 3.8 32.8
"GDsnp01693" "chr13A" 95 20 1 0 17 36 20062752 20062771 3.8 32.8
"GDsnp01693" "chr13A" 95 20 1 0 22 41 43250408 43250427 3.8 32.8
"GDsnp01693" "chr9A" 100 17 0 0 19 35 34320013 34320029 3.8 31.9
"GDsnp01693" "chr9A" 100 17 0 0 19 35 34377896 34377912 3.8 31.9
"GDsnp01693" "chr10A" 91.667 24 1 1 20 43 8305097 8305075 3.8 31.9
"GDsnp01693" "chr11A" 90.909 22 2 0 21 42 25291660 25291681 3.8 31.9
"GDsnp01693" "chr11A" 91.667 24 1 1 20 42 40390654 40390631 3.8 31.9
"GDsnp01728" "chr3A" 98 50 1 0 1 50 22440986 22441035 1.98e-16 86.9
"GDsnp01728" "chr11A" 80 40 5 1 8 44 38490331 38490370 0.31 35.6
"GDsnp01728" "chr1A" 95 20 1 0 20 39 8034828 8034809 3.8 32.8
"GDsnp01728" "chr16A" 95 20 1 0 28 47 9819166 9819147 3.8 32.8
"GDsnp01728" "chr17A" 88 25 3 0 5 29 27771242 27771266 3.8 32.8
"GDsnp01728" "chr2A" 90.909 22 2 0 21 42 1091453 1091474 3.8 31.9
"GDsnp01728" "chr6A" 90.909 22 2 0 21 42 2771058 2771079 3.8 31.9
"GDsnp01728" "chr12A" 100 17 0 0 4 20 27290202 27290218 3.8 31.9
"GDsnp01779" "chr3A" 100 50 0 0 1 50 29793463 29793414 4.65e-18 91.5
"GDsnp01779" "chr3A" 90.909 22 2 0 26 47 26803896 26803917 3.8 31.9
"GDsnp01783" "chr1A" 100 50 0 0 1 50 21548443 21548394 4.65e-18 91.5
"GDsnp01783" "chr15A" 92.308 26 0 1 3 28 28624728 28624751 0.31 36.5
"GDsnp01783" "chr15A" 90.909 22 2 0 24 45 42935763 42935784 3.8 31.9
"GDsnp01783" "chr15A" 90.909 22 2 0 24 45 42942511 42942532 3.8 31.9
"GDsnp01783" "chr15A" 90.909 22 2 0 6 27 55165220 55165241 3.8 31.9
"GDsnp01783" "chr3A" 100 18 0 0 9 26 17143174 17143191 1.1 33.7
"GDsnp01783" "chr8A" 88 25 3 0 1 25 27636264 27636240 3.8 32.8
"GDsnp01783" "chr2A" 100 17 0 0 14 30 6833898 6833882 3.8 31.9
"GDsnp01783" "chr2A" 100 17 0 0 14 30 6867867 6867851 3.8 31.9
"GDsnp01783" "chr2A" 100 17 0 0 14 30 6886073 6886057 3.8 31.9
"GDsnp01783" "chr5A" 85.185 27 4 0 12 38 30328094 30328068 3.8 31.9
"GDsnp01783" "chr16A" 88.462 26 1 1 20 45 37159299 37159276 3.8 31.9
"GDsnp01815" "chr7A" 86 50 6 1 1 49 18138081 18138130 3.35e-07 56.3
"GDsnp01815" "chr10A" 100 19 0 0 4 22 19106775 19106757 0.31 35.6
"GDsnp01815" "chr2A" 85.714 28 4 0 3 30 25202559 25202586 1.1 33.7
"GDsnp01815" "chr16A" 88 25 3 0 14 38 11078862 11078838 3.8 32.8
"GDsnp01822" "chr3A" 100 50 0 0 1 50 36190218 36190169 4.65e-18 91.5
"GDsnp01822" "chr3A" 90.323 31 3 0 1 31 6440753 6440783 0.002 43.7
"GDsnp01822" "chr3A" 90.323 31 3 0 1 31 9734750 9734780 0.002 43.7
"GDsnp01822" "chr3A" 85.714 35 5 0 1 35 11077379 11077413 0.007 41.9
"GDsnp01822" "chr3A" 89.655 29 3 0 1 29 6389847 6389875 0.026 40.1
"GDsnp01822" "chr3A" 87.097 31 4 0 1 31 31544176 31544146 0.026 39.2
"GDsnp01822" "chr3A" 85.294 34 2 1 1 31 9299167 9299134 0.09 38.3
"GDsnp01822" "chr3A" 87.097 31 3 1 1 31 7696068 7696039 0.31 35.6
"GDsnp01822" "chr3A" 91.667 24 2 0 4 27 34296702 34296725 0.31 35.6
"GDsnp01822" "chr3A" 83.871 31 5 0 1 31 30738569 30738599 1.1 34.6
"GDsnp01822" "chr3A" 80 40 7 1 5 44 6645417 6645455 1.1 33.7
"GDsnp01822" "chr3A" 85.185 27 4 0 13 39 29768253 29768279 3.8 31.9
"GDsnp01822" "chr3A" 90.909 22 2 0 29 50 37902506 37902527 3.8 31.9
"GDsnp01822" "chr2A" 94.286 35 2 0 1 35 14317743 14317777 3.35e-07 55.4
"GDsnp01822" "chr2A" 81.633 49 8 1 1 49 38950822 38950869 0.000606 45.5
"GDsnp01822" "chr2A" 85.714 35 5 0 1 35 30616078 30616112 0.007 41.9
"GDsnp01822" "chr2A" 92.593 27 2 0 5 31 14077073 14077047 0.007 41
"GDsnp01822" "chr2A" 87.097 31 4 0 1 31 7041985 7041955 0.026 39.2
"GDsnp01822" "chr2A" 87.097 31 4 0 1 31 20280249 20280219 0.026 39.2
"GDsnp01822" "chr2A" 82.857 35 6 0 1 35 2981142 2981176 0.09 37.4
"GDsnp01822" "chr2A" 82.857 35 6 0 1 35 12129300 12129266 0.09 37.4
"GDsnp01822" "chr2A" 82.857 35 6 0 1 35 12136747 12136713 0.09 37.4
"GDsnp01822" "chr2A" 80.952 42 7 1 4 45 18211805 18211845 0.09 37.4
"GDsnp01822" "chr2A" 80.952 42 7 1 4 45 18223409 18223449 0.09 37.4
"GDsnp01822" "chr2A" 82.051 39 6 1 1 38 12122888 12122926 0.31 36.5
"GDsnp01822" "chr2A" 88.889 27 3 0 5 31 14003521 14003495 0.31 36.5
"GDsnp01822" "chr2A" 88.889 27 3 0 5 31 14014938 14014912 0.31 36.5
"GDsnp01822" "chr2A" 86.207 29 4 0 1 29 4916485 4916513 0.31 35.6
"GDsnp01822" "chr2A" 83.871 31 5 0 1 31 26407888 26407858 1.1 34.6
"GDsnp01822" "chr2A" 86.667 30 3 1 1 29 4954314 4954285 1.1 33.7
"GDsnp01822" "chr2A" 83.333 30 5 0 1 30 2980905 2980934 3.8 32.8
"GDsnp01822" "chr2A" 88 25 3 0 5 29 29500468 29500492 3.8 32.8
"GDsnp01822" "chr2A" 78.571 42 8 1 9 50 33603354 33603394 3.8 32.8
"GDsnp01822" "chr15A" 88.095 42 4 1 4 45 353093 353133 1.42e-05 50.9
"GDsnp01822" "chr15A" 91.429 35 3 0 1 35 46051384 46051418 1.42e-05 50.9
"GDsnp01822" "chr15A" 88.571 35 4 0 1 35 19400559 19400525 0.000174 46.4
"GDsnp01822" "chr15A" 84.091 44 6 1 1 44 45358128 45358170 0.000606 45.5
"GDsnp01822" "chr15A" 85.714 35 5 0 1 35 5883416 5883450 0.007 41.9
"GDsnp01822" "chr15A" 85.714 35 5 0 1 35 11736631 11736597 0.007 41.9
"GDsnp01822" "chr15A" 86.667 30 4 0 2 31 7990442 7990471 0.09 37.4
"GDsnp01822" "chr15A" 86.667 30 4 0 2 31 10043069 10043040 0.09 37.4
"GDsnp01822" "chr15A" 82.857 35 6 0 1 35 15199332 15199298 0.09 37.4
"GDsnp01822" "chr15A" 80.952 42 7 1 1 41 17648035 17648076 0.09 37.4
"GDsnp01822" "chr15A" 82.857 35 6 0 1 35 23367156 23367190 0.09 37.4
"GDsnp01822" "chr15A" 82.857 35 6 0 1 35 28090577 28090543 0.09 37.4
"GDsnp01822" "chr15A" 82.857 35 6 0 1 35 30447051 30447017 0.09 37.4
"GDsnp01822" "chr15A" 79.545 44 8 1 2 45 7146564 7146522 0.31 36.5
"GDsnp01822" "chr15A" 79.545 44 8 1 1 44 21177939 21177981 0.31 36.5
"GDsnp01822" "chr15A" 91.667 24 2 0 6 29 3492662 3492639 0.31 35.6
"GDsnp01822" "chr15A" 100 19 0 0 1 19 5276588 5276570 0.31 35.6
"GDsnp01822" "chr15A" 81.395 43 6 2 4 45 19737049 19737008 0.31 35.6
"GDsnp01822" "chr15A" 86.207 29 4 0 3 31 55110533 55110505 0.31 35.6
"GDsnp01822" "chr15A" 83.871 31 5 0 1 31 2183534 2183564 1.1 34.6
"GDsnp01822" "chr15A" 83.871 31 5 0 1 31 2267589 2267619 1.1 34.6
"GDsnp01822" "chr15A" 79.07 43 8 1 4 45 9852059 9852017 1.1 34.6
"GDsnp01822" "chr15A" 83.871 31 5 0 1 31 17002789 17002819 1.1 34.6
"GDsnp01822" "chr15A" 88.462 26 3 0 6 31 25726733 25726758 1.1 34.6
"GDsnp01822" "chr15A" 83.871 31 5 0 1 31 35694203 35694173 1.1 34.6
"GDsnp01822" "chr15A" 95 20 1 0 8 27 9671537 9671518 3.8 32.8
"GDsnp01822" "chr15A" 88 25 3 0 9 33 10085978 10086002 3.8 32.8
"GDsnp01822" "chr15A" 90.909 22 2 0 8 29 11720429 11720408 3.8 31.9
"GDsnp01822" "chr15A" 90.909 22 2 0 20 41 49370530 49370551 3.8 31.9
"GDsnp01822" "chr17A" 86.364 44 5 1 1 44 27763667 27763625 1.42e-05 50
"GDsnp01822" "chr17A" 88.571 35 4 0 1 35 31118701 31118735 0.000174 46.4
"GDsnp01822" "chr17A" 90.323 31 3 0 1 31 485638 485608 0.002 43.7
"GDsnp01822" "chr17A" 85.714 35 5 0 1 35 4414564 4414598 0.007 41.9
"GDsnp01822" "chr17A" 87.097 31 4 0 1 31 15637070 15637040 0.026 39.2
"GDsnp01822" "chr17A" 87.097 31 4 0 1 31 23970701 23970671 0.026 39.2
"GDsnp01822" "chr17A" 87.097 31 4 0 1 31 26705667 26705697 0.026 39.2
"GDsnp01822" "chr17A" 82.857 35 6 0 1 35 23207043 23207009 0.09 37.4
"GDsnp01822" "chr17A" 80.488 41 7 1 4 44 7565526 7565565 0.31 35.6
"GDsnp01822" "chr17A" 83.871 31 5 0 1 31 26685357 26685387 1.1 34.6
"GDsnp01822" "chr17A" 85.714 28 4 0 1 28 4748664 4748691 1.1 33.7
"GDsnp01822" "chr17A" 83.333 30 5 0 2 31 24413372 24413343 3.8 32.8
"GDsnp01822" "chr17A" 90.909 22 2 0 8 29 11336457 11336436 3.8 31.9
"GDsnp01822" "chr17A" 85.185 27 4 0 12 38 26026340 26026366 3.8 31.9
"GDsnp01822" "chr1A" 93.548 31 2 0 1 31 24783900 24783870 4.97e-05 48.2
"GDsnp01822" "chr1A" 90.323 31 3 0 1 31 15787971 15787941 0.002 43.7
"GDsnp01822" "chr1A" 90.323 31 3 0 1 31 21702885 21702855 0.002 43.7
"GDsnp01822" "chr1A" 81.818 44 7 1 1 44 15487550 15487508 0.007 41
"GDsnp01822" "chr1A" 87.097 31 4 0 1 31 16257187 16257157 0.026 39.2
"GDsnp01822" "chr1A" 83.333 36 5 1 1 35 14042305 14042340 0.31 35.6
"GDsnp01822" "chr1A" 91.667 24 2 0 6 29 27997418 27997441 0.31 35.6
"GDsnp01822" "chr1A" 83.871 31 5 0 1 31 16193627 16193657 1.1 34.6
"GDsnp01822" "chr1A" 80 40 7 1 6 45 16611906 16611944 1.1 33.7
"GDsnp01822" "chr7A" 93.333 30 2 0 1 30 29850229 29850200 0.000174 46.4
"GDsnp01822" "chr7A" 90.323 31 3 0 1 31 28920192 28920162 0.002 43.7
"GDsnp01822" "chr7A" 85.714 35 5 0 1 35 24151610 24151576 0.007 41.9
"GDsnp01822" "chr7A" 85.714 35 5 0 1 35 32059866 32059832 0.007 41.9
"GDsnp01822" "chr7A" 87.097 31 4 0 1 31 6859081 6859111 0.026 39.2
"GDsnp01822" "chr7A" 87.097 31 4 0 1 31 16282335 16282305 0.026 39.2
"GDsnp01822" "chr7A" 78.723 47 9 1 4 50 23786328 23786283 0.09 37.4
"GDsnp01822" "chr7A" 84.375 32 5 0 1 32 5969036 5969005 0.31 36.5
"GDsnp01822" "chr7A" 79.545 44 8 1 1 44 10558548 10558590 0.31 36.5
"GDsnp01822" "chr7A" 86.207 29 4 0 1 29 5632228 5632256 0.31 35.6
"GDsnp01822" "chr7A" 83.871 31 5 0 1 31 7564394 7564424 1.1 34.6
"GDsnp01822" "chr7A" 83.871 31 5 0 1 31 13016600 13016570 1.1 34.6
"GDsnp01822" "chr7A" 77.778 45 9 1 1 45 7019160 7019203 1.1 33.7
"GDsnp01822" "chr7A" 95 20 1 0 6 25 18464905 18464886 3.8 32.8
"GDsnp01822" "chr7A" 78.571 42 8 1 4 45 19992662 19992702 3.8 32.8
"GDsnp01822" "chr7A" 77.273 44 9 1 2 45 20550457 20550415 3.8 31.9
"GDsnp01822" "chr8A" 86.364 44 4 2 1 44 25150048 25150089 0.000174 46.4
"GDsnp01822" "chr8A" 85.714 35 5 0 1 35 2528957 2528923 0.007 41.9
"GDsnp01822" "chr8A" 85.294 34 5 0 1 34 1963516 1963549 0.026 40.1
"GDsnp01822" "chr8A" 86.207 29 4 0 3 31 6677758 6677786 0.31 35.6
"GDsnp01822" "chr8A" 86.207 29 4 0 3 31 6687731 6687759 0.31 35.6
"GDsnp01822" "chr8A" 86.207 29 4 0 1 29 17181404 17181376 0.31 35.6
"GDsnp01822" "chr8A" 89.286 28 2 1 4 31 21812428 21812402 1.1 34.6
"GDsnp01822" "chr8A" 83.871 31 5 0 1 31 24887612 24887582 1.1 34.6
"GDsnp01822" "chr8A" 83.871 31 5 0 1 31 26394528 26394498 1.1 34.6
"GDsnp01822" "chr8A" 85.714 28 4 0 1 28 21609454 21609427 1.1 33.7
"GDsnp01822" "chr8A" 91.667 24 0 1 26 47 6151528 6151505 3.8 32.8
"GDsnp01822" "chr8A" 81.25 32 6 0 4 35 2143458 2143489 3.8 31.9
"GDsnp01822" "chr10A" 93.333 30 2 0 2 31 28265301 28265272 0.000174 46.4
"GDsnp01822" "chr10A" 88.235 34 4 0 2 35 40586850 40586883 0.000606 44.6
"GDsnp01822" "chr10A" 85.714 35 5 0 1 35 42258276 42258310 0.007 41.9
"GDsnp01822" "chr10A" 81.818 44 7 1 1 44 39726902 39726860 0.007 41
"GDsnp01822" "chr10A" 82.051 39 7 0 1 39 3024455 3024493 0.026 40.1
"GDsnp01822" "chr10A" 86.667 30 4 0 2 31 25020081 25020052 0.09 37.4
"GDsnp01822" "chr10A" 86.667 30 4 0 2 31 25180316 25180287 0.09 37.4
"GDsnp01822" "chr10A" 86.667 30 4 0 2 31 25204866 25204837 0.09 37.4
"GDsnp01822" "chr10A" 86.667 30 4 0 2 31 25215079 25215050 0.09 37.4
"GDsnp01822" "chr10A" 86.667 30 4 0 2 31 25239064 25239035 0.09 37.4
"GDsnp01822" "chr10A" 86.667 30 4 0 2 31 25269342 25269313 0.09 37.4
"GDsnp01822" "chr10A" 80.952 42 7 1 4 45 36651500 36651460 0.09 37.4
"GDsnp01822" "chr10A" 86.207 29 4 0 1 29 13166571 13166543 0.31 35.6
"GDsnp01822" "chr10A" 86.207 29 4 0 1 29 41462926 41462898 0.31 35.6
"GDsnp01822" "chr10A" 88.462 26 3 0 4 29 38195516 38195491 1.1 34.6
"GDsnp01822" "chr10A" 78.571 42 8 1 4 45 7857635 7857595 3.8 32.8
"GDsnp01822" "chr10A" 88 25 3 0 1 25 7932765 7932741 3.8 32.8
"GDsnp01822" "chr10A" 77.273 44 9 1 1 44 14244956 14244998 3.8 31.9
"GDsnp01822" "chr10A" 90.909 22 2 0 8 29 32602002 32601981 3.8 31.9
"GDsnp01822" "chr10A" 77.273 44 9 1 1 44 41546444 41546486 3.8 31.9
"GDsnp01822" "chr12A" 82.979 47 7 1 4 50 15809166 15809121 0.000174 46.4
"GDsnp01822" "chr12A" 90.323 31 3 0 1 31 23868315 23868285 0.002 43.7
"GDsnp01822" "chr12A" 79.545 44 9 0 1 44 27314553 27314510 0.026 40.1
"GDsnp01822" "chr12A" 87.097 31 4 0 1 31 16774620 16774590 0.026 39.2
"GDsnp01822" "chr12A" 89.286 28 3 0 1 28 20558663 20558636 0.09 38.3
"GDsnp01822" "chr12A" 83.871 31 5 0 1 31 9548466 9548436 1.1 34.6
"GDsnp01822" "chr12A" 83.871 31 5 0 1 31 18786774 18786744 1.1 34.6
"GDsnp01822" "chr12A" 83.871 31 5 0 1 31 22935513 22935543 1.1 34.6
"GDsnp01822" "chr12A" 95 20 1 0 28 47 2717939 2717920 3.8 32.8
"GDsnp01822" "chr12A" 83.333 30 5 0 2 31 26581867 26581838 3.8 32.8
"GDsnp01822" "chr12A" 90.909 22 2 0 23 44 8927910 8927889 3.8 31.9
"GDsnp01822" "chr13A" 88.571 35 4 0 1 35 5108344 5108310 0.000174 46.4
"GDsnp01822" "chr13A" 90.323 31 3 0 1 31 21411059 21411089 0.002 43.7
"GDsnp01822" "chr13A" 82.222 45 7 1 1 44 7643688 7643732 0.002 42.8
"GDsnp01822" "chr13A" 81.818 44 7 1 1 44 17428550 17428592 0.007 41
"GDsnp01822" "chr13A" 87.097 31 4 0 1 31 16143539 16143509 0.026 39.2
"GDsnp01822" "chr13A" 82.857 35 6 0 1 35 6819148 6819182 0.09 37.4
"GDsnp01822" "chr13A" 82.857 35 6 0 1 35 15058180 15058146 0.09 37.4
"GDsnp01822" "chr13A" 89.655 29 2 1 3 31 14586478 14586451 0.31 36.5
"GDsnp01822" "chr13A" 83.871 31 5 0 1 31 21030546 21030576 1.1 34.6
"GDsnp01822" "chr13A" 78.261 46 7 2 1 45 5171818 5171775 3.8 32.8
"GDsnp01822" "chr13A" 88 25 3 0 5 29 6063080 6063104 3.8 32.8
"GDsnp01822" "chr13A" 78.571 42 8 1 8 49 26265872 26265832 3.8 32.8
"GDsnp01822" "chr13A" 100 17 0 0 1 17 6219068 6219052 3.8 31.9
"GDsnp01822" "chr13A" 100 17 0 0 1 17 6244820 6244804 3.8 31.9
"GDsnp01822" "chr16A" 88.571 35 4 0 1 35 19205657 19205623 0.000174 46.4
"GDsnp01822" "chr16A" 89.655 29 3 0 3 31 1835506 1835534 0.026 40.1
"GDsnp01822" "chr16A" 87.097 31 4 0 1 31 10593146 10593116 0.026 39.2
"GDsnp01822" "chr16A" 87.097 31 4 0 1 31 25738253 25738223 0.026 39.2
"GDsnp01822" "chr16A" 87.097 31 4 0 1 31 33650666 33650636 0.026 39.2
"GDsnp01822" "chr16A" 83.871 31 5 0 1 31 4639475 4639505 1.1 34.6
"GDsnp01822" "chr16A" 83.871 31 5 0 1 31 23281941 23281971 1.1 34.6
"GDsnp01822" "chr16A" 83.871 31 5 0 1 31 23292364 23292394 1.1 34.6
"GDsnp01822" "chr16A" 83.871 31 5 0 1 31 23304344 23304374 1.1 34.6
"GDsnp01822" "chr5A" 88.235 34 4 0 2 35 2497049 2497016 0.000606 44.6
"GDsnp01822" "chr5A" 93.103 29 2 0 3 31 35089332 35089360 0.000606 44.6
"GDsnp01822" "chr5A" 90.323 31 3 0 1 31 782051 782081 0.002 43.7
"GDsnp01822" "chr5A" 85.714 35 5 0 1 35 24812549 24812583 0.007 41.9
"GDsnp01822" "chr5A" 80.435 46 7 1 1 46 45253775 45253732 0.007 41
"GDsnp01822" "chr5A" 78 50 10 1 1 50 32105789 32105741 0.09 38.3
"GDsnp01822" "chr5A" 90 30 2 1 1 29 47817453 47817482 0.09 38.3
"GDsnp01822" "chr5A" 82.857 35 6 0 1 35 29838145 29838111 0.09 37.4
"GDsnp01822" "chr5A" 86.667 30 4 0 1 30 31358209 31358238 0.09 37.4
"GDsnp01822" "chr5A" 77.273 44 10 0 1 44 23154720 23154677 0.31 35.6
"GDsnp01822" "chr5A" 77.273 44 10 0 1 44 23165634 23165591 0.31 35.6
"GDsnp01822" "chr5A" 83.333 36 5 1 9 44 25297698 25297732 0.31 35.6
"GDsnp01822" "chr5A" 83.333 36 5 1 9 44 25311171 25311205 0.31 35.6
"GDsnp01822" "chr5A" 88.462 26 3 0 4 29 25646731 25646706 1.1 34.6
"GDsnp01822" "chr5A" 83.871 31 5 0 1 31 27249051 27249081 1.1 34.6
"GDsnp01822" "chr5A" 83.333 30 5 0 1 30 1114292 1114263 3.8 32.8
"GDsnp01822" "chr5A" 80 35 7 0 1 35 2942692 2942658 3.8 32.8
"GDsnp01822" "chr5A" 78.571 42 8 1 4 45 24433132 24433092 3.8 32.8
"GDsnp01822" "chr5A" 84.375 32 4 1 14 45 34158908 34158878 3.8 32.8
"GDsnp01822" "chr5A" 86.207 29 3 1 14 42 12985369 12985342 3.8 31.9
"GDsnp01822" "chr5A" 100 17 0 0 30 46 15877819 15877835 3.8 31.9
"GDsnp01822" "chr4A" 90.323 31 3 0 1 31 28841186 28841216 0.002 43.7
"GDsnp01822" "chr4A" 84.615 39 5 1 1 38 17869828 17869790 0.007 41
"GDsnp01822" "chr4A" 96 25 0 1 4 28 31446136 31446159 0.09 38.3
"GDsnp01822" "chr4A" 82.857 35 6 0 1 35 5475751 5475785 0.09 37.4
"GDsnp01822" "chr4A" 86.667 30 4 0 1 30 24280670 24280699 0.09 37.4
"GDsnp01822" "chr4A" 83.871 31 5 0 1 31 26404958 26404988 1.1 34.6
"GDsnp01822" "chr4A" 77.273 44 7 1 1 44 5136141 5136101 1.1 33.7
"GDsnp01822" "chr6A" 90.323 31 3 0 1 31 33684689 33684719 0.002 43.7
"GDsnp01822" "chr6A" 85.714 35 5 0 1 35 27291345 27291379 0.007 41.9
"GDsnp01822" "chr6A" 81.395 43 5 1 1 43 22779376 22779337 0.007 41
"GDsnp01822" "chr6A" 87.097 31 4 0 1 31 4998620 4998590 0.026 39.2
"GDsnp01822" "chr6A" 87.097 31 4 0 1 31 25873126 25873156 0.026 39.2
"GDsnp01822" "chr6A" 87.097 31 4 0 1 31 26264219 26264189 0.026 39.2
"GDsnp01822" "chr6A" 92 25 2 0 5 29 8040812 8040788 0.09 37.4
"GDsnp01822" "chr6A" 80.952 42 7 1 4 45 9695953 9695993 0.09 37.4
"GDsnp01822" "chr6A" 83.871 31 5 0 1 31 8995442 8995412 1.1 34.6
"GDsnp01822" "chr6A" 83.871 31 5 0 1 31 9006634 9006604 1.1 34.6
"GDsnp01822" "chr6A" 83.871 31 5 0 1 31 21660038 21660008 1.1 34.6
"GDsnp01822" "chr6A" 83.871 31 5 0 1 31 25233626 25233596 1.1 34.6
"GDsnp01822" "chr6A" 83.871 31 5 0 1 31 25236634 25236604 1.1 34.6
"GDsnp01822" "chr6A" 77.778 45 9 1 1 44 32168951 32168907 1.1 33.7
"GDsnp01822" "chr6A" 86.667 30 3 1 4 32 36994766 36994737 1.1 33.7
"GDsnp01822" "chr6A" 80 35 7 0 1 35 21458615 21458649 3.8 32.8
"GDsnp01822" "chr6A" 80 35 7 0 1 35 35564814 35564780 3.8 32.8
"GDsnp01822" "chr6A" 90.909 22 2 0 25 46 766510 766489 3.8 31.9
"GDsnp01822" "chr11A" 90.323 31 3 0 1 31 33052680 33052650 0.002 43.7
"GDsnp01822" "chr11A" 85.714 35 5 0 1 35 2382865 2382831 0.007 41.9
"GDsnp01822" "chr11A" 85.714 35 5 0 1 35 4889774 4889808 0.007 41.9
"GDsnp01822" "chr11A" 85.714 35 5 0 1 35 30179317 30179351 0.007 41.9
"GDsnp01822" "chr11A" 81.818 44 7 1 1 44 26360644 26360686 0.007 41
"GDsnp01822" "chr11A" 79.592 49 9 1 1 49 41284509 41284556 0.007 41
"GDsnp01822" "chr11A" 85.294 34 5 0 12 45 25820559 25820592 0.026 40.1
"GDsnp01822" "chr11A" 87.097 31 4 0 1 31 391493 391463 0.026 39.2
"GDsnp01822" "chr11A" 81.395 43 7 1 4 46 2254509 2254550 0.026 39.2
"GDsnp01822" "chr11A" 92 25 2 0 4 28 26016686 26016662 0.09 37.4
"GDsnp01822" "chr11A" 80.435 46 7 2 1 44 5326153 5326108 0.31 36.5
"GDsnp01822" "chr11A" 91.667 24 2 0 6 29 4034078 4034055 0.31 35.6
"GDsnp01822" "chr11A" 82.353 34 6 0 12 45 25752308 25752275 0.31 35.6
"GDsnp01822" "chr11A" 86.207 29 4 0 3 31 32306866 32306838 0.31 35.6
"GDsnp01822" "chr11A" 89.286 28 1 1 20 47 39977312 39977287 0.31 35.6
"GDsnp01822" "chr11A" 83.871 31 5 0 1 31 826539 826569 1.1 34.6
"GDsnp01822" "chr11A" 88.462 26 3 0 1 26 4176303 4176328 1.1 34.6
"GDsnp01822" "chr11A" 83.871 31 5 0 1 31 26678895 26678925 1.1 34.6
"GDsnp01822" "chr11A" 83.871 31 5 0 1 31 27715874 27715844 1.1 34.6
"GDsnp01822" "chr11A" 77.273 44 9 1 1 44 12527930 12527972 3.8 31.9
"GDsnp01822" "chr14A" 90 30 3 0 2 31 18782400 18782429 0.007 41.9
"GDsnp01822" "chr14A" 87.097 31 4 0 1 31 27805867 27805897 0.026 39.2
"GDsnp01822" "chr14A" 78 50 10 1 1 50 22667665 22667617 0.09 38.3
"GDsnp01822" "chr14A" 82.857 35 6 0 1 35 7539320 7539286 0.09 37.4
"GDsnp01822" "chr14A" 82.857 35 6 0 1 35 27809266 27809300 0.09 37.4
"GDsnp01822" "chr14A" 80.435 46 7 2 1 45 26626031 26625987 0.31 36.5
"GDsnp01822" "chr14A" 83.871 31 5 0 1 31 18989579 18989549 1.1 34.6
"GDsnp01822" "chr14A" 83.871 31 5 0 1 31 23571625 23571595 1.1 34.6
"GDsnp01822" "chr14A" 82.857 35 5 1 1 35 4358700 4358667 1.1 33.7
"GDsnp01822" "chr14A" 82.857 35 5 1 1 35 4826566 4826533 1.1 33.7
"GDsnp01822" "chr14A" 81.818 33 6 0 3 35 8043995 8044027 1.1 33.7
"GDsnp01822" "chr14A" 80 35 7 0 1 35 14955130 14955164 3.8 32.8
"GDsnp01822" "chr14A" 81.081 37 6 1 3 38 27994576 27994612 3.8 32.8
"GDsnp01822" "chr14A" 85.185 27 4 0 5 31 30283951 30283925 3.8 31.9
"GDsnp01822" "chr9A" 89.655 29 3 0 1 29 2245688 2245716 0.026 40.1
"GDsnp01822" "chr9A" 89.655 29 3 0 1 29 22429556 22429528 0.026 40.1
"GDsnp01822" "chr9A" 84.848 33 5 0 3 35 36616263 36616231 0.09 38.3
"GDsnp01822" "chr9A" 88.889 27 3 0 4 30 29177216 29177242 0.31 36.5
"GDsnp01822" "chr9A" 83.871 31 5 0 1 31 5867219 5867249 1.1 34.6
"GDsnp01822" "chr9A" 84.848 33 4 1 11 42 18268188 18268156 1.1 34.6
"GDsnp01822" "chr9A" 83.871 31 5 0 1 31 33888456 33888426 1.1 34.6
"GDsnp01822" "chr9A" 83.871 31 5 0 1 31 36521505 36521535 1.1 34.6
"GDsnp01822" "chr9A" 92 25 1 1 6 29 932098 932074 1.1 33.7
"GDsnp01822" "chr9A" 91.304 23 2 0 19 41 5928217 5928195 1.1 33.7
"GDsnp01822" "chr9A" 91.304 23 2 0 17 39 19444532 19444554 1.1 33.7
"GDsnp01822" "chr9A" 80 35 7 0 1 35 4069446 4069480 3.8 32.8
"GDsnp01822" "chr9A" 83.333 30 5 0 2 31 33583730 33583759 3.8 32.8
"GDsnp01822" "chr9A" 90.909 22 2 0 21 42 18268203 18268182 3.8 31.9
"GDsnp01822" "chr9A" 90.909 22 2 0 4 25 30213923 30213944 3.8 31.9
"GDsnp01885" "chr3A" 100 50 0 0 1 50 11097587 11097636 4.65e-18 91.5
"GDsnp01885" "chr1A" 84.375 32 1 1 6 37 9693658 9693685 0.31 35.6
"GDsnp01885" "chr1A" 90.909 22 2 0 11 32 10972695 10972716 3.8 31.9
"GDsnp01885" "chr17A" 91.304 23 2 0 7 29 31367096 31367118 1.1 33.7
"GDsnp01885" "chr17A" 100 17 0 0 31 47 25600009 25600025 3.8 31.9
"GDsnp01885" "chr7A" 95 20 1 0 7 26 5304987 5305006 3.8 32.8
"GDsnp01885" "chr7A" 90.909 22 2 0 25 46 28941106 28941127 3.8 31.9
"GDsnp01885" "chr8A" 88 25 3 0 1 25 2184851 2184827 3.8 32.8
"GDsnp01885" "chr8A" 88 25 3 0 6 30 2441553 2441529 3.8 32.8
"GDsnp01885" "chr9A" 88 25 3 0 7 31 25181306 25181330 3.8 32.8
"GDsnp01885" "chr9A" 88 25 3 0 7 31 25194117 25194141 3.8 32.8
"GDsnp01885" "chr9A" 88 25 3 0 7 31 25226432 25226456 3.8 32.8
"GDsnp01885" "chr5A" 90.909 22 2 0 5 26 21106476 21106455 3.8 31.9
"GDsnp01885" "chr12A" 90.909 22 2 0 8 29 25701084 25701063 3.8 31.9
"GDsnp01885" "chr16A" 100 17 0 0 1 17 38637 38653 3.8 31.9
"GDsnp01885" "chr16A" 100 17 0 0 34 50 822086 822070 3.8 31.9
"GDsnp01889" "chr1A" 100 50 0 0 1 50 17275065 17275114 4.65e-18 91.5
"GDsnp01889" "chr5A" 95.833 24 0 1 15 38 39633598 39633620 0.31 36.5
"GDsnp01889" "chr5A" 95 20 1 0 18 37 13305042 13305061 3.8 32.8
"GDsnp01889" "chr5A" 91.667 24 1 1 15 38 39572159 39572137 3.8 31.9
"GDsnp01889" "chr7A" 89.655 29 2 1 6 34 18230420 18230447 0.31 36.5
"GDsnp01889" "chr7A" 86.207 29 3 1 6 34 18226772 18226799 3.8 31.9
"GDsnp01889" "chr11A" 100 18 0 0 21 38 3758844 3758827 1.1 33.7
"GDsnp01889" "chr14A" 85.714 28 4 0 9 36 19242939 19242966 1.1 33.7
"GDsnp01889" "chr16A" 85.714 28 4 0 20 47 2916238 2916211 1.1 33.7
"GDsnp01889" "chr16A" 90.909 22 2 0 6 27 35064294 35064273 3.8 31.9
"GDsnp01889" "chr17A" 88.889 27 1 1 10 34 10269218 10269192 1.1 33.7
"GDsnp01889" "chr2A" 100 17 0 0 23 39 2008248 2008232 3.8 31.9
"GDsnp01889" "chr15A" 100 17 0 0 5 21 1814897 1814913 3.8 31.9
"GDsnp01889" "chr15A" 100 17 0 0 11 27 17939281 17939265 3.8 31.9
"GDsnp01889" "chr15A" 100 17 0 0 11 27 17954003 17953987 3.8 31.9
"GDsnp01889" "chr15A" 100 17 0 0 13 29 56375600 56375584 3.8 31.9
"GDsnp01919" "chr7A" 100 50 0 0 1 50 18902039 18902088 4.65e-18 91.5
"GDsnp01919" "chr1A" 94 50 3 0 1 50 17250159 17250208 1.02e-13 77.9
"GDsnp01919" "chr1A" 94 50 3 0 1 50 17262085 17262134 1.02e-13 77.9
"GDsnp01919" "chr6A" 96.429 28 1 0 22 49 24601135 24601162 0.000174 47.3
"GDsnp01919" "chr14A" 89.286 28 3 0 22 49 18757026 18757053 0.09 38.3
"GDsnp01919" "chr10A" 95 20 1 0 9 28 19279043 19279024 3.8 32.8
"GDsnp01919" "chr17A" 90.909 22 2 0 14 35 27024480 27024459 3.8 31.9
"GDsnp01935" "chr2A" 100 50 0 0 1 50 26073909 26073958 4.65e-18 91.5
"GDsnp01935" "chr7A" 85.714 42 5 1 6 47 11178547 11178507 0.000174 46.4
"GDsnp01935" "chr6A" 95 20 1 0 28 47 118907 118888 3.8 32.8
"GDsnp01935" "chr6A" 95 20 1 0 28 47 129198 129179 3.8 32.8
"GDsnp01935" "chr11A" 100 17 0 0 30 46 34029149 34029133 3.8 31.9
"GDsnp01935" "chr12A" 100 17 0 0 7 23 388143 388127 3.8 31.9
"GDsnp01935" "chr17A" 85.185 27 4 0 13 39 26337979 26338005 3.8 31.9
"GDsnp01937" "chr3A" 100 50 0 0 1 50 28911403 28911452 4.65e-18 91.5
"GDsnp01937" "chr11A" 92.593 27 2 0 3 29 33404758 33404784 0.007 41
"GDsnp01937" "chr4A" 91.304 23 2 0 4 26 14713656 14713678 1.1 33.7
"GDsnp01937" "chr4A" 95 20 1 0 14 33 19282003 19282022 3.8 32.8
"GDsnp01937" "chr2A" 84.375 32 4 1 4 34 32744480 32744511 3.8 32.8
"GDsnp01937" "chr7A" 100 17 0 0 33 49 11360466 11360482 3.8 31.9
"GDsnp01951" "chr15A" 100 50 0 0 1 50 3018775 3018726 4.65e-18 91.5
"GDsnp01951" "chr15A" 93.617 47 2 1 1 47 3016969 3016924 5.31e-11 68.9
"GDsnp01951" "chr15A" 100 17 0 0 6 22 1391308 1391292 3.8 31.9
"GDsnp01951" "chr15A" 100 17 0 0 18 34 30412117 30412133 3.8 31.9
"GDsnp01951" "chr15A" 100 17 0 0 29 45 39958172 39958156 3.8 31.9
"GDsnp01951" "chr1A" 95.455 44 1 1 1 44 26902921 26902879 5.31e-11 68
"GDsnp01951" "chr1A" 96.774 31 0 1 20 50 26902871 26902842 4.97e-05 49.1
"GDsnp01951" "chr1A" 91.304 23 2 0 26 48 18039481 18039459 1.1 33.7
"GDsnp01951" "chr8A" 85.106 47 6 1 1 47 3805304 3805349 1.42e-05 50.9
"GDsnp01951" "chr8A" 83.333 30 5 0 15 44 299402 299431 3.8 32.8
"GDsnp01951" "chr10A" 86.207 29 4 0 11 39 22227767 22227739 0.31 35.6
"GDsnp01951" "chr16A" 91.667 24 2 0 4 27 10378348 10378325 0.31 35.6
"GDsnp01951" "chr16A" 86.207 29 3 1 11 39 14801041 14801014 3.8 31.9
"GDsnp01951" "chr2A" 100 18 0 0 18 35 17896314 17896297 1.1 33.7
"GDsnp01951" "chr2A" 100 17 0 0 29 45 26487892 26487908 3.8 31.9
"GDsnp01951" "chr2A" 100 17 0 0 29 45 29111732 29111748 3.8 31.9
"GDsnp01951" "chr2A" 90.909 22 2 0 26 47 38409806 38409785 3.8 31.9
"GDsnp01951" "chr3A" 86.667 30 3 1 18 47 21937872 21937900 1.1 33.7
"GDsnp01951" "chr3A" 95 20 1 0 15 34 26214853 26214834 3.8 32.8
"GDsnp01951" "chr3A" 100 17 0 0 18 34 16367004 16366988 3.8 31.9
"GDsnp01951" "chr3A" 100 17 0 0 29 45 35567268 35567252 3.8 31.9
"GDsnp01951" "chr6A" 92 25 1 1 24 47 20625176 20625152 1.1 33.7
"GDsnp01951" "chr13A" 100 18 0 0 21 38 3947282 3947299 1.1 33.7
"GDsnp01951" "chr13A" 84.375 32 3 1 10 39 14095485 14095454 1.1 33.7
"GDsnp01951" "chr13A" 85.185 27 4 0 18 44 6615304 6615330 3.8 31.9
"GDsnp01951" "chr17A" 85.714 28 4 0 19 46 32656266 32656293 1.1 33.7
"GDsnp01951" "chr17A" 85.185 27 4 0 5 31 1668045 1668071 3.8 31.9
"GDsnp01951" "chr5A" 85.714 28 0 1 8 35 5187896 5187919 3.8 32.8
"GDsnp01951" "chr11A" 100 17 0 0 29 45 13858378 13858362 3.8 31.9
"GDsnp01951" "chr12A" 86.207 29 3 1 16 44 8793060 8793033 3.8 31.9
"GDsnp02030" "chr3A" 98 50 1 0 1 50 33812041 33811992 1.98e-16 86.9
"GDsnp02030" "chr3A" 100 18 0 0 14 31 35905424 35905407 1.1 33.7
"GDsnp02030" "chr14A" 91.667 24 2 0 3 26 17537573 17537596 0.31 35.6
"GDsnp02030" "chr6A" 95.238 21 1 0 10 30 21419449 21419429 1.1 34.6
"GDsnp02030" "chr7A" 95.238 21 1 0 2 22 24280023 24280003 1.1 34.6
"GDsnp02030" "chr15A" 88 25 3 0 4 28 25413360 25413336 3.8 32.8
"GDsnp02030" "chr10A" 81.25 32 6 0 8 39 19508624 19508593 3.8 31.9
"GDsnp02030" "chr16A" 100 17 0 0 9 25 3243591 3243607 3.8 31.9
"GDsnp02300" "chr3A" 98 50 1 0 1 50 2059069 2059118 1.98e-16 86.9
"GDsnp02300" "chr11A" 90 50 5 0 1 50 2857509 2857558 5.31e-11 68.9
"GDsnp02300" "chr2A" 92 25 2 0 22 46 7157243 7157219 0.09 37.4
"GDsnp02300" "chr2A" 92 25 2 0 22 46 7159896 7159872 0.09 37.4
"GDsnp02300" "chr2A" 95.238 21 1 0 30 50 32847913 32847893 1.1 34.6
"GDsnp02300" "chr16A" 88.462 26 3 0 13 38 40646736 40646761 1.1 34.6
"GDsnp02300" "chr16A" 90.909 22 2 0 20 41 4220559 4220580 3.8 31.9
"GDsnp02300" "chr1A" 100 17 0 0 3 19 30696201 30696217 3.8 31.9
"GDsnp02302" "chr1A" 100 50 0 0 1 50 22494627 22494578 4.65e-18 91.5
"GDsnp02302" "chr7A" 85.714 49 6 1 2 50 23965474 23965427 1.17e-06 54.5
"GDsnp02302" "chr16A" 89.655 29 2 1 9 37 12702439 12702412 0.31 36.5
"GDsnp02302" "chr16A" 95 20 1 0 11 30 23965367 23965348 3.8 32.8
"GDsnp02302" "chr11A" 91.304 23 2 0 12 34 23339656 23339634 1.1 33.7
"GDsnp02371" "chr1A" 100 50 0 0 1 50 29744562 29744513 4.65e-18 91.5
"GDsnp02371" "chr5A" 95 20 1 0 31 50 43771016 43771035 3.8 32.8
"GDsnp02371" "chr10A" 95 20 1 0 31 50 38376155 38376174 3.8 32.8
"GDsnp02371" "chr13A" 83.333 30 5 0 16 45 6522349 6522320 3.8 32.8
"GDsnp02371" "chr8A" 100 17 0 0 32 48 26376813 26376829 3.8 31.9
"GDsnp02371" "chr17A" 100 17 0 0 2 18 2877086 2877102 3.8 31.9
"GDsnp02428" "chr1A" 100 50 0 0 1 50 13692600 13692649 4.65e-18 91.5
"GDsnp02428" "chr1A" 87.5 48 6 0 3 50 13685711 13685758 7.88e-09 60.8
"GDsnp02428" "chr1A" 80.435 46 9 0 3 48 18903722 18903767 0.002 43.7
"GDsnp02428" "chr1A" 87.879 33 4 0 3 35 9092956 9092924 0.002 42.8
"GDsnp02428" "chr1A" 87.879 33 4 0 3 35 9105349 9105317 0.002 42.8
"GDsnp02428" "chr1A" 84.848 33 5 0 3 35 140615 140647 0.09 38.3
"GDsnp02428" "chr1A" 89.655 29 2 1 3 31 23233702 23233675 0.31 36.5
"GDsnp02428" "chr1A" 89.655 29 2 1 3 31 28642606 28642633 0.31 36.5
"GDsnp02428" "chr1A" 89.655 29 2 1 3 31 28763751 28763724 0.31 36.5
"GDsnp02428" "chr1A" 87.097 31 3 1 3 33 10567730 10567701 0.31 35.6
"GDsnp02428" "chr1A" 82.353 34 6 0 3 36 17740225 17740258 0.31 35.6
"GDsnp02428" "chr1A" 91.304 23 2 0 22 44 5711337 5711359 1.1 33.7
"GDsnp02428" "chr1A" 91.304 23 2 0 2 24 18438855 18438877 1.1 33.7
"GDsnp02428" "chr1A" 100 18 0 0 7 24 24720730 24720713 1.1 33.7
"GDsnp02428" "chr1A" 85.714 28 4 0 15 42 27945931 27945904 1.1 33.7
"GDsnp02428" "chr1A" 88.889 27 2 1 3 29 16210192 16210167 3.8 32.8
"GDsnp02428" "chr1A" 88.889 27 2 1 3 29 16210464 16210489 3.8 32.8
"GDsnp02428" "chr1A" 88.889 27 2 1 3 29 17358762 17358737 3.8 32.8
"GDsnp02428" "chr1A" 88.889 27 2 1 3 29 17359034 17359059 3.8 32.8
"GDsnp02428" "chr1A" 90.909 22 2 0 15 36 5106253 5106274 3.8 31.9
"GDsnp02428" "chr1A" 86.207 29 3 1 3 31 14233919 14233892 3.8 31.9
"GDsnp02428" "chr13A" 87.5 48 6 0 3 50 14237968 14237921 7.88e-09 60.8
"GDsnp02428" "chr13A" 96.97 33 1 0 3 35 43179219 43179187 3.35e-07 56.3
"GDsnp02428" "chr13A" 79.167 48 10 0 3 50 23549162 23549209 0.002 42.8
"GDsnp02428" "chr13A" 87.879 33 4 0 3 35 43130817 43130785 0.002 42.8
"GDsnp02428" "chr13A" 93.103 29 1 1 3 31 3554644 3554671 0.007 41
"GDsnp02428" "chr13A" 84.848 33 5 0 3 35 24212079 24212047 0.09 38.3
"GDsnp02428" "chr13A" 89.655 29 2 1 3 31 5161125 5161152 0.31 36.5
"GDsnp02428" "chr13A" 89.655 29 2 1 3 31 6593544 6593571 0.31 36.5
"GDsnp02428" "chr13A" 89.655 29 2 1 3 31 44193292 44193265 0.31 36.5
"GDsnp02428" "chr13A" 91.667 24 2 0 7 30 3169476 3169453 0.31 35.6
"GDsnp02428" "chr13A" 89.286 28 2 1 3 30 8997502 8997528 1.1 34.6
"GDsnp02428" "chr13A" 80 40 6 1 5 44 28467431 28467468 1.1 34.6
"GDsnp02428" "chr13A" 80 40 6 1 5 44 28472660 28472697 1.1 34.6
"GDsnp02428" "chr13A" 86.667 30 3 1 2 31 5160851 5160823 1.1 33.7
"GDsnp02428" "chr13A" 86.667 30 3 1 2 31 14588408 14588436 1.1 33.7
"GDsnp02428" "chr13A" 91.304 23 2 0 2 24 34411180 34411158 1.1 33.7
"GDsnp02428" "chr13A" 85.714 28 4 0 3 30 36310539 36310566 1.1 33.7
"GDsnp02428" "chr13A" 88.889 27 2 1 3 29 11721659 11721634 3.8 32.8
"GDsnp02428" "chr13A" 86.207 29 3 1 3 31 928272 928245 3.8 31.9
"GDsnp02428" "chr8A" 86 50 5 1 1 50 19883880 19883833 9.6e-08 57.2
"GDsnp02428" "chr8A" 83.333 48 8 0 3 50 19891401 19891354 4.08e-06 51.8
"GDsnp02428" "chr8A" 84.615 39 6 0 3 41 17505997 17505959 0.000606 44.6
"GDsnp02428" "chr8A" 84.615 39 6 0 3 41 17519485 17519447 0.000606 44.6
"GDsnp02428" "chr8A" 84.615 39 6 0 3 41 17532963 17532925 0.000606 44.6
"GDsnp02428" "chr8A" 84.615 39 6 0 3 41 17544470 17544432 0.000606 44.6
"GDsnp02428" "chr8A" 89.655 29 2 1 3 31 5069895 5069868 0.31 36.5
"GDsnp02428" "chr8A" 89.655 29 2 1 3 31 14129702 14129675 0.31 36.5
"GDsnp02428" "chr8A" 89.286 28 2 1 3 30 21112006 21111980 1.1 34.6
"GDsnp02428" "chr8A" 86.667 30 3 1 2 31 22480818 22480846 1.1 33.7
"GDsnp02428" "chr8A" 88.889 27 2 1 3 29 2811846 2811821 3.8 32.8
"GDsnp02428" "chr8A" 88.889 27 2 1 3 29 2812118 2812143 3.8 32.8
"GDsnp02428" "chr8A" 95 20 1 0 15 34 4565375 4565394 3.8 32.8
"GDsnp02428" "chr8A" 88.889 27 2 1 3 29 15113553 15113528 3.8 32.8
"GDsnp02428" "chr8A" 88.889 27 2 1 3 29 15113825 15113850 3.8 32.8
"GDsnp02428" "chr8A" 88.889 27 2 1 3 29 15946007 15945982 3.8 32.8
"GDsnp02428" "chr8A" 88.889 27 2 1 3 29 15946279 15946304 3.8 32.8
"GDsnp02428" "chr8A" 88.889 27 2 1 3 29 15957039 15957014 3.8 32.8
"GDsnp02428" "chr8A" 88.889 27 2 1 3 29 15957311 15957336 3.8 32.8
"GDsnp02428" "chr8A" 90.909 22 2 0 9 30 2350592 2350613 3.8 31.9
"GDsnp02428" "chr8A" 100 17 0 0 7 23 4410843 4410859 3.8 31.9
"GDsnp02428" "chr8A" 90.909 22 2 0 15 36 6835495 6835474 3.8 31.9
"GDsnp02428" "chr8A" 85.185 27 4 0 15 41 21306649 21306675 3.8 31.9
"GDsnp02428" "chr8A" 86.207 29 3 1 3 31 22480546 22480519 3.8 31.9
"GDsnp02428" "chr5A" 85.417 48 7 0 3 50 5240813 5240860 3.35e-07 56.3
"GDsnp02428" "chr5A" 85.417 48 7 0 3 50 21124777 21124824 3.35e-07 56.3
"GDsnp02428" "chr5A" 90.909 33 3 0 3 35 5234653 5234685 0.000174 47.3
"GDsnp02428" "chr5A" 93.103 29 1 1 3 31 20087291 20087318 0.007 41
"GDsnp02428" "chr5A" 84.615 39 5 1 3 41 23819372 23819409 0.007 41
"GDsnp02428" "chr5A" 90 30 2 1 2 31 37422315 37422343 0.09 38.3
"GDsnp02428" "chr5A" 90 30 2 1 2 31 45698157 45698185 0.09 38.3
"GDsnp02428" "chr5A" 89.655 29 2 1 3 31 1238880 1238853 0.31 36.5
"GDsnp02428" "chr5A" 89.655 29 2 1 3 31 4041357 4041384 0.31 36.5
"GDsnp02428" "chr5A" 89.655 29 2 1 3 31 14304203 14304230 0.31 36.5
"GDsnp02428" "chr5A" 89.655 29 2 1 3 31 15593673 15593700 0.31 36.5
"GDsnp02428" "chr5A" 89.655 29 2 1 3 31 20026100 20026127 0.31 36.5
"GDsnp02428" "chr5A" 89.655 29 2 1 3 31 22917448 22917421 0.31 36.5
"GDsnp02428" "chr5A" 89.655 29 2 1 3 31 25495385 25495358 0.31 36.5
"GDsnp02428" "chr5A" 89.655 29 2 1 3 31 26992675 26992702 0.31 36.5
"GDsnp02428" "chr5A" 89.655 29 2 1 3 31 31124351 31124378 0.31 36.5
"GDsnp02428" "chr5A" 89.655 29 2 1 3 31 34310084 34310057 0.31 36.5
"GDsnp02428" "chr5A" 89.655 29 2 1 3 31 35085487 35085514 0.31 36.5
"GDsnp02428" "chr5A" 89.655 29 2 1 3 31 43493561 43493588 0.31 36.5
"GDsnp02428" "chr5A" 89.286 28 2 1 3 30 2045172 2045146 1.1 34.6
"GDsnp02428" "chr5A" 89.286 28 2 1 3 30 5818613 5818639 1.1 34.6
"GDsnp02428" "chr5A" 80.556 36 7 0 3 38 9770553 9770588 1.1 34.6
"GDsnp02428" "chr5A" 80 40 6 1 5 44 17588887 17588924 1.1 34.6
"GDsnp02428" "chr5A" 89.286 28 2 1 3 30 22917720 22917746 1.1 34.6
"GDsnp02428" "chr5A" 89.286 28 2 1 3 30 27410254 27410228 1.1 34.6
"GDsnp02428" "chr5A" 89.286 28 2 1 3 30 28994207 28994233 1.1 34.6
"GDsnp02428" "chr5A" 91.304 23 2 0 2 24 38704655 38704633 1.1 33.7
"GDsnp02428" "chr5A" 84.375 32 4 1 3 34 1620022 1620052 3.8 32.8
"GDsnp02428" "chr5A" 95 20 1 0 2 21 2645919 2645938 3.8 32.8
"GDsnp02428" "chr5A" 84.375 32 4 1 3 34 4691200 4691170 3.8 32.8
"GDsnp02428" "chr5A" 88.889 27 2 1 3 29 27410526 27410551 3.8 32.8
"GDsnp02428" "chr5A" 90.909 22 2 0 3 24 4548693 4548714 3.8 31.9
"GDsnp02428" "chr5A" 100 17 0 0 15 31 4657370 4657386 3.8 31.9
"GDsnp02428" "chr5A" 85.185 27 4 0 15 41 7793242 7793268 3.8 31.9
"GDsnp02428" "chr5A" 100 17 0 0 15 31 15339412 15339396 3.8 31.9
"GDsnp02428" "chr5A" 90.909 22 2 0 3 24 28989889 28989910 3.8 31.9
"GDsnp02428" "chr5A" 85.185 27 4 0 11 37 33058839 33058865 3.8 31.9
"GDsnp02428" "chr5A" 85.185 27 4 0 15 41 35017331 35017305 3.8 31.9
"GDsnp02428" "chr5A" 100 17 0 0 15 31 36088066 36088082 3.8 31.9
"GDsnp02428" "chr7A" 85.417 48 7 0 3 50 20830708 20830755 3.35e-07 56.3
"GDsnp02428" "chr7A" 83.333 48 8 0 3 50 33524667 33524714 4.08e-06 51.8
"GDsnp02428" "chr7A" 90 30 2 1 2 31 5004777 5004749 0.09 38.3
"GDsnp02428" "chr7A" 90 30 2 1 3 32 16885269 16885241 0.09 38.3
"GDsnp02428" "chr7A" 89.655 29 2 1 3 31 3819286 3819313 0.31 36.5
"GDsnp02428" "chr7A" 89.655 29 2 1 3 31 7107702 7107729 0.31 36.5
"GDsnp02428" "chr7A" 89.655 29 2 1 3 31 9932218 9932245 0.31 36.5
"GDsnp02428" "chr7A" 89.655 29 2 1 3 31 11621152 11621125 0.31 36.5
"GDsnp02428" "chr7A" 89.655 29 2 1 3 31 16238167 16238140 0.31 36.5
"GDsnp02428" "chr7A" 89.655 29 2 1 3 31 16969624 16969651 0.31 36.5
"GDsnp02428" "chr7A" 89.655 29 2 1 3 31 18465827 18465800 0.31 36.5
"GDsnp02428" "chr7A" 89.655 29 2 1 3 31 27024009 27024036 0.31 36.5
"GDsnp02428" "chr7A" 89.655 29 2 1 3 31 28332081 28332108 0.31 36.5
"GDsnp02428" "chr7A" 89.655 29 2 1 3 31 33920192 33920165 0.31 36.5
"GDsnp02428" "chr7A" 95.238 21 1 0 30 50 6953075 6953055 1.1 34.6
"GDsnp02428" "chr7A" 89.286 28 2 1 3 30 26837645 26837619 1.1 34.6
"GDsnp02428" "chr7A" 89.286 28 2 1 3 30 26846289 26846263 1.1 34.6
"GDsnp02428" "chr7A" 91.304 23 2 0 2 24 3219290 3219312 1.1 33.7
"GDsnp02428" "chr14A" 85.417 48 7 0 3 50 27285621 27285668 3.35e-07 56.3
"GDsnp02428" "chr14A" 83.333 48 8 0 3 50 23093754 23093801 4.08e-06 51.8
"GDsnp02428" "chr14A" 82.979 47 8 0 4 50 14842731 14842685 1.42e-05 50
"GDsnp02428" "chr14A" 86.111 36 5 0 15 50 14849948 14849913 0.002 43.7
"GDsnp02428" "chr14A" 89.655 29 2 1 3 31 5266169 5266142 0.31 36.5
"GDsnp02428" "chr14A" 89.655 29 2 1 3 31 5266423 5266450 0.31 36.5
"GDsnp02428" "chr14A" 89.655 29 2 1 3 31 9119456 9119429 0.31 36.5
"GDsnp02428" "chr14A" 89.655 29 2 1 3 31 15580980 15581007 0.31 36.5
"GDsnp02428" "chr14A" 89.655 29 2 1 3 31 15686757 15686784 0.31 36.5
"GDsnp02428" "chr14A" 89.655 29 2 1 3 31 16136419 16136446 0.31 36.5
"GDsnp02428" "chr14A" 89.655 29 2 1 3 31 24036731 24036758 0.31 36.5
"GDsnp02428" "chr14A" 89.655 29 2 1 2 30 27571891 27571864 0.31 36.5
"GDsnp02428" "chr14A" 89.655 29 2 1 3 31 28484106 28484079 0.31 36.5
"GDsnp02428" "chr14A" 89.286 28 2 1 3 30 17207072 17207046 1.1 34.6
"GDsnp02428" "chr14A" 95.238 21 1 0 5 25 19377676 19377696 1.1 34.6
"GDsnp02428" "chr14A" 80.556 36 7 0 3 38 24422851 24422816 1.1 34.6
"GDsnp02428" "chr14A" 89.286 28 2 1 2 29 29690362 29690388 1.1 34.6
"GDsnp02428" "chr14A" 91.304 23 2 0 2 24 1497308 1497286 1.1 33.7
"GDsnp02428" "chr14A" 91.304 23 2 0 2 24 1991000 1991022 1.1 33.7
"GDsnp02428" "chr14A" 84.375 32 4 1 3 34 307629 307659 3.8 32.8
"GDsnp02428" "chr14A" 88.889 27 2 1 3 29 10867406 10867381 3.8 32.8
"GDsnp02428" "chr14A" 88.889 27 2 1 3 29 10867678 10867703 3.8 32.8
"GDsnp02428" "chr14A" 88.889 27 2 1 3 29 29690091 29690066 3.8 32.8
"GDsnp02428" "chr14A" 86.207 29 3 1 3 31 8171391 8171364 3.8 31.9
"GDsnp02428" "chr14A" 86.207 29 3 1 3 31 9112534 9112561 3.8 31.9
"GDsnp02428" "chr14A" 90.909 22 2 0 3 24 13390452 13390473 3.8 31.9
"GDsnp02428" "chr4A" 83.673 49 8 0 2 50 5078361 5078409 1.17e-06 53.6
"GDsnp02428" "chr4A" 93.103 29 1 1 3 31 9795535 9795562 0.007 41
"GDsnp02428" "chr4A" 89.655 29 2 1 3 31 6076307 6076334 0.31 36.5
"GDsnp02428" "chr4A" 82.222 45 4 3 3 46 12731966 12731925 0.31 36.5
"GDsnp02428" "chr4A" 89.655 29 2 1 3 31 19974042 19974069 0.31 36.5
"GDsnp02428" "chr4A" 89.655 29 2 1 3 31 30147892 30147865 0.31 36.5
"GDsnp02428" "chr4A" 89.655 29 2 1 3 31 30160764 30160737 0.31 36.5
"GDsnp02428" "chr4A" 89.286 28 2 1 3 30 28910154 28910180 1.1 34.6
"GDsnp02428" "chr4A" 85.714 28 4 0 3 30 1914945 1914972 1.1 33.7
"GDsnp02428" "chr4A" 88.889 27 2 1 3 29 1914673 1914648 3.8 32.8
"GDsnp02428" "chr4A" 88 25 3 0 15 39 8148206 8148182 3.8 32.8
"GDsnp02428" "chr4A" 88.889 27 2 1 3 29 19074587 19074612 3.8 32.8
"GDsnp02428" "chr4A" 84.375 32 4 1 3 34 19406808 19406838 3.8 32.8
"GDsnp02428" "chr4A" 100 17 0 0 15 31 12218685 12218701 3.8 31.9
"GDsnp02428" "chr4A" 86.207 29 3 1 3 31 14724444 14724417 3.8 31.9
"GDsnp02428" "chr4A" 86.207 29 3 1 3 31 18259545 18259518 3.8 31.9
"GDsnp02428" "chr15A" 94.118 34 2 0 3 36 26696148 26696115 1.17e-06 53.6
"GDsnp02428" "chr15A" 90.625 32 3 0 3 34 17184707 17184738 0.000606 45.5
"GDsnp02428" "chr15A" 90.909 33 2 1 3 35 10278646 10278677 0.002 43.7
"GDsnp02428" "chr15A" 87.879 33 4 0 3 35 17161516 17161548 0.002 42.8
"GDsnp02428" "chr15A" 80.851 47 8 1 3 48 18499427 18499381 0.007 41.9
"GDsnp02428" "chr15A" 100 21 0 0 15 35 31233261 31233281 0.026 39.2
"GDsnp02428" "chr15A" 89.655 29 2 1 3 31 9811868 9811841 0.31 36.5
"GDsnp02428" "chr15A" 89.655 29 2 1 3 31 10334905 10334932 0.31 36.5
"GDsnp02428" "chr15A" 89.655 29 2 1 3 31 14476843 14476870 0.31 36.5
"GDsnp02428" "chr15A" 89.655 29 2 1 3 31 16514101 16514074 0.31 36.5
"GDsnp02428" "chr15A" 89.655 29 2 1 3 31 18482035 18482062 0.31 36.5
"GDsnp02428" "chr15A" 89.655 29 2 1 3 31 20575273 20575246 0.31 36.5
"GDsnp02428" "chr15A" 89.655 29 2 1 3 31 23274375 23274402 0.31 36.5
"GDsnp02428" "chr15A" 87.097 31 2 1 2 30 25019605 25019575 0.31 36.5
"GDsnp02428" "chr15A" 89.655 29 2 1 3 31 30005162 30005189 0.31 36.5
"GDsnp02428" "chr15A" 89.655 29 2 1 3 31 36315835 36315808 0.31 36.5
"GDsnp02428" "chr15A" 89.655 29 2 1 3 31 42822526 42822499 0.31 36.5
"GDsnp02428" "chr15A" 89.655 29 2 1 3 31 44760588 44760615 0.31 36.5
"GDsnp02428" "chr15A" 89.655 29 2 1 3 31 49553194 49553221 0.31 36.5
"GDsnp02428" "chr15A" 89.655 29 2 1 3 31 49564769 49564796 0.31 36.5
"GDsnp02428" "chr15A" 89.655 29 2 1 3 31 51421158 51421185 0.31 36.5
"GDsnp02428" "chr15A" 79.167 48 8 2 3 50 9812101 9812146 0.31 35.6
"GDsnp02428" "chr15A" 91.667 24 2 0 7 30 48782655 48782632 0.31 35.6
"GDsnp02428" "chr15A" 91.667 24 2 0 7 30 48874863 48874840 0.31 35.6
"GDsnp02428" "chr15A" 89.286 28 2 1 3 30 8413325 8413299 1.1 34.6
"GDsnp02428" "chr15A" 95.238 21 1 0 15 35 14920917 14920897 1.1 34.6
"GDsnp02428" "chr15A" 84.848 33 4 1 3 35 18678752 18678721 1.1 34.6
"GDsnp02428" "chr15A" 89.286 28 2 1 3 30 34997549 34997523 1.1 34.6
"GDsnp02428" "chr15A" 88.889 27 2 1 3 29 8413596 8413621 3.8 32.8
"GDsnp02428" "chr15A" 88.889 27 2 1 3 29 15721143 15721168 3.8 32.8
"GDsnp02428" "chr15A" 80 35 7 0 1 35 18313064 18313030 3.8 32.8
"GDsnp02428" "chr15A" 88.889 27 2 1 3 29 33562679 33562654 3.8 32.8
"GDsnp02428" "chr15A" 88.889 27 2 1 3 29 33562951 33562976 3.8 32.8
"GDsnp02428" "chr15A" 88.889 27 2 1 3 29 39551157 39551132 3.8 32.8
"GDsnp02428" "chr15A" 88.889 27 2 1 3 29 39551429 39551454 3.8 32.8
"GDsnp02428" "chr15A" 86.207 29 3 1 3 31 8992872 8992845 3.8 31.9
"GDsnp02428" "chr15A" 86.207 29 3 1 3 31 9071337 9071310 3.8 31.9
"GDsnp02428" "chr15A" 90.909 22 2 0 16 37 20400911 20400890 3.8 31.9
"GDsnp02428" "chr15A" 86.207 29 3 1 3 31 22153833 22153806 3.8 31.9
"GDsnp02428" "chr15A" 86.207 29 3 1 3 31 36587180 36587207 3.8 31.9
"GDsnp02428" "chr15A" 86.207 29 3 1 3 31 36678139 36678166 3.8 31.9
"GDsnp02428" "chr10A" 83.333 48 8 0 3 50 21273418 21273371 4.08e-06 51.8
"GDsnp02428" "chr10A" 79.167 48 10 0 3 50 17313455 17313408 0.002 42.8
"GDsnp02428" "chr10A" 78.723 47 9 1 3 49 21852449 21852494 0.09 37.4
"GDsnp02428" "chr10A" 89.655 29 2 1 3 31 180386 180359 0.31 36.5
"GDsnp02428" "chr10A" 89.655 29 2 1 3 31 16885350 16885323 0.31 36.5
"GDsnp02428" "chr10A" 89.655 29 2 1 3 31 22101921 22101948 0.31 36.5
"GDsnp02428" "chr10A" 89.655 29 2 1 3 31 24483475 24483448 0.31 36.5
"GDsnp02428" "chr10A" 89.655 29 2 1 3 31 29040359 29040332 0.31 36.5
"GDsnp02428" "chr10A" 95.238 21 1 0 15 35 3673703 3673723 1.1 34.6
"GDsnp02428" "chr10A" 89.286 28 2 1 3 30 4286501 4286527 1.1 34.6
"GDsnp02428" "chr10A" 95.238 21 1 0 15 35 41680020 41680040 1.1 34.6
"GDsnp02428" "chr10A" 85.714 28 4 0 3 30 39444307 39444334 1.1 33.7
"GDsnp02428" "chr10A" 88.889 27 2 1 3 29 2126313 2126338 3.8 32.8
"GDsnp02428" "chr10A" 95 20 1 0 7 26 31214446 31214427 3.8 32.8
"GDsnp02428" "chr10A" 88.889 27 2 1 3 29 39444035 39444010 3.8 32.8
"GDsnp02428" "chr10A" 86.207 29 3 1 3 31 1759421 1759448 3.8 31.9
"GDsnp02428" "chr10A" 86.207 29 3 1 3 31 20638115 20638088 3.8 31.9
"GDsnp02428" "chr10A" 86.207 29 3 1 3 31 20648417 20648390 3.8 31.9
"GDsnp02428" "chr10A" 86.207 29 3 1 3 31 24996780 24996807 3.8 31.9
"GDsnp02428" "chr10A" 86.207 29 3 1 3 31 30380569 30380596 3.8 31.9
"GDsnp02428" "chr10A" 90.909 22 2 0 4 25 33332516 33332495 3.8 31.9
"GDsnp02428" "chr10A" 90.909 22 2 0 4 25 33343993 33343972 3.8 31.9
"GDsnp02428" "chr10A" 90.909 22 2 0 3 24 41790594 41790573 3.8 31.9
"GDsnp02428" "chr11A" 83.333 48 8 0 3 50 15348689 15348736 4.08e-06 51.8
"GDsnp02428" "chr11A" 83.333 48 7 1 3 50 42912169 42912123 4.97e-05 48.2
"GDsnp02428" "chr11A" 81.25 48 9 0 3 50 36396276 36396323 0.000174 47.3
"GDsnp02428" "chr11A" 87.5 32 4 0 3 34 29609882 29609851 0.007 41
"GDsnp02428" "chr11A" 93.103 29 1 1 3 31 41039150 41039123 0.007 41
"GDsnp02428" "chr11A" 81.25 48 7 2 3 50 38950716 38950671 0.026 40.1
"GDsnp02428" "chr11A" 89.655 29 2 1 3 31 14909203 14909230 0.31 36.5
"GDsnp02428" "chr11A" 89.655 29 2 1 3 31 15138409 15138382 0.31 36.5
"GDsnp02428" "chr11A" 89.655 29 2 1 3 31 22394973 22394946 0.31 36.5
"GDsnp02428" "chr11A" 84.375 32 5 0 3 34 26068100 26068069 0.31 36.5
"GDsnp02428" "chr11A" 89.655 29 2 1 3 31 31540627 31540654 0.31 36.5
"GDsnp02428" "chr11A" 86.207 29 4 0 3 31 31272332 31272304 0.31 35.6
"GDsnp02428" "chr11A" 89.286 28 2 1 3 30 21638829 21638855 1.1 34.6
"GDsnp02428" "chr11A" 89.286 28 2 1 3 30 34052660 34052686 1.1 34.6
"GDsnp02428" "chr11A" 86.667 30 3 1 2 31 932485 932457 1.1 33.7
"GDsnp02428" "chr11A" 84.375 32 4 1 4 35 12326048 12326018 3.8 32.8
"GDsnp02428" "chr11A" 88.889 27 2 1 3 29 30316028 30316053 3.8 32.8
"GDsnp02428" "chr11A" 90.909 22 2 0 9 30 15567692 15567713 3.8 31.9
"GDsnp02428" "chr11A" 90.909 22 2 0 3 24 19277841 19277820 3.8 31.9
"GDsnp02428" "chr11A" 86.207 29 3 1 3 31 21647261 21647288 3.8 31.9
"GDsnp02428" "chr11A" 100 17 0 0 15 31 23758341 23758357 3.8 31.9
"GDsnp02428" "chr11A" 86.207 29 3 1 3 31 33446626 33446653 3.8 31.9
"GDsnp02428" "chr11A" 86.207 29 3 1 3 31 38347642 38347669 3.8 31.9
"GDsnp02428" "chr16A" 83.333 48 8 0 3 50 33105861 33105908 4.08e-06 51.8
"GDsnp02428" "chr16A" 87.879 33 4 0 3 35 32238491 32238523 0.002 42.8
"GDsnp02428" "chr16A" 90 30 2 1 2 31 8064890 8064862 0.09 38.3
"GDsnp02428" "chr16A" 90 30 2 1 2 31 23070575 23070547 0.09 38.3
"GDsnp02428" "chr16A" 82.857 35 6 0 3 37 24680892 24680858 0.09 37.4
"GDsnp02428" "chr16A" 89.655 29 2 1 3 31 2683126 2683153 0.31 36.5
"GDsnp02428" "chr16A" 89.655 29 2 1 3 31 7012969 7012996 0.31 36.5
"GDsnp02428" "chr16A" 89.655 29 2 1 3 31 16750277 16750250 0.31 36.5
"GDsnp02428" "chr16A" 89.655 29 2 1 3 31 19805463 19805436 0.31 36.5
"GDsnp02428" "chr16A" 89.655 29 2 1 3 31 27371020 27370993 0.31 36.5
"GDsnp02428" "chr16A" 95.238 21 1 0 4 24 8065540 8065560 1.1 34.6
"GDsnp02428" "chr16A" 89.286 28 2 1 3 30 36814751 36814725 1.1 34.6
"GDsnp02428" "chr16A" 89.286 28 2 1 3 30 37443387 37443361 1.1 34.6
"GDsnp02428" "chr16A" 81.818 33 6 0 3 35 7540608 7540640 1.1 33.7
"GDsnp02428" "chr16A" 85.714 28 4 0 3 30 17948458 17948485 1.1 33.7
"GDsnp02428" "chr16A" 88.889 27 2 1 3 29 17948186 17948161 3.8 32.8
"GDsnp02428" "chr16A" 88.889 27 2 1 3 29 22784476 22784451 3.8 32.8
"GDsnp02428" "chr16A" 88.889 27 2 1 3 29 22784726 22784751 3.8 32.8
"GDsnp02428" "chr16A" 88.889 27 2 1 4 30 38958960 38958935 3.8 32.8
"GDsnp02428" "chr16A" 88.889 27 2 1 3 29 41514932 41514907 3.8 32.8
"GDsnp02428" "chr16A" 88.889 27 2 1 3 29 41515204 41515229 3.8 32.8
"GDsnp02428" "chr16A" 86.207 29 3 1 3 31 8199942 8199969 3.8 31.9
"GDsnp02428" "chr16A" 85.185 27 4 0 15 41 32980183 32980157 3.8 31.9
"GDsnp02428" "chr16A" 85.185 27 4 0 15 41 32991185 32991159 3.8 31.9
"GDsnp02428" "chr16A" 86.207 29 3 1 3 31 33775607 33775634 3.8 31.9
"GDsnp02428" "chr16A" 79.487 39 7 1 3 41 39562346 39562383 3.8 31.9
"GDsnp02428" "chr17A" 93.75 32 2 0 3 34 20073272 20073241 1.42e-05 50
"GDsnp02428" "chr17A" 87.879 33 4 0 3 35 14992374 14992342 0.002 42.8
"GDsnp02428" "chr17A" 89.655 29 2 1 3 31 3706682 3706655 0.31 36.5
"GDsnp02428" "chr17A" 89.655 29 2 1 3 31 4420761 4420734 0.31 36.5
"GDsnp02428" "chr17A" 89.655 29 2 1 3 31 10485001 10484974 0.31 36.5
"GDsnp02428" "chr17A" 89.655 29 2 1 3 31 11720585 11720558 0.31 36.5
"GDsnp02428" "chr17A" 89.655 29 2 1 3 31 15305463 15305436 0.31 36.5
"GDsnp02428" "chr17A" 95.455 22 1 0 15 36 17985484 17985505 0.31 36.5
"GDsnp02428" "chr17A" 89.655 29 2 1 3 31 19737385 19737412 0.31 36.5
"GDsnp02428" "chr17A" 89.655 29 2 1 3 31 19770069 19770096 0.31 36.5
"GDsnp02428" "chr17A" 87.097 31 2 1 2 30 24891951 24891981 0.31 36.5
"GDsnp02428" "chr17A" 89.655 29 2 1 3 31 25728316 25728343 0.31 36.5
"GDsnp02428" "chr17A" 95.238 21 1 0 4 24 9265941 9265961 1.1 34.6
"GDsnp02428" "chr17A" 95.238 21 1 0 15 35 23714375 23714395 1.1 34.6
"GDsnp02428" "chr17A" 88.889 27 2 1 3 29 15307059 15307084 3.8 32.8
"GDsnp02428" "chr17A" 100 17 0 0 11 27 7031522 7031506 3.8 31.9
"GDsnp02428" "chr17A" 86.207 29 3 1 3 31 10829053 10829080 3.8 31.9
"GDsnp02428" "chr17A" 100 17 0 0 15 31 19594017 19594001 3.8 31.9
"GDsnp02428" "chr3A" 82.609 46 8 0 3 48 21968325 21968370 4.97e-05 48.2
"GDsnp02428" "chr3A" 79.167 48 10 0 3 50 35626579 35626532 0.002 42.8
"GDsnp02428" "chr3A" 87.5 32 3 1 3 34 23134555 23134585 0.09 37.4
"GDsnp02428" "chr3A" 89.655 29 2 1 3 31 2646344 2646317 0.31 36.5
"GDsnp02428" "chr3A" 89.655 29 2 1 3 31 4571691 4571718 0.31 36.5
"GDsnp02428" "chr3A" 89.655 29 2 1 3 31 9067792 9067765 0.31 36.5
"GDsnp02428" "chr3A" 89.655 29 2 1 3 31 9192189 9192216 0.31 36.5
"GDsnp02428" "chr3A" 88.889 27 3 0 15 41 9622112 9622138 0.31 36.5
"GDsnp02428" "chr3A" 89.655 29 2 1 3 31 11173940 11173913 0.31 36.5
"GDsnp02428" "chr3A" 89.655 29 2 1 3 31 23572817 23572790 0.31 36.5
"GDsnp02428" "chr3A" 89.655 29 2 1 3 31 24135100 24135127 0.31 36.5
"GDsnp02428" "chr3A" 89.655 29 2 1 3 31 26416291 26416264 0.31 36.5
"GDsnp02428" "chr3A" 89.655 29 2 1 3 31 28987219 28987246 0.31 36.5
"GDsnp02428" "chr3A" 89.655 29 2 1 3 31 31396166 31396193 0.31 36.5
"GDsnp02428" "chr3A" 89.655 29 2 1 3 31 36255508 36255481 0.31 36.5
"GDsnp02428" "chr3A" 89.655 29 2 1 3 31 36723168 36723141 0.31 36.5
"GDsnp02428" "chr3A" 89.286 28 2 1 3 30 6020673 6020647 1.1 34.6
"GDsnp02428" "chr3A" 89.286 28 2 1 3 30 23573090 23573116 1.1 34.6
"GDsnp02428" "chr3A" 89.286 28 2 1 3 30 24191375 24191349 1.1 34.6
"GDsnp02428" "chr3A" 88.889 27 2 1 3 29 15732270 15732245 3.8 32.8
"GDsnp02428" "chr3A" 88.889 27 2 1 3 29 15732627 15732652 3.8 32.8
"GDsnp02428" "chr3A" 91.667 24 1 1 3 25 4360510 4360533 3.8 31.9
"GDsnp02428" "chr3A" 86.207 29 3 1 3 31 9191918 9191891 3.8 31.9
"GDsnp02428" "chr3A" 87.879 33 1 3 6 36 37294648 37294617 3.8 31.9
"GDsnp02428" "chr6A" 81.25 48 9 0 3 50 7412129 7412176 0.000174 47.3
"GDsnp02428" "chr6A" 88.571 35 4 0 4 38 5802249 5802283 0.000174 46.4
"GDsnp02428" "chr6A" 84.848 33 5 0 3 35 2032545 2032513 0.09 38.3
"GDsnp02428" "chr6A" 84.848 33 5 0 3 35 5684560 5684528 0.09 38.3
"GDsnp02428" "chr6A" 89.655 29 2 1 2 30 612514 612487 0.31 36.5
"GDsnp02428" "chr6A" 89.655 29 2 1 2 30 626510 626483 0.31 36.5
"GDsnp02428" "chr6A" 89.655 29 2 1 3 31 27677477 27677504 0.31 36.5
"GDsnp02428" "chr6A" 89.655 29 2 1 3 31 28764539 28764512 0.31 36.5
"GDsnp02428" "chr6A" 89.655 29 2 1 3 31 31770585 31770612 0.31 36.5
"GDsnp02428" "chr6A" 89.655 29 2 1 3 31 31781542 31781569 0.31 36.5
"GDsnp02428" "chr6A" 88.889 27 3 0 15 41 32778912 32778886 0.31 36.5
"GDsnp02428" "chr6A" 84.848 33 4 1 3 35 3183442 3183411 1.1 34.6
"GDsnp02428" "chr6A" 84.848 33 4 1 3 35 3196664 3196633 1.1 34.6
"GDsnp02428" "chr6A" 95.238 21 1 0 15 35 13289680 13289700 1.1 34.6
"GDsnp02428" "chr6A" 95.238 21 1 0 15 35 13302603 13302623 1.1 34.6
"GDsnp02428" "chr6A" 95.238 21 1 0 15 35 13309839 13309859 1.1 34.6
"GDsnp02428" "chr6A" 89.286 28 2 1 3 30 33566114 33566140 1.1 34.6
"GDsnp02428" "chr6A" 82.857 35 5 1 3 37 3042333 3042300 1.1 33.7
"GDsnp02428" "chr6A" 82.857 35 5 1 3 37 3054870 3054837 1.1 33.7
"GDsnp02428" "chr6A" 82.857 35 5 1 3 37 3064360 3064327 1.1 33.7
"GDsnp02428" "chr6A" 88 25 3 0 3 27 9089355 9089379 3.8 32.8
"GDsnp02428" "chr6A" 88.889 27 2 1 3 29 33565842 33565817 3.8 32.8
"GDsnp02428" "chr6A" 88.889 27 2 1 3 29 36214160 36214185 3.8 32.8
"GDsnp02428" "chr6A" 85.185 27 4 0 15 41 9886970 9886996 3.8 31.9
"GDsnp02428" "chr6A" 85.185 27 4 0 15 41 9897696 9897722 3.8 31.9
"GDsnp02428" "chr6A" 86.207 29 3 1 3 31 34881805 34881832 3.8 31.9
"GDsnp02428" "chr6A" 86.207 29 3 1 3 31 36561879 36561906 3.8 31.9
"GDsnp02428" "chr2A" 93.75 32 1 1 3 34 5019573 5019543 0.000174 46.4
"GDsnp02428" "chr2A" 82.979 47 7 1 3 49 13258727 13258772 0.000174 46.4
"GDsnp02428" "chr2A" 93.103 29 1 1 3 31 33798798 33798771 0.007 41
"GDsnp02428" "chr2A" 89.286 28 3 0 8 35 22958223 22958196 0.09 38.3
"GDsnp02428" "chr2A" 84.848 33 5 0 3 35 38071137 38071169 0.09 38.3
"GDsnp02428" "chr2A" 89.655 29 2 1 3 31 2781088 2781061 0.31 36.5
"GDsnp02428" "chr2A" 89.655 29 2 1 3 31 5001440 5001467 0.31 36.5
"GDsnp02428" "chr2A" 89.655 29 2 1 3 31 8506026 8506053 0.31 36.5
"GDsnp02428" "chr2A" 89.655 29 2 1 3 31 29540342 29540369 0.31 36.5
"GDsnp02428" "chr2A" 84.375 32 5 0 3 34 33912558 33912589 0.31 36.5
"GDsnp02428" "chr2A" 95.238 21 1 0 15 35 22921356 22921376 1.1 34.6
"GDsnp02428" "chr2A" 86.667 30 3 1 2 31 8425401 8425429 1.1 33.7
"GDsnp02428" "chr2A" 91.304 23 2 0 2 24 15703649 15703627 1.1 33.7
"GDsnp02428" "chr2A" 75 48 12 0 3 50 22492618 22492571 1.1 33.7
"GDsnp02428" "chr2A" 95 20 1 0 10 29 3255953 3255972 3.8 32.8
"GDsnp02428" "chr2A" 100 17 0 0 15 31 3087576 3087592 3.8 31.9
"GDsnp02428" "chr2A" 100 17 0 0 10 26 9173700 9173684 3.8 31.9
"GDsnp02428" "chr2A" 90.909 22 2 0 15 36 10296167 10296188 3.8 31.9
"GDsnp02428" "chr2A" 100 17 0 0 8 24 11553910 11553926 3.8 31.9
"GDsnp02428" "chr2A" 86.207 29 3 1 3 31 12268731 12268758 3.8 31.9
"GDsnp02428" "chr2A" 86.207 29 3 1 3 31 17211970 17211943 3.8 31.9
"GDsnp02428" "chr2A" 100 17 0 0 15 31 27350318 27350334 3.8 31.9
"GDsnp02428" "chr2A" 85.185 27 4 0 15 41 33770209 33770235 3.8 31.9
"GDsnp02428" "chr2A" 86.207 29 3 1 3 31 36372219 36372192 3.8 31.9
"GDsnp02428" "chr9A" 83.333 48 6 2 3 50 9254506 9254551 0.000606 44.6
"GDsnp02428" "chr9A" 87.879 33 4 0 3 35 2085719 2085687 0.002 42.8
"GDsnp02428" "chr9A" 87.879 33 4 0 3 35 36508806 36508774 0.002 42.8
"GDsnp02428" "chr9A" 81.25 48 7 2 3 50 28455442 28455487 0.026 40.1
"GDsnp02428" "chr9A" 89.655 29 2 1 3 31 1442782 1442755 0.31 36.5
"GDsnp02428" "chr9A" 89.655 29 2 1 3 31 7055569 7055542 0.31 36.5
"GDsnp02428" "chr9A" 89.655 29 2 1 3 31 12268554 12268581 0.31 36.5
"GDsnp02428" "chr9A" 89.655 29 2 1 3 31 20262618 20262591 0.31 36.5
"GDsnp02428" "chr9A" 89.655 29 2 1 3 31 21665121 21665148 0.31 36.5
"GDsnp02428" "chr9A" 89.655 29 2 1 3 31 21672105 21672132 0.31 36.5
"GDsnp02428" "chr9A" 89.655 29 2 1 3 31 22462549 22462522 0.31 36.5
"GDsnp02428" "chr9A" 82.353 34 6 0 3 36 18101181 18101214 0.31 35.6
"GDsnp02428" "chr9A" 89.286 28 2 1 3 30 9254212 9254186 1.1 34.6
"GDsnp02428" "chr9A" 91.304 23 2 0 3 25 26609778 26609800 1.1 33.7
"GDsnp02428" "chr9A" 88 25 3 0 2 26 2418075 2418051 3.8 32.8
"GDsnp02428" "chr9A" 88.889 27 2 1 3 29 4408308 4408283 3.8 32.8
"GDsnp02428" "chr9A" 95 20 1 0 2 21 10076672 10076691 3.8 32.8
"GDsnp02428" "chr9A" 88.889 27 2 1 3 29 27519185 27519160 3.8 32.8
"GDsnp02428" "chr9A" 88.889 27 2 1 3 29 27519444 27519469 3.8 32.8
"GDsnp02428" "chr9A" 84.375 32 4 1 3 34 28519921 28519891 3.8 32.8
"GDsnp02428" "chr9A" 86.207 29 3 1 3 31 9988108 9988081 3.8 31.9
"GDsnp02428" "chr9A" 86.207 29 3 1 3 31 19988100 19988127 3.8 31.9
"GDsnp02428" "chr9A" 90.909 22 2 0 15 36 31528631 31528610 3.8 31.9
"GDsnp02428" "chr9A" 100 17 0 0 15 31 32467330 32467346 3.8 31.9
"GDsnp02428" "chr12A" 93.103 29 1 1 3 31 15568083 15568110 0.007 41
"GDsnp02428" "chr12A" 84.375 32 5 0 3 34 3409516 3409547 0.31 36.5
"GDsnp02428" "chr12A" 89.655 29 2 1 3 31 8247087 8247114 0.31 36.5
"GDsnp02428" "chr12A" 89.655 29 2 1 3 31 16357229 16357256 0.31 36.5
"GDsnp02428" "chr12A" 89.655 29 2 1 3 31 16366669 16366642 0.31 36.5
"GDsnp02428" "chr12A" 89.286 28 2 1 3 30 2023219 2023193 1.1 34.6
"GDsnp02428" "chr12A" 89.286 28 2 1 3 30 17123945 17123971 1.1 34.6
"GDsnp02428" "chr12A" 89.286 28 2 1 3 30 18455877 18455851 1.1 34.6
"GDsnp02428" "chr12A" 80 40 7 1 3 42 17574189 17574151 1.1 33.7
"GDsnp02428" "chr12A" 88.889 27 2 1 3 29 4457196 4457171 3.8 32.8
"GDsnp02428" "chr12A" 88.889 27 2 1 3 29 4457468 4457493 3.8 32.8
"GDsnp02428" "chr12A" 88.889 27 2 1 3 29 9665297 9665272 3.8 32.8
"GDsnp02428" "chr12A" 88.889 27 2 1 3 29 9665569 9665594 3.8 32.8
"GDsnp02428" "chr12A" 83.333 30 5 0 12 41 20671708 20671679 3.8 32.8
"GDsnp02428" "chr12A" 78.378 37 8 0 2 38 2207030 2207066 3.8 31.9
"GDsnp02428" "chr12A" 85.185 27 4 0 15 41 3756501 3756475 3.8 31.9
"GDsnp02428" "chr12A" 86.207 29 3 1 3 31 25020161 25020134 3.8 31.9
"GDsnp02428" "chr12A" 86.207 29 3 1 3 31 26238732 26238705 3.8 31.9
"GDsnp02463" "chr3A" 100 50 0 0 1 50 28253235 28253284 4.65e-18 91.5
"GDsnp02463" "chr3A" 84 50 6 2 1 49 28258988 28259036 4.97e-05 48.2
"GDsnp02463" "chr3A" 95 20 1 0 13 32 29148625 29148644 3.8 32.8
"GDsnp02463" "chr11A" 86.275 51 6 1 1 50 38334006 38333956 9.6e-08 58.1
"GDsnp02463" "chr11A" 90.909 22 2 0 24 45 29659424 29659403 3.8 31.9
"GDsnp02463" "chr15A" 84.848 33 5 0 4 36 5593673 5593641 0.09 38.3
"GDsnp02463" "chr15A" 95.455 22 0 1 17 37 49127620 49127599 3.8 32.8
"GDsnp02463" "chr15A" 100 17 0 0 6 22 1629727 1629711 3.8 31.9
"GDsnp02463" "chr15A" 100 17 0 0 17 33 50690643 50690659 3.8 31.9
"GDsnp02463" "chr6A" 91.304 23 2 0 15 37 4478407 4478429 1.1 33.7
"GDsnp02463" "chr7A" 100 18 0 0 20 37 4649691 4649708 1.1 33.7
"GDsnp02463" "chr7A" 100 18 0 0 20 37 4662303 4662320 1.1 33.7
"GDsnp02463" "chr12A" 81.818 33 6 0 11 43 21608299 21608331 1.1 33.7
"GDsnp02463" "chr13A" 91.304 23 2 0 13 35 7507772 7507750 1.1 33.7
"GDsnp02463" "chr13A" 91.667 24 1 1 23 45 4088786 4088809 3.8 31.9
"GDsnp02463" "chr1A" 88 25 3 0 3 27 24244522 24244498 3.8 32.8
"GDsnp02463" "chr2A" 90.909 22 2 0 29 50 707320 707341 3.8 31.9
"GDsnp02463" "chr5A" 100 17 0 0 4 20 11627032 11627048 3.8 31.9
"GDsnp02463" "chr8A" 86.207 29 3 1 8 36 29566579 29566606 3.8 31.9
"GDsnp02463" "chr9A" 85.185 27 4 0 9 35 17882907 17882881 3.8 31.9
"GDsnp02463" "chr10A" 100 17 0 0 21 37 41651378 41651362 3.8 31.9
"GDsnp02463" "chr16A" 90.909 22 2 0 14 35 12927270 12927291 3.8 31.9
"GDsnp02463" "chr16A" 100 17 0 0 29 45 36910212 36910196 3.8 31.9
"GDsnp02463" "chr17A" 90.909 22 2 0 24 45 26752601 26752580 3.8 31.9
"GDsnp02518" "chr1A" 100 50 0 0 1 50 23049780 23049731 4.65e-18 91.5
"GDsnp02518" "chr1A" 100 18 0 0 32 49 8726959 8726976 1.1 33.7
"GDsnp02518" "chr2A" 84.444 45 7 0 5 49 29189749 29189705 1.42e-05 50.9
"GDsnp02518" "chr2A" 80.851 47 9 0 3 49 29078514 29078468 0.000606 45.5
"GDsnp02518" "chr2A" 81.579 38 7 0 3 40 37312446 37312409 0.09 38.3
"GDsnp02518" "chr2A" 81.081 37 7 0 4 40 29874127 29874163 0.31 36.5
"GDsnp02518" "chr2A" 95 20 1 0 4 23 33580829 33580848 3.8 32.8
"GDsnp02518" "chr2A" 74.468 47 12 0 3 49 11808115 11808161 3.8 31.9
"GDsnp02518" "chr2A" 74.468 47 12 0 3 49 11847630 11847676 3.8 31.9
"GDsnp02518" "chr13A" 85.106 47 6 1 4 49 17502829 17502875 1.42e-05 50.9
"GDsnp02518" "chr13A" 79.592 49 10 0 1 49 43855130 43855178 0.000606 44.6
"GDsnp02518" "chr13A" 80.435 46 9 0 4 49 38791780 38791735 0.002 43.7
"GDsnp02518" "chr13A" 100 22 0 0 24 45 15776130 15776109 0.007 41
"GDsnp02518" "chr13A" 77.778 45 10 0 5 49 32055385 32055429 0.09 37.4
"GDsnp02518" "chr13A" 76.087 46 11 0 5 50 35308380 35308425 1.1 34.6
"GDsnp02518" "chr12A" 82.979 47 8 0 3 49 10492561 10492607 1.42e-05 50
"GDsnp02518" "chr12A" 80.851 47 9 0 3 49 10182632 10182586 0.000606 45.5
"GDsnp02518" "chr12A" 80.851 47 9 0 3 49 10192771 10192725 0.000606 45.5
"GDsnp02518" "chr12A" 84.375 32 5 0 18 49 11790047 11790078 0.31 36.5
"GDsnp02518" "chr9A" 82.353 51 8 1 1 50 21829257 21829207 4.97e-05 49.1
"GDsnp02518" "chr9A" 81.081 37 7 0 4 40 17466218 17466182 0.31 36.5
"GDsnp02518" "chr9A" 100 17 0 0 24 40 10987066 10987082 3.8 31.9
"GDsnp02518" "chr9A" 85.185 27 4 0 20 46 16366903 16366929 3.8 31.9
"GDsnp02518" "chr9A" 85.185 27 4 0 20 46 16804704 16804730 3.8 31.9
"GDsnp02518" "chr14A" 84.783 46 6 1 4 48 19149693 19149648 4.97e-05 49.1
"GDsnp02518" "chr14A" 75.556 45 11 0 5 49 8701573 8701529 3.8 32.8
"GDsnp02518" "chr3A" 80.851 47 9 0 3 49 14539725 14539771 0.000606 45.5
"GDsnp02518" "chr7A" 79.167 48 10 0 1 48 772596 772643 0.002 42.8
"GDsnp02518" "chr7A" 77.778 45 10 0 3 47 34360768 34360812 0.09 37.4
"GDsnp02518" "chr7A" 76.596 47 11 0 3 49 13997205 13997251 0.31 36.5
"GDsnp02518" "chr7A" 88.462 26 3 0 24 49 890535 890560 1.1 34.6
"GDsnp02518" "chr7A" 88.462 26 3 0 24 49 11111508 11111483 1.1 34.6
"GDsnp02518" "chr7A" 100 18 0 0 32 49 13110113 13110130 1.1 33.7
"GDsnp02518" "chr7A" 90.909 22 2 0 9 30 3110163 3110142 3.8 31.9
"GDsnp02518" "chr7A" 100 17 0 0 33 49 10824086 10824070 3.8 31.9
"GDsnp02518" "chr7A" 77.273 44 9 1 5 47 22381031 22380988 3.8 31.9
"GDsnp02518" "chr17A" 81.395 43 8 0 4 46 21638372 21638330 0.002 42.8
"GDsnp02518" "chr17A" 80 45 9 0 3 47 13731581 13731537 0.007 41.9
"GDsnp02518" "chr17A" 78.261 46 10 0 4 49 9263358 9263313 0.026 39.2
"GDsnp02518" "chr17A" 92.308 26 2 0 24 49 18879867 18879842 0.026 39.2
"GDsnp02518" "chr17A" 88.462 26 3 0 22 47 25326606 25326581 1.1 34.6
"GDsnp02518" "chr17A" 78.947 38 8 0 3 40 30710927 30710890 1.1 33.7
"GDsnp02518" "chr5A" 80 45 9 0 5 49 15298124 15298080 0.007 41.9
"GDsnp02518" "chr11A" 80 45 9 0 5 49 5504182 5504138 0.007 41.9
"GDsnp02518" "chr11A" 80 45 9 0 5 49 5514548 5514504 0.007 41.9
"GDsnp02518" "chr15A" 80 45 9 0 5 49 47721096 47721140 0.007 41.9
"GDsnp02518" "chr15A" 80 40 8 0 1 40 11070534 11070573 0.09 37.4
"GDsnp02518" "chr15A" 91.667 24 2 0 26 49 27356923 27356900 0.31 35.6
"GDsnp02518" "chr15A" 80.851 47 6 3 5 49 47254758 47254803 1.1 34.6
"GDsnp02518" "chr15A" 78.049 41 9 0 5 45 53782211 53782171 1.1 34.6
"GDsnp02518" "chr15A" 78.947 38 8 0 3 40 39376906 39376869 1.1 33.7
"GDsnp02518" "chr6A" 80.952 42 8 0 5 46 9046635 9046676 0.007 41
"GDsnp02518" "chr6A" 80.952 42 8 0 5 46 9059479 9059520 0.007 41
"GDsnp02518" "chr16A" 79.545 44 9 0 5 48 28640208 28640251 0.026 40.1
"GDsnp02518" "chr16A" 76.471 51 7 1 4 49 26964072 26964022 0.026 39.2
"GDsnp02518" "chr16A" 96 25 0 1 25 49 21639321 21639298 0.09 38.3
"GDsnp02518" "chr16A" 77.273 44 10 0 4 47 33646934 33646977 0.31 35.6
"GDsnp02518" "chr16A" 100 17 0 0 34 50 40418109 40418125 3.8 31.9
"GDsnp02518" "chr8A" 78.261 46 10 0 4 49 19314327 19314282 0.026 39.2
"GDsnp02518" "chr8A" 78.261 46 10 0 4 49 19327448 19327403 0.026 39.2
"GDsnp02518" "chr8A" 78.261 46 10 0 4 49 19339292 19339247 0.026 39.2
"GDsnp02518" "chr8A" 95.455 22 1 0 28 49 22820376 22820355 0.31 36.5
"GDsnp02518" "chr8A" 84.375 32 4 1 17 47 26259837 26259868 3.8 32.8
"GDsnp02518" "chr8A" 78.378 37 8 0 4 40 27357996 27358032 3.8 31.9
"GDsnp02518" "chr4A" 80 40 8 0 3 42 20808441 20808402 0.09 37.4
"GDsnp02518" "chr4A" 76.596 47 11 0 3 49 962375 962421 0.31 36.5
"GDsnp02518" "chr4A" 100 19 0 0 21 39 11903575 11903593 0.31 35.6
"GDsnp02518" "chr4A" 100 19 0 0 21 39 11915280 11915298 0.31 35.6
"GDsnp02518" "chr4A" 75.51 49 12 0 1 49 15633831 15633879 0.31 35.6
"GDsnp02535" "chr2A" 100 50 0 0 1 50 39268232 39268183 4.65e-18 91.5
"GDsnp02535" "chr2A" 95 20 1 0 5 24 12990950 12990969 3.8 32.8
"GDsnp02535" "chr2A" 95 20 1 0 5 24 13002679 13002698 3.8 32.8
"GDsnp02535" "chr2A" 95 20 1 0 5 24 13015869 13015888 3.8 32.8
"GDsnp02535" "chr10A" 95 20 1 0 1 20 5478145 5478126 3.8 32.8
"GDsnp02535" "chr11A" 95 20 1 0 1 20 13885154 13885135 3.8 32.8
"GDsnp02538" "chr1A" 100 50 0 0 1 50 20003209 20003258 4.65e-18 91.5
"GDsnp02538" "chr1A" 100 50 0 0 1 50 20015685 20015734 4.65e-18 91.5
"GDsnp02538" "chr1A" 91.489 47 4 0 1 47 20118729 20118775 5.31e-11 68
"GDsnp02538" "chr1A" 85.714 49 5 1 1 47 20048531 20048579 3.35e-07 55.4
"GDsnp02538" "chr1A" 95.238 21 1 0 14 34 15698623 15698643 1.1 34.6
"GDsnp02538" "chr1A" 90.909 22 2 0 15 36 14922174 14922195 3.8 31.9
"GDsnp02538" "chr1A" 100 17 0 0 8 24 16871853 16871837 3.8 31.9
"GDsnp02538" "chr1A" 90.909 22 2 0 24 45 19180695 19180716 3.8 31.9
"GDsnp02538" "chr1A" 100 17 0 0 14 30 30377341 30377357 3.8 31.9
"GDsnp02538" "chr1A" 100 17 0 0 22 38 31260415 31260431 3.8 31.9
"GDsnp02538" "chr6A" 88.571 35 4 0 16 50 1829926 1829960 0.000174 46.4
"GDsnp02538" "chr6A" 88.571 35 4 0 16 50 1842118 1842152 0.000174 46.4
"GDsnp02538" "chr6A" 88.571 35 4 0 16 50 1855881 1855915 0.000174 46.4
"GDsnp02538" "chr6A" 83.784 37 4 2 7 42 33400976 33400941 1.1 33.7
"GDsnp02538" "chr6A" 91.304 23 2 0 16 38 36129455 36129433 1.1 33.7
"GDsnp02538" "chr6A" 83.333 30 5 0 21 50 22484944 22484915 3.8 32.8
"GDsnp02538" "chr6A" 88 25 3 0 26 50 29381712 29381736 3.8 32.8
"GDsnp02538" "chr6A" 85.185 27 4 0 4 30 3773016 3773042 3.8 31.9
"GDsnp02538" "chr12A" 88.571 35 4 0 16 50 6142989 6143023 0.000174 46.4
"GDsnp02538" "chr12A" 95.238 21 1 0 15 35 21231950 21231930 1.1 34.6
"GDsnp02538" "chr12A" 91.304 23 2 0 11 33 27280428 27280450 1.1 33.7
"GDsnp02538" "chr12A" 100 17 0 0 29 45 24465726 24465710 3.8 31.9
"GDsnp02538" "chr16A" 81.25 48 8 1 2 48 670823 670776 0.002 43.7
"GDsnp02538" "chr16A" 92.308 26 1 1 24 49 9521390 9521366 0.31 35.6
"GDsnp02538" "chr16A" 80.556 36 7 0 14 49 27777782 27777747 1.1 34.6
"GDsnp02538" "chr16A" 88.462 26 3 0 14 39 33177221 33177246 1.1 34.6
"GDsnp02538" "chr16A" 90.909 22 2 0 6 27 27239844 27239823 3.8 31.9
"GDsnp02538" "chr3A" 92.857 28 2 0 23 50 35657368 35657395 0.002 42.8
"GDsnp02538" "chr3A" 87.5 32 2 1 20 49 7093408 7093377 0.09 38.3
"GDsnp02538" "chr3A" 95 20 1 0 21 40 13198938 13198957 3.8 32.8
"GDsnp02538" "chr3A" 95 20 1 0 19 38 29638497 29638478 3.8 32.8
"GDsnp02538" "chr3A" 88 25 3 0 24 48 37459684 37459708 3.8 32.8
"GDsnp02538" "chr3A" 88 25 3 0 24 48 37459990 37460014 3.8 32.8
"GDsnp02538" "chr3A" 90.909 22 2 0 22 43 29486223 29486244 3.8 31.9
"GDsnp02538" "chr17A" 92.857 28 2 0 23 50 5367661 5367688 0.002 42.8
"GDsnp02538" "chr17A" 89.655 29 1 1 22 50 13449539 13449513 0.09 37.4
"GDsnp02538" "chr17A" 95.238 21 1 0 10 30 26588273 26588253 1.1 34.6
"GDsnp02538" "chr17A" 85.185 27 4 0 24 50 4207593 4207567 3.8 31.9
"GDsnp02538" "chr17A" 90.909 22 2 0 29 50 14450735 14450714 3.8 31.9
"GDsnp02538" "chr17A" 100 17 0 0 15 31 15189861 15189845 3.8 31.9
"GDsnp02538" "chr17A" 100 17 0 0 16 32 18949269 18949253 3.8 31.9
"GDsnp02538" "chr8A" 87.5 32 4 0 19 50 30647139 30647170 0.007 41
"GDsnp02538" "chr8A" 88.462 26 3 0 25 50 4766059 4766084 1.1 34.6
"GDsnp02538" "chr8A" 81.579 38 6 1 14 50 10105506 10105469 1.1 34.6
"GDsnp02538" "chr8A" 100 18 0 0 10 27 31168585 31168568 1.1 33.7
"GDsnp02538" "chr8A" 100 17 0 0 16 32 22997606 22997622 3.8 31.9
"GDsnp02538" "chr8A" 100 17 0 0 14 30 28951022 28951038 3.8 31.9
"GDsnp02538" "chr8A" 100 17 0 0 14 30 28991150 28991166 3.8 31.9
"GDsnp02538" "chr15A" 87.097 31 4 0 14 44 4024528 4024498 0.026 39.2
"GDsnp02538" "chr15A" 88.889 27 3 0 22 48 36772498 36772472 0.31 36.5
"GDsnp02538" "chr15A" 82.5 40 5 2 12 50 6755528 6755490 1.1 34.6
"GDsnp02538" "chr15A" 88.462 26 3 0 10 35 25258033 25258058 1.1 34.6
"GDsnp02538" "chr15A" 88.462 26 3 0 10 35 27112767 27112792 1.1 34.6
"GDsnp02538" "chr15A" 88.462 26 3 0 19 44 37349893 37349918 1.1 34.6
"GDsnp02538" "chr15A" 86.667 30 2 1 13 40 55233808 55233837 1.1 34.6
"GDsnp02538" "chr15A" 91.304 23 2 0 16 38 7008968 7008990 1.1 33.7
"GDsnp02538" "chr15A" 95 20 1 0 14 33 11466757 11466738 3.8 32.8
"GDsnp02538" "chr15A" 95 20 1 0 21 40 45825720 45825739 3.8 32.8
"GDsnp02538" "chr15A" 100 17 0 0 22 38 10909630 10909614 3.8 31.9
"GDsnp02538" "chr4A" 89.286 28 3 0 23 50 22585317 22585290 0.09 38.3
"GDsnp02538" "chr4A" 81.081 37 5 1 15 49 1438322 1438358 1.1 33.7
"GDsnp02538" "chr4A" 81.818 33 6 0 16 48 31236291 31236259 1.1 33.7
"GDsnp02538" "chr4A" 81.818 33 6 0 16 48 31247627 31247595 1.1 33.7
"GDsnp02538" "chr4A" 81.818 33 6 0 16 48 31260788 31260756 1.1 33.7
"GDsnp02538" "chr4A" 95 20 1 0 14 33 11557964 11557945 3.8 32.8
"GDsnp02538" "chr4A" 95 20 1 0 14 33 20915340 20915321 3.8 32.8
"GDsnp02538" "chr4A" 91.667 24 1 1 21 44 614774 614752 3.8 31.9
"GDsnp02538" "chr4A" 91.667 24 1 1 14 36 24745719 24745696 3.8 31.9
"GDsnp02538" "chr5A" 92 25 2 0 25 49 17394251 17394275 0.09 37.4
"GDsnp02538" "chr5A" 88.889 27 3 0 11 37 20563674 20563700 0.31 36.5
"GDsnp02538" "chr5A" 86.207 29 4 0 2 30 10231379 10231351 0.31 35.6
"GDsnp02538" "chr5A" 92 25 1 1 26 50 32094601 32094578 1.1 33.7
"GDsnp02538" "chr5A" 83.333 30 5 0 9 38 6945567 6945538 3.8 32.8
"GDsnp02538" "chr5A" 100 17 0 0 11 27 23723333 23723317 3.8 31.9
"GDsnp02538" "chr5A" 90.909 22 2 0 7 28 33113540 33113561 3.8 31.9
"GDsnp02538" "chr5A" 90.909 22 2 0 28 49 38219964 38219943 3.8 31.9
"GDsnp02538" "chr7A" 88.889 27 3 0 9 35 10429489 10429463 0.31 36.5
"GDsnp02538" "chr7A" 75.926 54 9 2 1 50 7250739 7250686 1.1 34.6
"GDsnp02538" "chr7A" 75.926 54 9 2 1 50 7262523 7262470 1.1 34.6
"GDsnp02538" "chr7A" 100 17 0 0 15 31 11873130 11873114 3.8 31.9
"GDsnp02538" "chr7A" 100 17 0 0 26 42 18920677 18920661 3.8 31.9
"GDsnp02538" "chr7A" 100 17 0 0 26 42 18934181 18934165 3.8 31.9
"GDsnp02538" "chr9A" 100 19 0 0 13 31 9333161 9333179 0.31 35.6
"GDsnp02538" "chr9A" 91.304 23 2 0 8 30 11179085 11179107 1.1 33.7
"GDsnp02538" "chr9A" 91.304 23 2 0 8 30 11286780 11286802 1.1 33.7
"GDsnp02538" "chr9A" 88 25 3 0 9 33 11456117 11456093 3.8 32.8
"GDsnp02538" "chr11A" 91.667 24 2 0 9 32 33602679 33602656 0.31 35.6
"GDsnp02538" "chr11A" 84.848 33 4 1 10 42 6475498 6475467 1.1 34.6
"GDsnp02538" "chr11A" 84.848 33 4 1 10 42 6486759 6486728 1.1 34.6
"GDsnp02538" "chr11A" 95.238 21 1 0 21 41 34998621 34998641 1.1 34.6
"GDsnp02538" "chr11A" 82.857 35 4 1 16 50 35823356 35823324 1.1 34.6
"GDsnp02538" "chr11A" 91.304 23 2 0 27 49 2458932 2458910 1.1 33.7
"GDsnp02538" "chr11A" 80 35 7 0 15 49 8499322 8499356 3.8 32.8
"GDsnp02538" "chr11A" 80 35 7 0 15 49 8511664 8511698 3.8 32.8
"GDsnp02538" "chr11A" 95 20 1 0 25 44 10006688 10006669 3.8 32.8
"GDsnp02538" "chr11A" 83.333 30 5 0 2 31 34076363 34076392 3.8 32.8
"GDsnp02538" "chr11A" 88.462 26 1 1 23 48 26361185 26361162 3.8 31.9
"GDsnp02538" "chr13A" 84.848 33 3 1 16 48 4580224 4580194 0.31 35.6
"GDsnp02538" "chr13A" 84.848 33 3 1 16 48 4591324 4591294 0.31 35.6
"GDsnp02538" "chr13A" 95 20 1 0 25 44 7469638 7469657 3.8 32.8
"GDsnp02538" "chr13A" 95 20 1 0 14 33 44163014 44163033 3.8 32.8
"GDsnp02538" "chr13A" 95 20 1 0 14 33 44174758 44174777 3.8 32.8
"GDsnp02538" "chr13A" 100 17 0 0 26 42 21538174 21538190 3.8 31.9
"GDsnp02538" "chr2A" 95.238 21 1 0 25 45 14680488 14680508 1.1 34.6
"GDsnp02538" "chr2A" 100 18 0 0 10 27 38556340 38556357 1.1 33.7
"GDsnp02538" "chr2A" 83.333 30 5 0 19 48 3544539 3544568 3.8 32.8
"GDsnp02538" "chr2A" 88 25 3 0 21 45 19596598 19596622 3.8 32.8
"GDsnp02538" "chr2A" 88 25 3 0 26 50 33118362 33118386 3.8 32.8
"GDsnp02538" "chr2A" 90.909 22 2 0 9 30 3229267 3229288 3.8 31.9
"GDsnp02538" "chr2A" 85.185 27 4 0 24 50 9063826 9063852 3.8 31.9
"GDsnp02538" "chr2A" 90.909 22 2 0 14 35 14253609 14253630 3.8 31.9
"GDsnp02538" "chr10A" 88 25 3 0 25 49 24503126 24503102 3.8 32.8
"GDsnp02538" "chr10A" 84.375 32 4 1 10 41 24964152 24964182 3.8 32.8
"GDsnp02538" "chr10A" 84.375 32 4 1 10 41 25125695 25125725 3.8 32.8
"GDsnp02538" "chr10A" 86.207 29 2 1 9 37 34751050 34751076 3.8 32.8
"GDsnp02538" "chr10A" 90.909 22 2 0 13 34 1969633 1969612 3.8 31.9
"GDsnp02538" "chr10A" 100 17 0 0 26 42 14180375 14180391 3.8 31.9
"GDsnp02538" "chr14A" 82.353 34 4 1 1 32 20357241 20357274 3.8 32.8
"GDsnp02538" "chr14A" 90.909 22 2 0 23 44 17680414 17680435 3.8 31.9
"GDsnp02546" "chr3A" 100 50 0 0 1 50 14143579 14143628 4.65e-18 91.5
"GDsnp02546" "chr2A" 95.455 22 1 0 24 45 30594344 30594365 0.31 36.5
"GDsnp02546" "chr2A" 88 25 3 0 19 43 21058969 21058945 3.8 32.8
"GDsnp02546" "chr8A" 100 19 0 0 23 41 7619960 7619942 0.31 35.6
"GDsnp02546" "chr9A" 81.579 38 6 1 7 44 11565752 11565788 1.1 34.6
"GDsnp02546" "chr4A" 92 25 1 1 7 30 28116685 28116661 1.1 33.7
"GDsnp02546" "chr12A" 92 25 1 1 7 30 28026926 28026902 1.1 33.7
"GDsnp02546" "chr5A" 84.375 32 4 1 18 48 36892486 36892455 3.8 32.8
"GDsnp02546" "chr13A" 95 20 1 0 14 33 5247942 5247961 3.8 32.8
"GDsnp02644" "chr3A" 98 50 1 0 1 50 19974278 19974327 1.98e-16 86.9
"GDsnp02644" "chr3A" 100 17 0 0 14 30 18410980 18410964 3.8 31.9
"GDsnp02644" "chr4A" 96.154 26 1 0 16 41 3405334 3405309 0.002 43.7
"GDsnp02644" "chr4A" 90.909 22 2 0 19 40 21179932 21179911 3.8 31.9
"GDsnp02644" "chr7A" 86.667 30 4 0 1 30 23838740 23838711 0.09 37.4
"GDsnp02644" "chr7A" 86.667 30 4 0 1 30 23851828 23851799 0.09 37.4
"GDsnp02644" "chr7A" 81.818 33 6 0 7 39 6537186 6537218 1.1 33.7
"GDsnp02644" "chr15A" 85.294 34 4 1 8 40 37504792 37504825 0.31 36.5
"GDsnp02644" "chr15A" 88.889 27 1 1 15 41 14231297 14231321 1.1 33.7
"GDsnp02644" "chr15A" 88.889 27 1 1 15 41 14238524 14238548 1.1 33.7
"GDsnp02644" "chr15A" 90.909 22 2 0 10 31 9666949 9666928 3.8 31.9
"GDsnp02644" "chr15A" 90.909 22 2 0 19 40 29454807 29454786 3.8 31.9
"GDsnp02644" "chr15A" 90.909 22 2 0 19 40 29482425 29482404 3.8 31.9
"GDsnp02644" "chr8A" 85.714 28 4 0 14 41 17958299 17958326 1.1 33.7
"GDsnp02644" "chr8A" 85.714 28 4 0 14 41 17966272 17966299 1.1 33.7
"GDsnp02644" "chr8A" 85.714 28 4 0 14 41 17977597 17977624 1.1 33.7
"GDsnp02644" "chr10A" 91.304 23 2 0 1 23 13619989 13620011 1.1 33.7
"GDsnp02644" "chr10A" 91.667 24 1 1 7 30 37785490 37785468 3.8 31.9
"GDsnp02644" "chr10A" 90.909 22 2 0 19 40 42581007 42581028 3.8 31.9
"GDsnp02644" "chr10A" 90.909 22 2 0 19 40 42594260 42594281 3.8 31.9
"GDsnp02644" "chr11A" 91.304 23 2 0 14 36 11105587 11105565 1.1 33.7
"GDsnp02644" "chr11A" 91.304 23 2 0 14 36 11128925 11128903 1.1 33.7
"GDsnp02644" "chr14A" 91.304 23 2 0 22 44 12187192 12187214 1.1 33.7
"GDsnp02644" "chr14A" 100 17 0 0 15 31 14428966 14428950 3.8 31.9
"GDsnp02644" "chr14A" 100 17 0 0 16 32 17819361 17819345 3.8 31.9
"GDsnp02644" "chr1A" 88.889 27 2 1 3 29 24817832 24817807 3.8 32.8
"GDsnp02644" "chr17A" 95 20 1 0 4 23 28623394 28623375 3.8 32.8
"GDsnp02644" "chr5A" 90.909 22 2 0 6 27 30516356 30516377 3.8 31.9
"GDsnp02644" "chr16A" 90.909 22 2 0 19 40 1165331 1165310 3.8 31.9
"GDsnp02644" "chr16A" 85.185 27 4 0 15 41 25630535 25630561 3.8 31.9
"GDsnp10007" "chr2A" 100 50 0 0 1 50 36869188 36869237 4.65e-18 91.5
"GDsnp10007" "chr2A" 91.304 23 2 0 24 46 23169925 23169947 1.1 33.7
"GDsnp10007" "chr2A" 91.304 23 2 0 24 46 23177728 23177750 1.1 33.7
"GDsnp10007" "chr2A" 91.304 23 2 0 24 46 23961561 23961539 1.1 33.7
"GDsnp10007" "chr2A" 100 17 0 0 30 46 7151328 7151344 3.8 31.9
"GDsnp10007" "chr2A" 90.909 22 2 0 28 49 27058674 27058695 3.8 31.9
"GDsnp10007" "chr2A" 90.909 22 2 0 28 49 30685058 30685037 3.8 31.9
"GDsnp10007" "chr1A" 100 19 0 0 32 50 28076362 28076380 0.31 35.6
"GDsnp10007" "chr1A" 91.304 23 2 0 24 46 935402 935380 1.1 33.7
"GDsnp10007" "chr1A" 91.304 23 2 0 24 46 1498044 1498022 1.1 33.7
"GDsnp10007" "chr1A" 91.304 23 2 0 24 46 6886036 6886014 1.1 33.7
"GDsnp10007" "chr1A" 90.909 22 2 0 29 50 21896956 21896977 3.8 31.9
"GDsnp10007" "chr1A" 91.667 24 1 1 26 49 25128988 25128966 3.8 31.9
"GDsnp10007" "chr6A" 100 19 0 0 31 49 6199425 6199407 0.31 35.6
"GDsnp10007" "chr6A" 91.304 23 2 0 24 46 11968798 11968776 1.1 33.7
"GDsnp10007" "chr6A" 91.304 23 2 0 24 46 14463595 14463573 1.1 33.7
"GDsnp10007" "chr6A" 91.304 23 2 0 24 46 16785885 16785907 1.1 33.7
"GDsnp10007" "chr6A" 100 18 0 0 29 46 36529760 36529743 1.1 33.7
"GDsnp10007" "chr6A" 90.909 22 2 0 28 49 4291050 4291071 3.8 31.9
"GDsnp10007" "chr6A" 90.909 22 2 0 29 50 13312676 13312655 3.8 31.9
"GDsnp10007" "chr6A" 100 17 0 0 31 47 28093740 28093756 3.8 31.9
"GDsnp10007" "chr6A" 100 17 0 0 31 47 33285850 33285866 3.8 31.9
"GDsnp10007" "chr11A" 95.238 21 1 0 25 45 3698429 3698409 1.1 34.6
"GDsnp10007" "chr11A" 95.238 21 1 0 29 49 17631452 17631472 1.1 34.6
"GDsnp10007" "chr11A" 91.304 23 2 0 24 46 16918078 16918100 1.1 33.7
"GDsnp10007" "chr11A" 91.304 23 2 0 24 46 22692024 22692046 1.1 33.7
"GDsnp10007" "chr11A" 91.304 23 2 0 24 46 22884757 22884779 1.1 33.7
"GDsnp10007" "chr11A" 90.909 22 2 0 27 48 263994 263973 3.8 31.9
"GDsnp10007" "chr11A" 100 17 0 0 32 48 11437542 11437526 3.8 31.9
"GDsnp10007" "chr11A" 90.909 22 2 0 28 49 22199078 22199099 3.8 31.9
"GDsnp10007" "chr11A" 100 17 0 0 33 49 26554248 26554264 3.8 31.9
"GDsnp10007" "chr13A" 95.238 21 1 0 29 49 34960976 34960996 1.1 34.6
"GDsnp10007" "chr13A" 91.304 23 2 0 24 46 35567850 35567828 1.1 33.7
"GDsnp10007" "chr13A" 91.304 23 2 0 24 46 38314419 38314397 1.1 33.7
"GDsnp10007" "chr13A" 91.304 23 2 0 24 46 43570084 43570106 1.1 33.7
"GDsnp10007" "chr13A" 91.304 23 2 0 24 46 46339503 46339525 1.1 33.7
"GDsnp10007" "chr13A" 91.304 23 2 0 24 46 46398244 46398222 1.1 33.7
"GDsnp10007" "chr13A" 91.304 23 2 0 24 46 46545355 46545377 1.1 33.7
"GDsnp10007" "chr13A" 91.304 23 2 0 24 46 46618411 46618433 1.1 33.7
"GDsnp10007" "chr13A" 91.304 23 2 0 24 46 46678341 46678319 1.1 33.7
"GDsnp10007" "chr13A" 90.909 22 2 0 27 48 8787006 8786985 3.8 31.9
"GDsnp10007" "chr4A" 91.304 23 2 0 24 46 23636446 23636424 1.1 33.7
"GDsnp10007" "chr4A" 95 20 1 0 27 46 9785442 9785423 3.8 32.8
"GDsnp10007" "chr4A" 95 20 1 0 26 45 29869049 29869068 3.8 32.8
"GDsnp10007" "chr4A" 95 20 1 0 29 48 29879445 29879426 3.8 32.8
"GDsnp10007" "chr4A" 91.667 24 1 1 24 46 856995 857018 3.8 31.9
"GDsnp10007" "chr4A" 90.909 22 2 0 7 28 5512528 5512549 3.8 31.9
"GDsnp10007" "chr5A" 91.304 23 2 0 24 46 1163063 1163041 1.1 33.7
"GDsnp10007" "chr5A" 91.304 23 2 0 24 46 13732488 13732510 1.1 33.7
"GDsnp10007" "chr5A" 91.304 23 2 0 24 46 35625078 35625056 1.1 33.7
"GDsnp10007" "chr5A" 100 18 0 0 31 48 38898818 38898835 1.1 33.7
"GDsnp10007" "chr5A" 95 20 1 0 31 50 33058948 33058929 3.8 32.8
"GDsnp10007" "chr5A" 95 20 1 0 26 45 46523590 46523609 3.8 32.8
"GDsnp10007" "chr5A" 81.579 38 4 2 5 40 5881913 5881877 3.8 31.9
"GDsnp10007" "chr7A" 91.304 23 2 0 24 46 13601180 13601158 1.1 33.7
"GDsnp10007" "chr7A" 91.304 23 2 0 24 46 14761308 14761286 1.1 33.7
"GDsnp10007" "chr7A" 95 20 1 0 30 49 8458927 8458908 3.8 32.8
"GDsnp10007" "chr7A" 100 17 0 0 33 49 29749024 29749040 3.8 31.9
"GDsnp10007" "chr7A" 100 17 0 0 31 47 31978420 31978436 3.8 31.9
"GDsnp10007" "chr8A" 91.304 23 2 0 24 46 17191587 17191609 1.1 33.7
"GDsnp10007" "chr8A" 91.304 23 2 0 24 46 17203474 17203496 1.1 33.7
"GDsnp10007" "chr8A" 100 17 0 0 33 49 10878289 10878273 3.8 31.9
"GDsnp10007" "chr9A" 91.304 23 2 0 24 46 22359815 22359837 1.1 33.7
"GDsnp10007" "chr9A" 100 17 0 0 33 49 10713388 10713404 3.8 31.9
"GDsnp10007" "chr9A" 100 17 0 0 31 47 14922627 14922643 3.8 31.9
"GDsnp10007" "chr9A" 100 17 0 0 30 46 22122077 22122093 3.8 31.9
"GDsnp10007" "chr9A" 100 17 0 0 29 45 36967730 36967714 3.8 31.9
"GDsnp10007" "chr10A" 91.304 23 2 0 24 46 11214115 11214137 1.1 33.7
"GDsnp10007" "chr10A" 95 20 1 0 31 50 39907872 39907853 3.8 32.8
"GDsnp10007" "chr10A" 90.909 22 2 0 26 47 31955306 31955327 3.8 31.9
"GDsnp10007" "chr10A" 90.909 22 2 0 28 49 32912461 32912482 3.8 31.9
"GDsnp10007" "chr10A" 100 17 0 0 31 47 35556645 35556629 3.8 31.9
"GDsnp10007" "chr12A" 91.304 23 2 0 24 46 10395684 10395662 1.1 33.7
"GDsnp10007" "chr12A" 91.304 23 2 0 24 46 11615817 11615795 1.1 33.7
"GDsnp10007" "chr12A" 91.304 23 2 0 24 46 11625813 11625791 1.1 33.7
"GDsnp10007" "chr12A" 100 17 0 0 29 45 24440506 24440490 3.8 31.9
"GDsnp10007" "chr15A" 100 18 0 0 31 48 22121367 22121350 1.1 33.7
"GDsnp10007" "chr15A" 88 25 3 0 25 49 401920 401944 3.8 32.8
"GDsnp10007" "chr15A" 95 20 1 0 27 46 31784605 31784624 3.8 32.8
"GDsnp10007" "chr15A" 95 20 1 0 27 46 31797155 31797174 3.8 32.8
"GDsnp10007" "chr15A" 100 17 0 0 24 40 2406372 2406356 3.8 31.9
"GDsnp10007" "chr15A" 85.185 27 4 0 20 46 6101895 6101921 3.8 31.9
"GDsnp10007" "chr15A" 86.207 29 3 1 22 49 18500560 18500532 3.8 31.9
"GDsnp10007" "chr15A" 100 17 0 0 30 46 37242250 37242266 3.8 31.9
"GDsnp10007" "chr16A" 100 18 0 0 29 46 33325402 33325385 1.1 33.7
"GDsnp10007" "chr16A" 91.304 23 2 0 24 46 41140077 41140055 1.1 33.7
"GDsnp10007" "chr16A" 91.304 23 2 0 24 46 41147905 41147883 1.1 33.7
"GDsnp10007" "chr16A" 100 17 0 0 33 49 14477256 14477272 3.8 31.9
"GDsnp10007" "chr16A" 100 17 0 0 31 47 18251739 18251755 3.8 31.9
"GDsnp10007" "chr17A" 91.304 23 2 0 24 46 27152805 27152783 1.1 33.7
"GDsnp10007" "chr17A" 95 20 1 0 25 44 1621943 1621962 3.8 32.8
"GDsnp10007" "chr3A" 100 17 0 0 34 50 8627443 8627459 3.8 31.9
"GDsnp10007" "chr3A" 100 17 0 0 31 47 21653318 21653302 3.8 31.9
"GDsnp10007" "chr3A" 90.909 22 2 0 20 41 30519456 30519435 3.8 31.9
"GDsnp10007" "chr14A" 100 17 0 0 32 48 13716739 13716755 3.8 31.9
"GDsnp10007" "chr14A" 100 17 0 0 31 47 23703121 23703105 3.8 31.9
"MdBFTb" "chr1A" 100 50 0 0 1 50 28456531 28456482 4.65e-18 91.5
"MdBFTb" "chr7A" 90 50 5 0 1 50 31150261 31150212 5.31e-11 68.9
"MdBFTb" "chr9A" 95 20 1 0 3 22 26284044 26284025 3.8 32.8
"MdBFTb" "chr2A" 100 17 0 0 3 19 18988105 18988089 3.8 31.9
"MdBFTb" "chr13A" 91.667 24 1 1 16 38 11097576 11097599 3.8 31.9
"MdBFTb" "chr16A" 91.667 24 1 1 16 38 11015422 11015445 3.8 31.9
"MDP0000156763" "chr17A" 100 50 0 0 1 50 30262978 30263027 4.65e-18 91.5
"MDP0000156763" "chr17A" 81.579 38 6 1 7 43 27376363 27376326 1.1 34.6
"MDP0000156763" "chr9A" 94 50 3 0 1 50 33758430 33758479 1.02e-13 77.9
"MDP0000156763" "chr9A" 95 20 1 0 22 41 33502642 33502661 3.8 32.8
"MDP0000156763" "chr4A" 84.211 38 5 1 7 43 20704318 20704281 0.026 39.2
"MDP0000156763" "chr11A" 84.211 38 5 1 7 43 16552974 16553011 0.026 39.2
"MDP0000156763" "chr11A" 91.304 23 2 0 18 40 39738273 39738251 1.1 33.7
"MDP0000156763" "chr11A" 78.947 38 4 1 16 49 31620513 31620550 3.8 32.8
"MDP0000156763" "chr15A" 95.238 21 1 0 20 40 51818667 51818647 1.1 34.6
"MDP0000156763" "chr3A" 91.304 23 2 0 18 40 34250445 34250423 1.1 33.7
"MDP0000156763" "chr12A" 95 20 1 0 23 42 21314530 21314511 3.8 32.8
"MDP0000156763" "chr12A" 95 20 1 0 29 48 29425521 29425540 3.8 32.8
"MDP0000168778" "chr12A" 100 50 0 0 1 50 10887103 10887054 4.65e-18 91.5
"MDP0000168778" "chr14A" 100 50 0 0 1 50 10500240 10500191 4.65e-18 91.5
"MDP0000168778" "chr14A" 88 25 3 0 17 41 29643473 29643449 3.8 32.8
"MDP0000168778" "chr14A" 88 25 3 0 17 41 29655338 29655314 3.8 32.8
"MDP0000168778" "chr14A" 100 17 0 0 19 35 26651306 26651290 3.8 31.9
"MDP0000168778" "chr5A" 96 50 2 0 1 50 36774515 36774466 2.41e-15 82.4
"MDP0000168778" "chr5A" 91.667 24 1 1 11 34 2511089 2511067 3.8 31.9
"MDP0000168778" "chr5A" 91.667 24 1 1 11 34 31994746 31994768 3.8 31.9
"MDP0000168778" "chr6A" 87.5 32 3 1 1 32 19698027 19697997 0.09 37.4
"MDP0000168778" "chr6A" 100 17 0 0 19 35 33032581 33032565 3.8 31.9
"MDP0000168778" "chr6A" 90.909 22 2 0 16 37 33902874 33902895 3.8 31.9
"MDP0000168778" "chr10A" 87.5 32 3 1 1 32 14405144 14405174 0.09 37.4
"MDP0000168778" "chr3A" 95.455 22 1 0 14 35 12512486 12512507 0.31 36.5
"MDP0000168778" "chr4A" 91.667 24 2 0 22 45 18293224 18293247 0.31 35.6
"MDP0000168778" "chr4A" 91.304 23 2 0 16 38 12593786 12593764 1.1 33.7
"MDP0000168778" "chr8A" 86.667 30 3 1 3 32 9297129 9297157 1.1 33.7
"MDP0000168778" "chr8A" 91.667 24 1 1 11 34 314141 314119 3.8 31.9
"MDP0000168778" "chr1A" 91.667 24 1 1 11 34 13717039 13717017 3.8 31.9
"MDP0000168778" "chr7A" 100 17 0 0 19 35 6251056 6251072 3.8 31.9
"MDP0000168778" "chr11A" 90.909 22 2 0 23 44 2379641 2379662 3.8 31.9
"MDP0000168778" "chr11A" 91.667 24 1 1 11 34 11073608 11073586 3.8 31.9
"MDP0000168778" "chr11A" 91.667 24 1 1 11 34 38708038 38708016 3.8 31.9
"MDP0000168778" "chr11A" 90.909 22 2 0 16 37 40273999 40273978 3.8 31.9
"MDP0000168778" "chr11A" 100 17 0 0 19 35 42945163 42945179 3.8 31.9
"MDP0000168778" "chr13A" 91.667 24 1 1 11 34 16383560 16383538 3.8 31.9
"MDP0000168778" "chr16A" 100 17 0 0 3 19 8436834 8436850 3.8 31.9
"MDP000017222_N" "chr11A" 100 50 0 0 1 50 30997054 30997005 4.65e-18 91.5
"MDP000017222_N" "chr3A" 100 48 0 0 3 50 26226604 26226557 5.67e-17 87.8
"MDP000017222_N" "chr6A" 83.784 37 4 2 2 37 10737535 10737570 1.1 33.7
"MDP000017222_N" "chr15A" 90.909 22 2 0 1 22 49479460 49479439 3.8 31.9
"MDP0000172222_H" "chr11A" 96.552 29 1 0 22 50 30995978 30996006 4.97e-05 49.1
"MDP0000172222_H" "chr11A" 100 26 0 0 1 26 30995870 30995895 4.97e-05 48.2
"MDP0000172222_H" "chr11A" 91.304 23 2 0 8 30 31069896 31069874 1.1 33.7
"MDP0000172222_H" "chr3A" 96.154 26 1 0 1 26 26225374 26225399 0.002 43.7
"MDP0000172222_H" "chr3A" 96.154 26 1 0 25 50 26225486 26225511 0.002 43.7
"MDP0000172222_M" "chr11A" 100 50 0 0 1 50 30995519 30995470 4.65e-18 91.5
"MDP0000172222_M" "chr11A" 100 17 0 0 30 46 28649775 28649759 3.8 31.9
"MDP0000172222_M" "chr3A" 96 50 2 0 1 50 26225019 26224970 2.41e-15 82.4
"MDP0000172222_M" "chr4A" 95.238 21 1 0 30 50 1827400 1827380 1.1 34.6
"MDP0000172222_M" "chr9A" 88.462 26 3 0 17 42 29435451 29435476 1.1 34.6
"MDP0000172222_M" "chr2A" 88.889 27 2 1 25 50 10635771 10635797 3.8 32.8
"MDP0000172222_M" "chr7A" 90.909 22 2 0 22 43 17131057 17131036 3.8 31.9
"MDP0000172222_M" "chr16A" 90.909 22 2 0 28 49 12710900 12710921 3.8 31.9
"MDP0000194772" "chr4A" 100 50 0 0 1 50 29239442 29239393 4.65e-18 91.5
"MDP0000194772" "chr4A" 96 50 2 0 1 50 29257071 29257022 2.41e-15 82.4
"MDP0000194772" "chr4A" 90.909 22 2 0 8 29 31155363 31155342 3.8 31.9
"MDP0000194772" "chr8A" 95.918 49 2 0 2 50 2759182 2759134 8.41e-15 80.6
"MDP0000194772" "chr15A" 91.837 49 4 0 2 50 32442838 32442790 4.36e-12 71.6
"MDP0000194772" "chr15A" 95 20 1 0 4 23 582074 582093 3.8 32.8
"MDP0000194772" "chr12A" 87.755 49 6 0 2 50 14107791 14107839 2.26e-09 62.6
"MDP0000194772" "chr12A" 87.234 47 6 0 2 48 29507054 29507008 2.75e-08 59
"MDP0000194772" "chr14A" 87.5 48 6 0 3 50 2627465 2627418 7.88e-09 60.8
"MDP0000194772" "chr11A" 83.673 49 8 0 2 50 9640420 9640372 1.17e-06 53.6
"MDP0000194772" "chr5A" 95 20 1 0 12 31 16053360 16053379 3.8 32.8
"MDP0000194772" "chr2A" 90.909 22 2 0 6 27 19670525 19670504 3.8 31.9
"MDP0000194772" "chr7A" 90.909 22 2 0 6 27 30154040 30154019 3.8 31.9
"MDP0000194772" "chr13A" 90.909 22 2 0 8 29 10628354 10628375 3.8 31.9
"MDP0000217438" "chr5A" 100 45 0 0 1 45 47429577 47429621 2.41e-15 82.4
"MDP0000217438" "chr5A" 90.909 22 2 0 10 31 39164144 39164165 3.8 31.9
"MDP0000217438" "chr10A" 91.111 45 4 0 1 45 42702789 42702833 6.47e-10 64.4
"MDP0000217438" "chr10A" 100 17 0 0 4 20 32166675 32166691 3.8 31.9
"MDP0000217438" "chr15A" 88.889 27 3 0 4 30 33368934 33368960 0.31 36.5
"MDP0000217438" "chr15A" 100 17 0 0 1 17 4733137 4733153 3.8 31.9
"MDP0000217438" "chr4A" 91.304 23 2 0 2 24 18674898 18674920 1.1 33.7
"MDP0000217438" "chr11A" 86.667 30 3 1 2 31 42451971 42451943 1.1 33.7
"MDP0000217438" "chr12A" 91.304 23 2 0 12 34 22170037 22170059 1.1 33.7
"MDP0000217438" "chr12A" 91.304 23 2 0 12 34 22398928 22398950 1.1 33.7
"MDP0000217438" "chr8A" 95 20 1 0 5 24 24125402 24125383 3.8 32.8
"MDP0000217438" "chr7A" 100 17 0 0 24 40 17312364 17312380 3.8 31.9
"MDP0000217438" "chr14A" 100 17 0 0 19 35 27853773 27853789 3.8 31.9
"MDP0000236168" "chr1A" 100 37 0 0 1 37 22626341 22626305 5.31e-11 68
"MDP0000236168" "chr7A" 91.892 37 3 0 1 37 24203843 24203807 1.17e-06 54.5
"MDP0000271782" "chr9A" 100 50 0 0 1 50 32400309 32400358 4.65e-18 91.5
"MDP0000271782" "chr9A" 85.185 27 4 0 15 41 15523645 15523671 3.8 31.9
"MDP0000271782" "chr17A" 94 50 3 0 1 50 27923263 27923312 1.02e-13 77.9
"MDP0000271782" "chr4A" 100 41 0 0 3 43 27256177 27256137 3.58e-13 75.2
"MDP0000271782" "chr13A" 100 41 0 0 3 43 254103 254143 3.58e-13 75.2
"MDP0000271782" "chr13A" 88 25 3 0 21 45 12435588 12435612 3.8 32.8
"MDP0000271782" "chr16A" 100 41 0 0 3 43 38817667 38817627 3.58e-13 75.2
"MDP0000271782" "chr16A" 91.489 47 4 0 4 50 20425812 20425766 5.31e-11 68
"MDP0000271782" "chr16A" 100 17 0 0 34 50 38236944 38236960 3.8 31.9
"MDP0000271782" "chr1A" 100 40 0 0 4 43 22392965 22393004 1.25e-12 73.4
"MDP0000271782" "chr1A" 95 20 1 0 19 38 14102540 14102521 3.8 32.8
"MDP0000271782" "chr1A" 100 17 0 0 11 27 26710928 26710912 3.8 31.9
"MDP0000271782" "chr1A" 100 17 0 0 11 27 26723585 26723569 3.8 31.9
"MDP0000271782" "chr6A" 89.362 47 5 0 4 50 28627632 28627678 2.26e-09 63.5
"MDP0000271782" "chr6A" 88.889 27 2 1 24 50 37493695 37493720 3.8 32.8
"MDP0000271782" "chr14A" 96.774 31 1 0 13 43 16532389 16532359 4.08e-06 52.7
"MDP0000271782" "chr14A" 85.714 28 4 0 23 50 1984282 1984255 1.1 33.7
"MDP0000271782" "chr3A" 95 20 1 0 23 42 35457426 35457445 3.8 32.8
"MDP0000271782" "chr5A" 91.667 24 0 1 22 45 18264088 18264109 3.8 32.8
"MDP0000271782" "chr5A" 90.909 22 2 0 6 27 24761250 24761271 3.8 31.9
"MDP0000271782" "chr5A" 90.909 22 2 0 6 27 24772256 24772277 3.8 31.9
"MDP0000271782" "chr10A" 95 20 1 0 23 42 37253896 37253915 3.8 32.8
"MDP0000271782" "chr11A" 88.889 27 2 1 23 49 6420783 6420808 3.8 32.8
"MDP0000271782" "chr11A" 88.889 27 2 1 23 49 6434667 6434692 3.8 32.8
"MDP0000271782" "chr11A" 88.889 27 2 1 23 49 6445723 6445748 3.8 32.8
"MDP0000271782" "chr2A" 100 17 0 0 34 50 7585647 7585631 3.8 31.9
"MDP0000271782" "chr2A" 100 17 0 0 34 50 11429754 11429770 3.8 31.9
"MDP0000271782" "chr7A" 100 17 0 0 15 31 2799005 2799021 3.8 31.9
"MDP0000271782" "chr7A" 100 17 0 0 34 50 16514939 16514955 3.8 31.9
"MDP0000271782" "chr12A" 100 17 0 0 34 50 30499584 30499568 3.8 31.9
"MDP0000271782" "chr15A" 90.909 22 2 0 17 38 36428675 36428696 3.8 31.9
"MDP0000288088_J" "chr3A" 100 50 0 0 1 50 26225612 26225661 4.65e-18 91.5
"MDP0000288088_J" "chr9A" 98 50 1 0 1 50 32915606 32915557 1.98e-16 86.9
"MDP0000288088_J" "chr11A" 98 50 1 0 1 50 30996107 30996156 1.98e-16 86.9
"MDP0000288088_J" "chr11A" 100 19 0 0 15 33 39676857 39676839 0.31 35.6
"MDP0000288088_J" "chr13A" 96 50 2 0 1 50 18612123 18612172 2.41e-15 82.4
"MDP0000288088_J" "chr13A" 96 50 2 0 1 50 18624915 18624964 2.41e-15 82.4
"MDP0000288088_J" "chr14A" 100 19 0 0 15 33 24943235 24943217 0.31 35.6
"MDP0000288088_J" "chr8A" 100 17 0 0 7 23 21963190 21963174 3.8 31.9
"MDP0000303103" "chr5A" 100 50 0 0 1 50 36774338 36774387 4.65e-18 91.5
"MDP0000303103" "chr12A" 98 50 1 0 1 50 10886926 10886975 1.98e-16 86.9
"MDP0000303103" "chr12A" 88 25 3 0 23 47 8757962 8757986 3.8 32.8
"MDP0000303103" "chr14A" 98 50 1 0 1 50 10500063 10500112 1.98e-16 86.9
"MDP0000303103" "chr14A" 90.909 22 2 0 10 31 7758841 7758862 3.8 31.9
"MDP0000303103" "chr8A" 95.238 21 1 0 12 32 27285506 27285486 1.1 34.6
"MDP0000303103" "chr8A" 85.714 28 4 0 19 46 14401595 14401568 1.1 33.7
"MDP0000303103" "chr2A" 85.714 28 4 0 19 46 35327939 35327912 1.1 33.7
"MDP0000303103" "chr2A" 88 25 3 0 16 40 9378150 9378174 3.8 32.8
"MDP0000303103" "chr2A" 100 17 0 0 10 26 35662990 35662974 3.8 31.9
"MDP0000303103" "chr3A" 85.714 28 4 0 19 46 2366035 2366062 1.1 33.7
"MDP0000303103" "chr3A" 85.714 28 4 0 19 46 28206469 28206496 1.1 33.7
"MDP0000303103" "chr4A" 85.714 28 4 0 19 46 5796571 5796544 1.1 33.7
"MDP0000303103" "chr4A" 85.185 27 4 0 20 46 25432540 25432566 3.8 31.9
"MDP0000303103" "chr9A" 91.304 23 2 0 17 39 17394067 17394089 1.1 33.7
"MDP0000303103" "chr16A" 85.714 28 4 0 19 46 14027511 14027538 1.1 33.7
"MDP0000303103" "chr16A" 85.714 28 4 0 19 46 24574107 24574080 1.1 33.7
"MDP0000303103" "chr16A" 90.909 22 2 0 5 26 25416303 25416282 3.8 31.9
"MDP0000311865" "chr1A" 100 35 0 0 1 35 22626339 22626305 6.47e-10 64.4
"MDP0000311865" "chr1A" 100 17 0 0 34 50 22625592 22625576 3.8 31.9
"MDP0000311865" "chr7A" 91.429 35 3 0 1 35 24203841 24203807 1.42e-05 50.9
"MDP0000394192" "chr1A" 100 50 0 0 1 50 23413268 23413219 4.65e-18 91.5
"MDP0000394192" "chr7A" 96 50 2 0 1 50 25588620 25588571 2.41e-15 82.4
"MDP0000394192" "chr7A" 86.667 30 3 1 14 42 30157682 30157653 1.1 33.7
"MDP0000394192" "chr5A" 83.871 31 5 0 11 41 12106960 12106990 1.1 34.6
"MDP0000394192" "chr14A" 95.652 23 0 1 8 29 26496623 26496601 1.1 34.6
"MDP0000394192" "chr2A" 85.714 28 4 0 11 38 22621168 22621141 1.1 33.7
"MDP0000394192" "chr3A" 86.667 30 3 1 14 42 32615681 32615652 1.1 33.7
"MDP0000394192" "chr13A" 91.304 23 2 0 10 32 38955651 38955629 1.1 33.7
"MDP0000394192" "chr13A" 100 17 0 0 23 39 4178650 4178634 3.8 31.9
"MDP0000394192" "chr9A" 91.667 24 0 1 4 27 33947948 33947969 3.8 32.8
"MDP0000394192" "chr15A" 80.556 36 5 1 3 38 3142732 3142699 3.8 31.9
"MDP0000394192" "chr15A" 85.185 27 4 0 11 37 48885940 48885966 3.8 31.9
"MDP0000394192" "chr16A" 100 17 0 0 23 39 4884821 4884805 3.8 31.9
"MDP0000394192" "chr16A" 85.185 27 4 0 11 37 7154020 7153994 3.8 31.9
"MDP0000394192" "chr16A" 85.185 27 4 0 11 37 7166709 7166683 3.8 31.9
"MDP0000951479_11-14" "chr12A" 100 50 0 0 1 50 29506382 29506431 4.65e-18 91.5
"MDP0000951479_11-14" "chr12A" 92 25 1 1 27 50 15817312 15817288 1.1 33.7
"MDP0000951479_11-14" "chr12A" 88 25 3 0 6 30 20327672 20327696 3.8 32.8
"MDP0000951479_11-14" "chr4A" 96 50 2 0 1 50 29256366 29256415 2.41e-15 82.4
"MDP0000951479_11-14" "chr4A" 94 50 3 0 1 50 29238775 29238824 1.02e-13 77.9
"MDP0000951479_11-14" "chr13A" 86 50 7 0 1 50 18168344 18168393 2.75e-08 59.9
"MDP0000951479_11-14" "chr13A" 95 20 1 0 31 50 29845021 29845002 3.8 32.8
"MDP0000951479_11-14" "chr6A" 95 20 1 0 31 50 7390543 7390562 3.8 32.8
"MDP0000951479_11-14" "chr6A" 95 20 1 0 31 50 7399935 7399954 3.8 32.8
"MDP0000951479_11-14" "chr10A" 95 20 1 0 31 50 17494071 17494052 3.8 32.8
"MDP0000951479_11-14" "chr11A" 95 20 1 0 31 50 31483025 31483006 3.8 32.8
"MDP0000951479_11-14" "chr15A" 95 20 1 0 31 50 26072303 26072322 3.8 32.8
"MDP0000951479_11-14" "chr17A" 95 20 1 0 31 50 28337698 28337717 3.8 32.8
"MDP0000951479_11-14" "chr7A" 81.25 32 6 0 12 43 10403771 10403740 3.8 31.9
"MDP000320539_3-14" "chr17A" 100 50 0 0 1 50 2643583 2643632 4.65e-18 91.5
"MDP000320539_3-14" "chr9A" 92 50 4 0 1 50 1823304 1823353 1.25e-12 73.4
"MDP000320539_3-14" "chr7A" 95 20 1 0 5 24 33957330 33957311 3.8 32.8
"MDP000320539_3-14" "chr10A" 88 25 3 0 3 27 36303115 36303139 3.8 32.8
"MDP000320539_3-14" "chr1A" 100 17 0 0 12 28 10056005 10056021 3.8 31.9
"MDP000320539_3-14" "chr6A" 91.667 24 1 1 6 28 28439256 28439233 3.8 31.9
"MdSOC1-like" "chr1A" 100 50 0 0 1 50 28103268 28103317 4.65e-18 91.5
"MdSOC1-like" "chr1A" 91.837 49 4 0 1 49 28116564 28116612 4.36e-12 71.6
"MdSOC1-like" "chr1A" 89.796 49 5 0 1 49 28127236 28127284 1.85e-10 67.1
"MdSOC1-like" "chr7A" 87.755 49 6 0 1 49 30710002 30710050 2.26e-09 62.6
"MdSOC1-like" "chr7A" 85.714 49 7 0 1 49 30654740 30654788 9.6e-08 58.1
"MdSOC1-like" "chr7A" 85.714 49 7 0 1 49 30666141 30666189 9.6e-08 58.1
"MdSOC1-like" "chr10A" 95 20 1 0 26 45 33331088 33331069 3.8 32.8
"MdSOC1-like" "chr10A" 95 20 1 0 26 45 33342565 33342546 3.8 32.8
"MdSOC1-like" "chr11A" 95 20 1 0 13 32 14173589 14173570 3.8 32.8
"MR_7_M771" "chr3A" 100 50 0 0 1 50 603794 603745 4.65e-18 91.5
"MR_7_M771" "chr14A" 96 50 2 0 1 50 22028838 22028887 2.41e-15 82.4
"MR_7_M771" "chr11A" 84.848 33 5 0 1 33 756156 756124 0.09 38.3
"MR_7_M771" "chr12A" 88.462 26 3 0 7 32 5823346 5823321 1.1 34.6
"MR_7_M771" "chr2A" 100 18 0 0 12 29 2226578 2226561 1.1 33.7
"MR_7_M771" "chr6A" 100 18 0 0 3 20 17807280 17807297 1.1 33.7
"MR_7_M771" "chr6A" 100 18 0 0 3 20 17886437 17886454 1.1 33.7
"MR_7_M771" "chr17A" 91.304 23 2 0 7 29 27862563 27862541 1.1 33.7
"MR_7_M771" "chr17A" 91.304 23 2 0 7 29 27873182 27873160 1.1 33.7
"MR_7_M771" "chr15A" 88 25 3 0 8 32 42876014 42876038 3.8 32.8
"MR_7_M771" "chr4A" 88.462 26 1 1 1 26 29707732 29707755 3.8 31.9
"MR_7_R214" "chr3A" 100 50 0 0 1 50 604235 604284 4.65e-18 91.5
"MR_7_R214" "chr14A" 94 50 3 0 1 50 22028393 22028344 1.02e-13 77.9
"MR_7_R214" "chr11A" 87.755 49 5 1 2 50 808513 808560 2.75e-08 59
"MR_7_R214" "chr11A" 84 50 7 1 1 50 756864 756912 4.08e-06 51.8
"MR_7_R214" "chr11A" 100 17 0 0 26 42 14428123 14428139 3.8 31.9
"MR_7_R214" "chr15A" 91.667 24 2 0 24 47 43844355 43844378 0.31 35.6
"MR_7_R214" "chr15A" 91.667 24 2 0 24 47 43850834 43850857 0.31 35.6
"MR_7_R214" "chr15A" 100 17 0 0 18 34 11766781 11766765 3.8 31.9
"MR_7_R214" "chr6A" 88.462 26 3 0 25 50 26599510 26599535 1.1 34.6
"MR_7_R214" "chr6A" 90.909 22 2 0 15 36 9458977 9458998 3.8 31.9
"MR_7_R214" "chr5A" 91.304 23 2 0 5 27 15582611 15582633 1.1 33.7
"MR_7_R214" "chr7A" 91.304 23 2 0 5 27 21986301 21986279 1.1 33.7
"MR_7_R214" "chr4A" 91.667 24 1 1 25 48 17300898 17300876 3.8 31.9
"MR_EH034548_K35" "chr3A" 100 50 0 0 1 50 927783 927832 4.65e-18 91.5
"MR_EH034548_K35" "chr3A" 94 50 3 0 1 50 916429 916478 1.02e-13 77.9
"MR_EH034548_K35" "chr10A" 95 20 1 0 21 40 38997434 38997453 3.8 32.8
"MR_EH034548_K35" "chr16A" 95 20 1 0 21 40 16906679 16906698 3.8 32.8
"MR_EH034548_K35" "chr16A" 90.909 22 2 0 29 50 553850 553829 3.8 31.9
"MR_EH034548_K35" "chr9A" 100 17 0 0 34 50 17846375 17846359 3.8 31.9
"MR_EH034548_R235" "chr3A" 100 50 0 0 1 50 927678 927629 4.65e-18 91.5
"MR_EH034548_R235" "chr3A" 86 50 7 0 1 50 916324 916275 2.75e-08 59.9
"MR_EH034548_R235" "chr3A" 85.714 28 4 0 23 50 4918770 4918797 1.1 33.7
"MR_EH034548_R235" "chr3A" 88 25 3 0 26 50 26132836 26132860 3.8 32.8
"MR_EH034548_R235" "chr11A" 91.667 24 2 0 1 24 14931250 14931273 0.31 35.6
"MR_EH034548_R235" "chr7A" 100 18 0 0 6 23 25875943 25875926 1.1 33.7
"MR_EH034548_R235" "chr7A" 100 18 0 0 6 23 25947980 25947963 1.1 33.7
"MR_EH034548_R235" "chr12A" 75 48 12 0 2 49 6442889 6442842 1.1 33.7
"MR_EH034548_R235" "chr5A" 100 17 0 0 25 41 18097946 18097930 3.8 31.9
"MR_EH034548_R235" "chr5A" 100 17 0 0 25 41 18107217 18107201 3.8 31.9
"MR_rp16k15_M80" "chr3A" 100 50 0 0 1 50 760844 760795 4.65e-18 91.5
"MR_rp16k15_M80" "chr3A" 95 20 1 0 29 48 1692092 1692111 3.8 32.8
"MR_rp16k15_M80" "chr11A" 94.595 37 2 0 3 39 849693 849657 2.75e-08 59
"MR_rp16k15_M80" "chr11A" 91.667 24 2 0 27 50 19770855 19770832 0.31 35.6
"MR_rp16k15_M80" "chr11A" 91.304 23 2 0 28 50 27238838 27238816 1.1 33.7
"MR_rp16k15_M80" "chr11A" 91.304 23 2 0 28 50 27247515 27247493 1.1 33.7
"MR_rp16k15_M80" "chr12A" 95.833 24 1 0 25 48 7412466 7412489 0.026 40.1
"MR_rp16k15_M80" "chr12A" 91.304 23 2 0 28 50 15571509 15571487 1.1 33.7
"MR_rp16k15_M80" "chr5A" 87.097 31 3 1 12 41 32742772 32742742 0.31 35.6
"MR_rp16k15_M80" "chr10A" 91.667 24 2 0 27 50 28864969 28864946 0.31 35.6
"MR_rp16k15_M80" "chr10A" 91.667 24 2 0 27 50 28872259 28872236 0.31 35.6
"MR_rp16k15_M80" "chr10A" 95.238 21 1 0 15 35 37355205 37355185 1.1 34.6
"MR_rp16k15_M80" "chr10A" 90.909 22 2 0 29 50 28853951 28853930 3.8 31.9
"MR_rp16k15_M80" "chr10A" 91.667 24 1 1 18 41 35566231 35566253 3.8 31.9
"MR_rp16k15_M80" "chr14A" 84.848 33 3 1 18 48 30311146 30311178 0.31 35.6
"MR_rp16k15_M80" "chr14A" 90.909 22 2 0 27 48 6646068 6646089 3.8 31.9
"MR_rp16k15_M80" "chr14A" 90.909 22 2 0 22 43 10499892 10499913 3.8 31.9
"MR_rp16k15_M80" "chr4A" 92 25 1 1 23 47 22264307 22264330 1.1 33.7
"MR_rp16k15_M80" "chr6A" 91.304 23 2 0 28 50 1796619 1796597 1.1 33.7
"MR_rp16k15_M80" "chr6A" 91.667 24 0 1 25 48 20037516 20037495 3.8 32.8
"MR_rp16k15_M80" "chr16A" 92 25 1 1 23 47 38153026 38153049 1.1 33.7
"MR_rp16k15_M80" "chr16A" 88 25 3 0 22 46 6705794 6705770 3.8 32.8
"MR_rp16k15_M80" "chr13A" 95 20 1 0 7 26 2685488 2685469 3.8 32.8
"MR_rp16k15_M80" "chr15A" 88 25 3 0 20 44 52542596 52542620 3.8 32.8
"MR_rp16k15_M80" "chr15A" 88 25 3 0 20 44 52591316 52591340 3.8 32.8
"MR_rp16k15_M80" "chr15A" 88 25 3 0 20 44 52618631 52618655 3.8 32.8
"MR_rp16k15_M80" "chr15A" 88 25 3 0 20 44 52663193 52663217 3.8 32.8
"MR_rp16k15_M80" "chr15A" 88 25 3 0 20 44 52691533 52691557 3.8 32.8
"MR_rp16k15_M80" "chr17A" 88.889 27 2 1 24 50 380947 380972 3.8 32.8
"MR_rp16k15_M80" "chr17A" 95 20 1 0 18 37 6286857 6286838 3.8 32.8
"MR_rp16k15_M80" "chr1A" 86.207 29 3 1 19 46 20565189 20565161 3.8 31.9
"MR_rp16k15_M80" "chr1A" 86.207 29 3 1 19 46 20572729 20572701 3.8 31.9
"MR_rp16k15_M80" "chr1A" 100 17 0 0 24 40 25459561 25459545 3.8 31.9
"MR_rp16k15_M80" "chr7A" 85.185 27 4 0 21 47 9475985 9475959 3.8 31.9
"MR_rp16k15_M80" "chr7A" 100 17 0 0 4 20 12530081 12530097 3.8 31.9
"RosBREED_SNP_TC_32129472_Lg3" "chr3A" 100 50 0 0 1 50 30802156 30802107 4.65e-18 91.5
"RosBREED_SNP_TC_32129472_Lg3" "chr2A" 90.909 22 2 0 24 45 14204351 14204330 3.8 31.9
"RosBREED_SNP_TC_32129472_Lg3" "chr13A" 85.185 27 4 0 21 47 24973898 24973924 3.8 31.9
"RosBREEDSNP_SNP_AC_10506816_Lg3_00194_MAF30_MDP0000322025_exon1" "chr3A" 100 50 0 0 1 50 9564002 9564051 4.65e-18 91.5
"RosBREEDSNP_SNP_AC_10506816_Lg3_00194_MAF30_MDP0000322025_exon1" "chr3A" 88 50 6 0 1 50 16391753 16391704 6.47e-10 64.4
"RosBREEDSNP_SNP_AC_10506816_Lg3_00194_MAF30_MDP0000322025_exon1" "chr6A" 97.917 48 1 0 1 48 10537390 10537437 2.41e-15 83.3
"RosBREEDSNP_SNP_AC_10506816_Lg3_00194_MAF30_MDP0000322025_exon1" "chr13A" 95.833 48 2 0 2 49 45523035 45523082 2.94e-14 78.8
"RosBREEDSNP_SNP_AC_10506816_Lg3_00194_MAF30_MDP0000322025_exon1" "chr13A" 95.833 48 2 0 2 49 45535501 45535548 2.94e-14 78.8
"RosBREEDSNP_SNP_AC_10506816_Lg3_00194_MAF30_MDP0000322025_exon1" "chr13A" 90 50 5 0 1 50 45546299 45546348 5.31e-11 68.9
"RosBREEDSNP_SNP_AC_10506816_Lg3_00194_MAF30_MDP0000322025_exon1" "chr13A" 87.5 48 6 0 1 48 43152517 43152470 7.88e-09 60.8
"RosBREEDSNP_SNP_AC_10506816_Lg3_00194_MAF30_MDP0000322025_exon1" "chr13A" 100 17 0 0 34 50 22709502 22709518 3.8 31.9
"RosBREEDSNP_SNP_AC_10506816_Lg3_00194_MAF30_MDP0000322025_exon1" "chr9A" 93.878 49 3 0 2 50 33377197 33377149 3.58e-13 76.1
"RosBREEDSNP_SNP_AC_10506816_Lg3_00194_MAF30_MDP0000322025_exon1" "chr16A" 95.455 44 2 0 7 50 22038258 22038301 4.36e-12 71.6
"RosBREEDSNP_SNP_AC_10506816_Lg3_00194_MAF30_MDP0000322025_exon1" "chr16A" 82.857 35 4 1 13 45 21405356 21405322 1.1 34.6
"RosBREEDSNP_SNP_AC_10506816_Lg3_00194_MAF30_MDP0000322025_exon1" "chr4A" 87.5 32 4 0 19 50 15457899 15457868 0.007 41
"RosBREEDSNP_SNP_AC_10506816_Lg3_00194_MAF30_MDP0000322025_exon1" "chr11A" 95.833 24 1 0 25 48 37782774 37782797 0.026 40.1
"RosBREEDSNP_SNP_AC_10506816_Lg3_00194_MAF30_MDP0000322025_exon1" "chr11A" 84.848 33 5 0 6 38 15819625 15819657 0.09 38.3
"RosBREEDSNP_SNP_AC_10506816_Lg3_00194_MAF30_MDP0000322025_exon1" "chr12A" 100 21 0 0 30 50 27733290 27733270 0.026 39.2
"RosBREEDSNP_SNP_AC_10506816_Lg3_00194_MAF30_MDP0000322025_exon1" "chr12A" 100 20 0 0 31 50 27734261 27734242 0.09 37.4
"RosBREEDSNP_SNP_AC_10506816_Lg3_00194_MAF30_MDP0000322025_exon1" "chr1A" 95 20 1 0 31 50 17514490 17514471 3.8 32.8
"RosBREEDSNP_SNP_AC_11489706_Lg1_01815_MAF40_873112_exon1" "chr1A" 100 50 0 0 1 50 15244106 15244155 4.65e-18 91.5
"RosBREEDSNP_SNP_AC_11489706_Lg1_01815_MAF40_873112_exon1" "chr1A" 90.909 22 2 0 15 36 25643709 25643730 3.8 31.9
"RosBREEDSNP_SNP_AC_11489706_Lg1_01815_MAF40_873112_exon1" "chr1A" 90.909 22 2 0 15 36 25653517 25653538 3.8 31.9
"RosBREEDSNP_SNP_AC_11489706_Lg1_01815_MAF40_873112_exon1" "chr1A" 90.909 22 2 0 15 36 25665269 25665290 3.8 31.9
"RosBREEDSNP_SNP_AC_11489706_Lg1_01815_MAF40_873112_exon1" "chr7A" 95.833 48 2 0 1 48 18109693 18109646 2.94e-14 78.8
"RosBREEDSNP_SNP_AC_11489706_Lg1_01815_MAF40_873112_exon1" "chr7A" 95.833 48 2 0 1 48 18123463 18123416 2.94e-14 78.8
"RosBREEDSNP_SNP_AC_11489706_Lg1_01815_MAF40_873112_exon1" "chr7A" 100 18 0 0 11 28 21902785 21902768 1.1 33.7
"RosBREEDSNP_SNP_AC_11489706_Lg1_01815_MAF40_873112_exon1" "chr7A" 95 20 1 0 12 31 4548984 4548965 3.8 32.8
"RosBREEDSNP_SNP_AC_11489706_Lg1_01815_MAF40_873112_exon1" "chr2A" 92 25 2 0 3 27 36435126 36435102 0.09 37.4
"RosBREEDSNP_SNP_AC_11489706_Lg1_01815_MAF40_873112_exon1" "chr2A" 95.238 21 1 0 16 36 5153167 5153147 1.1 34.6
"RosBREEDSNP_SNP_AC_11489706_Lg1_01815_MAF40_873112_exon1" "chr2A" 95.238 21 1 0 16 36 5160382 5160362 1.1 34.6
"RosBREEDSNP_SNP_AC_11489706_Lg1_01815_MAF40_873112_exon1" "chr2A" 88 25 3 0 3 27 36431945 36431921 3.8 32.8
"RosBREEDSNP_SNP_AC_11489706_Lg1_01815_MAF40_873112_exon1" "chr2A" 88 25 3 0 11 35 36443670 36443694 3.8 32.8
"RosBREEDSNP_SNP_AC_11489706_Lg1_01815_MAF40_873112_exon1" "chr2A" 90.909 22 2 0 24 45 34249361 34249340 3.8 31.9
"RosBREEDSNP_SNP_AC_11489706_Lg1_01815_MAF40_873112_exon1" "chr2A" 100 17 0 0 15 31 37951882 37951866 3.8 31.9
"RosBREEDSNP_SNP_AC_11489706_Lg1_01815_MAF40_873112_exon1" "chr4A" 88.462 26 3 0 3 28 30259761 30259736 1.1 34.6
"RosBREEDSNP_SNP_AC_11489706_Lg1_01815_MAF40_873112_exon1" "chr4A" 85.185 27 4 0 18 44 22879371 22879397 3.8 31.9
"RosBREEDSNP_SNP_AC_11489706_Lg1_01815_MAF40_873112_exon1" "chr10A" 89.286 28 2 1 8 35 38846366 38846392 1.1 34.6
"RosBREEDSNP_SNP_AC_11489706_Lg1_01815_MAF40_873112_exon1" "chr10A" 100 18 0 0 11 28 899778 899795 1.1 33.7
"RosBREEDSNP_SNP_AC_11489706_Lg1_01815_MAF40_873112_exon1" "chr10A" 95 20 1 0 16 35 29953486 29953467 3.8 32.8
"RosBREEDSNP_SNP_AC_11489706_Lg1_01815_MAF40_873112_exon1" "chr10A" 88 25 3 0 11 35 32639550 32639574 3.8 32.8
"RosBREEDSNP_SNP_AC_11489706_Lg1_01815_MAF40_873112_exon1" "chr10A" 95 20 1 0 25 44 38184337 38184356 3.8 32.8
"RosBREEDSNP_SNP_AC_11489706_Lg1_01815_MAF40_873112_exon1" "chr12A" 85.714 28 4 0 1 28 26730831 26730858 1.1 33.7
"RosBREEDSNP_SNP_AC_11489706_Lg1_01815_MAF40_873112_exon1" "chr12A" 84.375 32 4 1 20 50 9348254 9348285 3.8 32.8
"RosBREEDSNP_SNP_AC_11489706_Lg1_01815_MAF40_873112_exon1" "chr12A" 91.667 24 1 1 11 33 17074358 17074381 3.8 31.9
"RosBREEDSNP_SNP_AC_11489706_Lg1_01815_MAF40_873112_exon1" "chr3A" 88.889 27 2 1 2 27 21767577 21767551 3.8 32.8
"RosBREEDSNP_SNP_AC_11489706_Lg1_01815_MAF40_873112_exon1" "chr5A" 83.333 30 0 1 11 35 6582656 6582627 3.8 32.8
"RosBREEDSNP_SNP_AC_11489706_Lg1_01815_MAF40_873112_exon1" "chr9A" 88.889 27 2 1 2 27 16881833 16881859 3.8 32.8
"RosBREEDSNP_SNP_AC_11489706_Lg1_01815_MAF40_873112_exon1" "chr13A" 95.455 22 0 1 4 24 11701813 11701792 3.8 32.8
"RosBREEDSNP_SNP_AC_11489706_Lg1_01815_MAF40_873112_exon1" "chr8A" 100 17 0 0 19 35 17605719 17605735 3.8 31.9
"RosBREEDSNP_SNP_AC_11489706_Lg1_01815_MAF40_873112_exon1" "chr15A" 100 17 0 0 17 33 54442944 54442960 3.8 31.9
"RosBREEDSNP_SNP_AC_11489706_Lg1_01815_MAF40_873112_exon1" "chr16A" 90.909 22 2 0 19 40 6826798 6826777 3.8 31.9
"RosBREEDSNP_SNP_AC_11489706_Lg1_01815_MAF40_873112_exon1" "chr16A" 90.909 22 2 0 19 40 6845764 6845743 3.8 31.9
"RosBREEDSNP_SNP_AC_11489706_Lg1_01815_MAF40_873112_exon1" "chr16A" 85.185 27 4 0 19 45 24188084 24188058 3.8 31.9
"RosBREEDSNP_SNP_AC_11489706_Lg1_01815_MAF40_873112_exon1" "chr17A" 100 17 0 0 11 27 21608201 21608185 3.8 31.9
"RosBREEDSNP_SNP_AC_11996518_Lg2_RosCOS2709_MAF30_1663531_exon1" "chr2A" 98 50 0 1 1 50 9824939 9824987 2.41e-15 83.3
"RosBREEDSNP_SNP_AC_11996518_Lg2_RosCOS2709_MAF30_1663531_exon1" "chr2A" 91.176 34 3 0 1 34 5196403 5196436 4.97e-05 49.1
"RosBREEDSNP_SNP_AC_11996518_Lg2_RosCOS2709_MAF30_1663531_exon1" "chr2A" 90.909 33 3 0 1 33 33101944 33101976 0.000174 47.3
"RosBREEDSNP_SNP_AC_11996518_Lg2_RosCOS2709_MAF30_1663531_exon1" "chr2A" 86.111 36 5 0 1 36 20042874 20042839 0.002 43.7
"RosBREEDSNP_SNP_AC_11996518_Lg2_RosCOS2709_MAF30_1663531_exon1" "chr2A" 95.652 23 1 0 1 23 10589763 10589741 0.09 38.3
"RosBREEDSNP_SNP_AC_11996518_Lg2_RosCOS2709_MAF30_1663531_exon1" "chr2A" 95.652 23 1 0 1 23 10599872 10599850 0.09 38.3
"RosBREEDSNP_SNP_AC_11996518_Lg2_RosCOS2709_MAF30_1663531_exon1" "chr2A" 92 25 2 0 1 25 27835251 27835275 0.09 37.4
"RosBREEDSNP_SNP_AC_11996518_Lg2_RosCOS2709_MAF30_1663531_exon1" "chr2A" 82.857 35 6 0 2 36 38018561 38018595 0.09 37.4
"RosBREEDSNP_SNP_AC_11996518_Lg2_RosCOS2709_MAF30_1663531_exon1" "chr2A" 86.667 30 4 0 2 31 38066820 38066791 0.09 37.4
"RosBREEDSNP_SNP_AC_11996518_Lg2_RosCOS2709_MAF30_1663531_exon1" "chr2A" 95.238 21 1 0 10 30 32497485 32497505 1.1 34.6
"RosBREEDSNP_SNP_AC_11996518_Lg2_RosCOS2709_MAF30_1663531_exon1" "chr2A" 82.857 35 5 1 1 34 10747507 10747473 1.1 33.7
"RosBREEDSNP_SNP_AC_11996518_Lg2_RosCOS2709_MAF30_1663531_exon1" "chr2A" 91.304 23 2 0 1 23 20440511 20440489 1.1 33.7
"RosBREEDSNP_SNP_AC_11996518_Lg2_RosCOS2709_MAF30_1663531_exon1" "chr2A" 91.304 23 2 0 1 23 38078747 38078769 1.1 33.7
"RosBREEDSNP_SNP_AC_11996518_Lg2_RosCOS2709_MAF30_1663531_exon1" "chr2A" 95 20 1 0 1 20 6392307 6392326 3.8 32.8
"RosBREEDSNP_SNP_AC_11996518_Lg2_RosCOS2709_MAF30_1663531_exon1" "chr2A" 95 20 1 0 1 20 11205113 11205094 3.8 32.8
"RosBREEDSNP_SNP_AC_11996518_Lg2_RosCOS2709_MAF30_1663531_exon1" "chr2A" 88 25 3 0 1 25 35703615 35703639 3.8 32.8
"RosBREEDSNP_SNP_AC_11996518_Lg2_RosCOS2709_MAF30_1663531_exon1" "chr2A" 100 17 0 0 9 25 21073318 21073302 3.8 31.9
"RosBREEDSNP_SNP_AC_11996518_Lg2_RosCOS2709_MAF30_1663531_exon1" "chr2A" 85.185 27 4 0 9 35 29869653 29869627 3.8 31.9
"RosBREEDSNP_SNP_AC_11996518_Lg2_RosCOS2709_MAF30_1663531_exon1" "chr15A" 90 50 4 1 1 50 20593194 20593146 6.47e-10 65.3
"RosBREEDSNP_SNP_AC_11996518_Lg2_RosCOS2709_MAF30_1663531_exon1" "chr15A" 90.323 31 3 0 1 31 2765787 2765757 0.002 43.7
"RosBREEDSNP_SNP_AC_11996518_Lg2_RosCOS2709_MAF30_1663531_exon1" "chr15A" 100 23 0 0 1 23 32504708 32504686 0.002 42.8
"RosBREEDSNP_SNP_AC_11996518_Lg2_RosCOS2709_MAF30_1663531_exon1" "chr15A" 100 23 0 0 1 23 32516425 32516403 0.002 42.8
"RosBREEDSNP_SNP_AC_11996518_Lg2_RosCOS2709_MAF30_1663531_exon1" "chr15A" 96 25 1 0 1 25 49391218 49391242 0.007 41.9
"RosBREEDSNP_SNP_AC_11996518_Lg2_RosCOS2709_MAF30_1663531_exon1" "chr15A" 100 22 0 0 1 22 9361208 9361187 0.007 41
"RosBREEDSNP_SNP_AC_11996518_Lg2_RosCOS2709_MAF30_1663531_exon1" "chr15A" 100 22 0 0 1 22 20098463 20098442 0.007 41
"RosBREEDSNP_SNP_AC_11996518_Lg2_RosCOS2709_MAF30_1663531_exon1" "chr15A" 92.593 27 2 0 1 27 56113062 56113088 0.007 41
"RosBREEDSNP_SNP_AC_11996518_Lg2_RosCOS2709_MAF30_1663531_exon1" "chr15A" 90.323 31 0 2 1 31 10208116 10208089 0.09 37.4
"RosBREEDSNP_SNP_AC_11996518_Lg2_RosCOS2709_MAF30_1663531_exon1" "chr15A" 86.667 30 4 0 2 31 18250382 18250353 0.09 37.4
"RosBREEDSNP_SNP_AC_11996518_Lg2_RosCOS2709_MAF30_1663531_exon1" "chr15A" 85.294 34 4 1 2 34 21542130 21542097 0.31 36.5
"RosBREEDSNP_SNP_AC_11996518_Lg2_RosCOS2709_MAF30_1663531_exon1" "chr15A" 91.667 24 2 0 1 24 54322237 54322260 0.31 35.6
"RosBREEDSNP_SNP_AC_11996518_Lg2_RosCOS2709_MAF30_1663531_exon1" "chr15A" 88.462 26 3 0 1 26 9825121 9825146 1.1 34.6
"RosBREEDSNP_SNP_AC_11996518_Lg2_RosCOS2709_MAF30_1663531_exon1" "chr15A" 95.238 21 1 0 1 21 10227935 10227955 1.1 34.6
"RosBREEDSNP_SNP_AC_11996518_Lg2_RosCOS2709_MAF30_1663531_exon1" "chr15A" 83.871 31 5 0 1 31 16538189 16538219 1.1 34.6
"RosBREEDSNP_SNP_AC_11996518_Lg2_RosCOS2709_MAF30_1663531_exon1" "chr15A" 95.238 21 1 0 1 21 53480354 53480374 1.1 34.6
"RosBREEDSNP_SNP_AC_11996518_Lg2_RosCOS2709_MAF30_1663531_exon1" "chr15A" 81.818 33 6 0 1 33 4929539 4929507 1.1 33.7
"RosBREEDSNP_SNP_AC_11996518_Lg2_RosCOS2709_MAF30_1663531_exon1" "chr15A" 91.304 23 2 0 2 24 15114327 15114305 1.1 33.7
"RosBREEDSNP_SNP_AC_11996518_Lg2_RosCOS2709_MAF30_1663531_exon1" "chr15A" 91.304 23 2 0 1 23 45482115 45482093 1.1 33.7
"RosBREEDSNP_SNP_AC_11996518_Lg2_RosCOS2709_MAF30_1663531_exon1" "chr15A" 91.304 23 2 0 1 23 46554711 46554689 1.1 33.7
"RosBREEDSNP_SNP_AC_11996518_Lg2_RosCOS2709_MAF30_1663531_exon1" "chr15A" 91.304 23 2 0 1 23 55116204 55116182 1.1 33.7
"RosBREEDSNP_SNP_AC_11996518_Lg2_RosCOS2709_MAF30_1663531_exon1" "chr15A" 91.304 23 2 0 1 23 55968510 55968532 1.1 33.7
"RosBREEDSNP_SNP_AC_11996518_Lg2_RosCOS2709_MAF30_1663531_exon1" "chr15A" 95 20 1 0 2 21 9382952 9382971 3.8 32.8
"RosBREEDSNP_SNP_AC_11996518_Lg2_RosCOS2709_MAF30_1663531_exon1" "chr15A" 95 20 1 0 2 21 9394877 9394896 3.8 32.8
"RosBREEDSNP_SNP_AC_11996518_Lg2_RosCOS2709_MAF30_1663531_exon1" "chr15A" 95 20 1 0 1 20 9913706 9913687 3.8 32.8
"RosBREEDSNP_SNP_AC_11996518_Lg2_RosCOS2709_MAF30_1663531_exon1" "chr15A" 95 20 1 0 1 20 9950310 9950291 3.8 32.8
"RosBREEDSNP_SNP_AC_11996518_Lg2_RosCOS2709_MAF30_1663531_exon1" "chr15A" 95 20 1 0 1 20 10208234 10208253 3.8 32.8
"RosBREEDSNP_SNP_AC_11996518_Lg2_RosCOS2709_MAF30_1663531_exon1" "chr15A" 95 20 1 0 1 20 22269606 22269587 3.8 32.8
"RosBREEDSNP_SNP_AC_11996518_Lg2_RosCOS2709_MAF30_1663531_exon1" "chr15A" 95 20 1 0 2 21 25112571 25112552 3.8 32.8
"RosBREEDSNP_SNP_AC_11996518_Lg2_RosCOS2709_MAF30_1663531_exon1" "chr15A" 88 25 3 0 1 25 26054700 26054724 3.8 32.8
"RosBREEDSNP_SNP_AC_11996518_Lg2_RosCOS2709_MAF30_1663531_exon1" "chr15A" 88 25 3 0 1 25 29465695 29465671 3.8 32.8
"RosBREEDSNP_SNP_AC_11996518_Lg2_RosCOS2709_MAF30_1663531_exon1" "chr15A" 88 25 3 0 1 25 29493313 29493289 3.8 32.8
"RosBREEDSNP_SNP_AC_11996518_Lg2_RosCOS2709_MAF30_1663531_exon1" "chr15A" 95 20 1 0 1 20 47037692 47037673 3.8 32.8
"RosBREEDSNP_SNP_AC_11996518_Lg2_RosCOS2709_MAF30_1663531_exon1" "chr15A" 85.185 27 4 0 2 28 24229525 24229551 3.8 31.9
"RosBREEDSNP_SNP_AC_11996518_Lg2_RosCOS2709_MAF30_1663531_exon1" "chr15A" 90.909 22 2 0 1 22 53480332 53480353 3.8 31.9
"RosBREEDSNP_SNP_AC_11996518_Lg2_RosCOS2709_MAF30_1663531_exon1" "chr17A" 100 27 0 0 1 27 10069716 10069690 1.42e-05 50
"RosBREEDSNP_SNP_AC_11996518_Lg2_RosCOS2709_MAF30_1663531_exon1" "chr17A" 100 22 0 0 1 22 7435491 7435512 0.007 41
"RosBREEDSNP_SNP_AC_11996518_Lg2_RosCOS2709_MAF30_1663531_exon1" "chr17A" 100 21 0 0 1 21 27758067 27758047 0.026 39.2
"RosBREEDSNP_SNP_AC_11996518_Lg2_RosCOS2709_MAF30_1663531_exon1" "chr17A" 92 25 2 0 1 25 32420501 32420477 0.09 37.4
"RosBREEDSNP_SNP_AC_11996518_Lg2_RosCOS2709_MAF30_1663531_exon1" "chr17A" 95.455 22 1 0 9 30 22982955 22982934 0.31 36.5
"RosBREEDSNP_SNP_AC_11996518_Lg2_RosCOS2709_MAF30_1663531_exon1" "chr17A" 95.455 22 1 0 1 22 24999120 24999099 0.31 36.5
"RosBREEDSNP_SNP_AC_11996518_Lg2_RosCOS2709_MAF30_1663531_exon1" "chr17A" 95.455 22 1 0 1 22 26666745 26666724 0.31 36.5
"RosBREEDSNP_SNP_AC_11996518_Lg2_RosCOS2709_MAF30_1663531_exon1" "chr17A" 95.455 22 1 0 1 22 30258093 30258072 0.31 36.5
"RosBREEDSNP_SNP_AC_11996518_Lg2_RosCOS2709_MAF30_1663531_exon1" "chr17A" 91.667 24 2 0 1 24 6142716 6142693 0.31 35.6
"RosBREEDSNP_SNP_AC_11996518_Lg2_RosCOS2709_MAF30_1663531_exon1" "chr17A" 95.238 21 1 0 1 21 6156050 6156070 1.1 34.6
"RosBREEDSNP_SNP_AC_11996518_Lg2_RosCOS2709_MAF30_1663531_exon1" "chr17A" 95.238 21 1 0 1 21 8366364 8366384 1.1 34.6
"RosBREEDSNP_SNP_AC_11996518_Lg2_RosCOS2709_MAF30_1663531_exon1" "chr17A" 95.238 21 1 0 2 22 25640781 25640761 1.1 34.6
"RosBREEDSNP_SNP_AC_11996518_Lg2_RosCOS2709_MAF30_1663531_exon1" "chr17A" 91.304 23 2 0 1 23 13098676 13098654 1.1 33.7
"RosBREEDSNP_SNP_AC_11996518_Lg2_RosCOS2709_MAF30_1663531_exon1" "chr17A" 91.304 23 2 0 1 23 23291926 23291948 1.1 33.7
"RosBREEDSNP_SNP_AC_11996518_Lg2_RosCOS2709_MAF30_1663531_exon1" "chr17A" 88 25 3 0 1 25 9136788 9136812 3.8 32.8
"RosBREEDSNP_SNP_AC_11996518_Lg2_RosCOS2709_MAF30_1663531_exon1" "chr17A" 95 20 1 0 2 21 17474078 17474059 3.8 32.8
"RosBREEDSNP_SNP_AC_11996518_Lg2_RosCOS2709_MAF30_1663531_exon1" "chr17A" 80 35 7 0 1 35 24918531 24918497 3.8 32.8
"RosBREEDSNP_SNP_AC_11996518_Lg2_RosCOS2709_MAF30_1663531_exon1" "chr17A" 88 25 3 0 1 25 30769669 30769693 3.8 32.8
"RosBREEDSNP_SNP_AC_11996518_Lg2_RosCOS2709_MAF30_1663531_exon1" "chr17A" 100 17 0 0 7 23 10670417 10670401 3.8 31.9
"RosBREEDSNP_SNP_AC_11996518_Lg2_RosCOS2709_MAF30_1663531_exon1" "chr17A" 100 17 0 0 12 28 17682573 17682589 3.8 31.9
"RosBREEDSNP_SNP_AC_11996518_Lg2_RosCOS2709_MAF30_1663531_exon1" "chr13A" 83.333 48 7 1 1 48 16967876 16967830 4.97e-05 48.2
"RosBREEDSNP_SNP_AC_11996518_Lg2_RosCOS2709_MAF30_1663531_exon1" "chr13A" 92.857 28 2 0 1 28 12977480 12977453 0.002 42.8
"RosBREEDSNP_SNP_AC_11996518_Lg2_RosCOS2709_MAF30_1663531_exon1" "chr13A" 92.857 28 2 0 1 28 27393860 27393887 0.002 42.8
"RosBREEDSNP_SNP_AC_11996518_Lg2_RosCOS2709_MAF30_1663531_exon1" "chr13A" 90 30 3 0 1 30 14920093 14920122 0.007 41.9
"RosBREEDSNP_SNP_AC_11996518_Lg2_RosCOS2709_MAF30_1663531_exon1" "chr13A" 85.294 34 5 0 1 34 7008471 7008504 0.026 40.1
"RosBREEDSNP_SNP_AC_11996518_Lg2_RosCOS2709_MAF30_1663531_exon1" "chr13A" 100 21 0 0 1 21 433031 433051 0.026 39.2
"RosBREEDSNP_SNP_AC_11996518_Lg2_RosCOS2709_MAF30_1663531_exon1" "chr13A" 95.455 22 1 0 1 22 13037910 13037889 0.31 36.5
"RosBREEDSNP_SNP_AC_11996518_Lg2_RosCOS2709_MAF30_1663531_exon1" "chr13A" 91.667 24 2 0 1 24 446998 446975 0.31 35.6
"RosBREEDSNP_SNP_AC_11996518_Lg2_RosCOS2709_MAF30_1663531_exon1" "chr13A" 91.667 24 2 0 8 31 3647497 3647474 0.31 35.6
"RosBREEDSNP_SNP_AC_11996518_Lg2_RosCOS2709_MAF30_1663531_exon1" "chr13A" 100 19 0 0 11 29 24295564 24295546 0.31 35.6
"RosBREEDSNP_SNP_AC_11996518_Lg2_RosCOS2709_MAF30_1663531_exon1" "chr13A" 95.238 21 1 0 1 21 24183201 24183221 1.1 34.6
"RosBREEDSNP_SNP_AC_11996518_Lg2_RosCOS2709_MAF30_1663531_exon1" "chr13A" 95.238 21 1 0 1 21 30965908 30965928 1.1 34.6
"RosBREEDSNP_SNP_AC_11996518_Lg2_RosCOS2709_MAF30_1663531_exon1" "chr13A" 95 20 1 0 2 21 12382203 12382184 3.8 32.8
"RosBREEDSNP_SNP_AC_11996518_Lg2_RosCOS2709_MAF30_1663531_exon1" "chr13A" 95 20 1 0 1 20 25765500 25765519 3.8 32.8
"RosBREEDSNP_SNP_AC_11996518_Lg2_RosCOS2709_MAF30_1663531_exon1" "chr13A" 95 20 1 0 1 20 25777661 25777680 3.8 32.8
"RosBREEDSNP_SNP_AC_11996518_Lg2_RosCOS2709_MAF30_1663531_exon1" "chr13A" 90.909 22 2 0 2 23 5439512 5439491 3.8 31.9
"RosBREEDSNP_SNP_AC_11996518_Lg2_RosCOS2709_MAF30_1663531_exon1" "chr13A" 90.909 22 2 0 1 22 20570477 20570456 3.8 31.9
"RosBREEDSNP_SNP_AC_11996518_Lg2_RosCOS2709_MAF30_1663531_exon1" "chr7A" 90.909 33 3 0 1 33 5996249 5996217 0.000174 47.3
"RosBREEDSNP_SNP_AC_11996518_Lg2_RosCOS2709_MAF30_1663531_exon1" "chr7A" 86.364 44 4 2 1 44 29700009 29699968 0.000174 46.4
"RosBREEDSNP_SNP_AC_11996518_Lg2_RosCOS2709_MAF30_1663531_exon1" "chr7A" 86.364 44 4 2 1 44 29711314 29711273 0.000174 46.4
"RosBREEDSNP_SNP_AC_11996518_Lg2_RosCOS2709_MAF30_1663531_exon1" "chr7A" 92.593 27 2 0 1 27 29856307 29856333 0.007 41
"RosBREEDSNP_SNP_AC_11996518_Lg2_RosCOS2709_MAF30_1663531_exon1" "chr7A" 95.833 24 1 0 1 24 29650588 29650565 0.026 40.1
"RosBREEDSNP_SNP_AC_11996518_Lg2_RosCOS2709_MAF30_1663531_exon1" "chr7A" 95.652 23 1 0 1 23 1363458 1363436 0.09 38.3
"RosBREEDSNP_SNP_AC_11996518_Lg2_RosCOS2709_MAF30_1663531_exon1" "chr7A" 95.652 23 1 0 1 23 1373014 1373036 0.09 38.3
"RosBREEDSNP_SNP_AC_11996518_Lg2_RosCOS2709_MAF30_1663531_exon1" "chr7A" 95.652 23 1 0 1 23 32704412 32704390 0.09 38.3
"RosBREEDSNP_SNP_AC_11996518_Lg2_RosCOS2709_MAF30_1663531_exon1" "chr7A" 82.857 35 4 1 2 34 9361356 9361390 1.1 34.6
"RosBREEDSNP_SNP_AC_11996518_Lg2_RosCOS2709_MAF30_1663531_exon1" "chr7A" 95.238 21 1 0 1 21 24420799 24420779 1.1 34.6
"RosBREEDSNP_SNP_AC_11996518_Lg2_RosCOS2709_MAF30_1663531_exon1" "chr7A" 91.304 23 2 0 1 23 27677807 27677785 1.1 33.7
"RosBREEDSNP_SNP_AC_11996518_Lg2_RosCOS2709_MAF30_1663531_exon1" "chr7A" 91.304 23 2 0 1 23 29427342 29427320 1.1 33.7
"RosBREEDSNP_SNP_AC_11996518_Lg2_RosCOS2709_MAF30_1663531_exon1" "chr7A" 100 18 0 0 1 18 29983581 29983598 1.1 33.7
"RosBREEDSNP_SNP_AC_11996518_Lg2_RosCOS2709_MAF30_1663531_exon1" "chr7A" 91.304 23 2 0 7 29 31293991 31294013 1.1 33.7
"RosBREEDSNP_SNP_AC_11996518_Lg2_RosCOS2709_MAF30_1663531_exon1" "chr7A" 95 20 1 0 1 20 713489 713470 3.8 32.8
"RosBREEDSNP_SNP_AC_11996518_Lg2_RosCOS2709_MAF30_1663531_exon1" "chr7A" 88 25 3 0 11 35 2244283 2244307 3.8 32.8
"RosBREEDSNP_SNP_AC_11996518_Lg2_RosCOS2709_MAF30_1663531_exon1" "chr7A" 79.487 39 6 1 1 39 6390660 6390624 3.8 32.8
"RosBREEDSNP_SNP_AC_11996518_Lg2_RosCOS2709_MAF30_1663531_exon1" "chr7A" 88 25 3 0 1 25 9275182 9275158 3.8 32.8
"RosBREEDSNP_SNP_AC_11996518_Lg2_RosCOS2709_MAF30_1663531_exon1" "chr7A" 95 20 1 0 1 20 17567574 17567555 3.8 32.8
"RosBREEDSNP_SNP_AC_11996518_Lg2_RosCOS2709_MAF30_1663531_exon1" "chr7A" 95 20 1 0 1 20 17580296 17580277 3.8 32.8
"RosBREEDSNP_SNP_AC_11996518_Lg2_RosCOS2709_MAF30_1663531_exon1" "chr7A" 95 20 1 0 1 20 19095898 19095879 3.8 32.8
"RosBREEDSNP_SNP_AC_11996518_Lg2_RosCOS2709_MAF30_1663531_exon1" "chr7A" 95 20 1 0 1 20 19107691 19107672 3.8 32.8
"RosBREEDSNP_SNP_AC_11996518_Lg2_RosCOS2709_MAF30_1663531_exon1" "chr7A" 90.909 22 2 0 1 22 1438002 1437981 3.8 31.9
"RosBREEDSNP_SNP_AC_11996518_Lg2_RosCOS2709_MAF30_1663531_exon1" "chr7A" 90.909 22 2 0 1 22 1907885 1907906 3.8 31.9
"RosBREEDSNP_SNP_AC_11996518_Lg2_RosCOS2709_MAF30_1663531_exon1" "chr7A" 90.909 22 2 0 11 32 33925140 33925161 3.8 31.9
"RosBREEDSNP_SNP_AC_11996518_Lg2_RosCOS2709_MAF30_1663531_exon1" "chr12A" 86.364 44 4 2 1 44 12125308 12125349 0.000174 46.4
"RosBREEDSNP_SNP_AC_11996518_Lg2_RosCOS2709_MAF30_1663531_exon1" "chr12A" 93.548 31 1 1 1 30 4883787 4883757 0.000606 44.6
"RosBREEDSNP_SNP_AC_11996518_Lg2_RosCOS2709_MAF30_1663531_exon1" "chr12A" 93.548 31 1 1 1 30 4922348 4922318 0.000606 44.6
"RosBREEDSNP_SNP_AC_11996518_Lg2_RosCOS2709_MAF30_1663531_exon1" "chr12A" 95.833 24 1 0 1 24 794656 794633 0.026 40.1
"RosBREEDSNP_SNP_AC_11996518_Lg2_RosCOS2709_MAF30_1663531_exon1" "chr12A" 89.655 29 3 0 1 29 9081183 9081155 0.026 40.1
"RosBREEDSNP_SNP_AC_11996518_Lg2_RosCOS2709_MAF30_1663531_exon1" "chr12A" 89.655 29 3 0 1 29 9441279 9441307 0.026 40.1
"RosBREEDSNP_SNP_AC_11996518_Lg2_RosCOS2709_MAF30_1663531_exon1" "chr12A" 95.652 23 1 0 1 23 1205626 1205648 0.09 38.3
"RosBREEDSNP_SNP_AC_11996518_Lg2_RosCOS2709_MAF30_1663531_exon1" "chr12A" 95.652 23 1 0 1 23 29986506 29986484 0.09 38.3
"RosBREEDSNP_SNP_AC_11996518_Lg2_RosCOS2709_MAF30_1663531_exon1" "chr12A" 95.652 23 1 0 1 23 30004997 30004975 0.09 38.3
"RosBREEDSNP_SNP_AC_11996518_Lg2_RosCOS2709_MAF30_1663531_exon1" "chr12A" 95.652 23 1 0 1 23 30043025 30043003 0.09 38.3
"RosBREEDSNP_SNP_AC_11996518_Lg2_RosCOS2709_MAF30_1663531_exon1" "chr12A" 95.455 22 1 0 1 22 3711608 3711587 0.31 36.5
"RosBREEDSNP_SNP_AC_11996518_Lg2_RosCOS2709_MAF30_1663531_exon1" "chr12A" 95.455 22 1 0 2 23 11324746 11324725 0.31 36.5
"RosBREEDSNP_SNP_AC_11996518_Lg2_RosCOS2709_MAF30_1663531_exon1" "chr12A" 88.889 27 3 0 1 27 18211356 18211382 0.31 36.5
"RosBREEDSNP_SNP_AC_11996518_Lg2_RosCOS2709_MAF30_1663531_exon1" "chr12A" 83.871 31 5 0 1 31 804916 804886 1.1 34.6
"RosBREEDSNP_SNP_AC_11996518_Lg2_RosCOS2709_MAF30_1663531_exon1" "chr12A" 88.462 26 3 0 11 36 6561857 6561882 1.1 34.6
"RosBREEDSNP_SNP_AC_11996518_Lg2_RosCOS2709_MAF30_1663531_exon1" "chr12A" 95.238 21 1 0 1 21 9797522 9797502 1.1 34.6
"RosBREEDSNP_SNP_AC_11996518_Lg2_RosCOS2709_MAF30_1663531_exon1" "chr12A" 95.238 21 1 0 1 21 26245935 26245955 1.1 34.6
"RosBREEDSNP_SNP_AC_11996518_Lg2_RosCOS2709_MAF30_1663531_exon1" "chr12A" 84.375 32 3 1 1 32 1771169 1771198 1.1 33.7
"RosBREEDSNP_SNP_AC_11996518_Lg2_RosCOS2709_MAF30_1663531_exon1" "chr12A" 91.304 23 2 0 12 34 5751562 5751540 1.1 33.7
"RosBREEDSNP_SNP_AC_11996518_Lg2_RosCOS2709_MAF30_1663531_exon1" "chr12A" 80.556 36 3 1 1 32 23679858 23679823 1.1 33.7
"RosBREEDSNP_SNP_AC_11996518_Lg2_RosCOS2709_MAF30_1663531_exon1" "chr12A" 91.304 23 2 0 1 23 30027251 30027229 1.1 33.7
"RosBREEDSNP_SNP_AC_11996518_Lg2_RosCOS2709_MAF30_1663531_exon1" "chr12A" 95 20 1 0 1 20 1081675 1081656 3.8 32.8
"RosBREEDSNP_SNP_AC_11996518_Lg2_RosCOS2709_MAF30_1663531_exon1" "chr12A" 95 20 1 0 1 20 1099330 1099311 3.8 32.8
"RosBREEDSNP_SNP_AC_11996518_Lg2_RosCOS2709_MAF30_1663531_exon1" "chr12A" 95 20 1 0 1 20 1125965 1125946 3.8 32.8
"RosBREEDSNP_SNP_AC_11996518_Lg2_RosCOS2709_MAF30_1663531_exon1" "chr12A" 90.909 22 2 0 1 22 9479197 9479176 3.8 31.9
"RosBREEDSNP_SNP_AC_11996518_Lg2_RosCOS2709_MAF30_1663531_exon1" "chr12A" 90.909 22 2 0 14 35 11883126 11883147 3.8 31.9
"RosBREEDSNP_SNP_AC_11996518_Lg2_RosCOS2709_MAF30_1663531_exon1" "chr12A" 90.909 22 2 0 1 22 18247681 18247660 3.8 31.9
"RosBREEDSNP_SNP_AC_11996518_Lg2_RosCOS2709_MAF30_1663531_exon1" "chr14A" 100 24 0 0 1 24 28381754 28381777 0.000606 44.6
"RosBREEDSNP_SNP_AC_11996518_Lg2_RosCOS2709_MAF30_1663531_exon1" "chr14A" 92.857 28 2 0 3 30 28210849 28210876 0.002 42.8
"RosBREEDSNP_SNP_AC_11996518_Lg2_RosCOS2709_MAF30_1663531_exon1" "chr14A" 96 25 1 0 1 25 6189540 6189516 0.007 41.9
"RosBREEDSNP_SNP_AC_11996518_Lg2_RosCOS2709_MAF30_1663531_exon1" "chr14A" 90.323 31 2 1 1 30 4570893 4570863 0.026 40.1
"RosBREEDSNP_SNP_AC_11996518_Lg2_RosCOS2709_MAF30_1663531_exon1" "chr14A" 89.655 29 3 0 1 29 9178068 9178096 0.026 40.1
"RosBREEDSNP_SNP_AC_11996518_Lg2_RosCOS2709_MAF30_1663531_exon1" "chr14A" 95.833 24 1 0 1 24 13737863 13737840 0.026 40.1
"RosBREEDSNP_SNP_AC_11996518_Lg2_RosCOS2709_MAF30_1663531_exon1" "chr14A" 95.652 23 1 0 2 24 551639 551617 0.09 38.3
"RosBREEDSNP_SNP_AC_11996518_Lg2_RosCOS2709_MAF30_1663531_exon1" "chr14A" 84.848 33 5 0 1 33 563949 563917 0.09 38.3
"RosBREEDSNP_SNP_AC_11996518_Lg2_RosCOS2709_MAF30_1663531_exon1" "chr14A" 89.286 28 3 0 3 30 28210713 28210740 0.09 38.3
"RosBREEDSNP_SNP_AC_11996518_Lg2_RosCOS2709_MAF30_1663531_exon1" "chr14A" 95.652 23 1 0 1 23 28976621 28976599 0.09 38.3
"RosBREEDSNP_SNP_AC_11996518_Lg2_RosCOS2709_MAF30_1663531_exon1" "chr14A" 95.455 22 1 0 2 23 10769989 10769968 0.31 36.5
"RosBREEDSNP_SNP_AC_11996518_Lg2_RosCOS2709_MAF30_1663531_exon1" "chr14A" 95.455 22 1 0 2 23 19220381 19220360 0.31 36.5
"RosBREEDSNP_SNP_AC_11996518_Lg2_RosCOS2709_MAF30_1663531_exon1" "chr14A" 95.455 22 1 0 1 22 24641208 24641187 0.31 36.5
"RosBREEDSNP_SNP_AC_11996518_Lg2_RosCOS2709_MAF30_1663531_exon1" "chr14A" 100 19 0 0 1 19 23802173 23802155 0.31 35.6
"RosBREEDSNP_SNP_AC_11996518_Lg2_RosCOS2709_MAF30_1663531_exon1" "chr14A" 95.238 21 1 0 1 21 1459646 1459666 1.1 34.6
"RosBREEDSNP_SNP_AC_11996518_Lg2_RosCOS2709_MAF30_1663531_exon1" "chr14A" 95.238 21 1 0 2 22 5603887 5603867 1.1 34.6
"RosBREEDSNP_SNP_AC_11996518_Lg2_RosCOS2709_MAF30_1663531_exon1" "chr14A" 95.238 21 1 0 1 21 9139949 9139969 1.1 34.6
"RosBREEDSNP_SNP_AC_11996518_Lg2_RosCOS2709_MAF30_1663531_exon1" "chr14A" 95.238 21 1 0 2 22 14961552 14961532 1.1 34.6
"RosBREEDSNP_SNP_AC_11996518_Lg2_RosCOS2709_MAF30_1663531_exon1" "chr14A" 89.286 28 2 1 1 27 18045014 18045041 1.1 34.6
"RosBREEDSNP_SNP_AC_11996518_Lg2_RosCOS2709_MAF30_1663531_exon1" "chr14A" 88.462 26 3 0 1 26 20487618 20487643 1.1 34.6
"RosBREEDSNP_SNP_AC_11996518_Lg2_RosCOS2709_MAF30_1663531_exon1" "chr14A" 95.238 21 1 0 1 21 26223056 26223036 1.1 34.6
"RosBREEDSNP_SNP_AC_11996518_Lg2_RosCOS2709_MAF30_1663531_exon1" "chr14A" 95.238 21 1 0 1 21 30098206 30098226 1.1 34.6
"RosBREEDSNP_SNP_AC_11996518_Lg2_RosCOS2709_MAF30_1663531_exon1" "chr14A" 100 18 0 0 10 27 1351621 1351638 1.1 33.7
"RosBREEDSNP_SNP_AC_11996518_Lg2_RosCOS2709_MAF30_1663531_exon1" "chr14A" 100 18 0 0 1 18 4943988 4944005 1.1 33.7
"RosBREEDSNP_SNP_AC_11996518_Lg2_RosCOS2709_MAF30_1663531_exon1" "chr14A" 91.304 23 2 0 1 23 5335471 5335493 1.1 33.7
"RosBREEDSNP_SNP_AC_11996518_Lg2_RosCOS2709_MAF30_1663531_exon1" "chr14A" 91.304 23 2 0 1 23 19670295 19670273 1.1 33.7
"RosBREEDSNP_SNP_AC_11996518_Lg2_RosCOS2709_MAF30_1663531_exon1" "chr14A" 91.304 23 2 0 1 23 23071833 23071811 1.1 33.7
"RosBREEDSNP_SNP_AC_11996518_Lg2_RosCOS2709_MAF30_1663531_exon1" "chr14A" 91.304 23 2 0 2 24 28962576 28962554 1.1 33.7
"RosBREEDSNP_SNP_AC_11996518_Lg2_RosCOS2709_MAF30_1663531_exon1" "chr14A" 91.304 23 2 0 1 23 29988469 29988491 1.1 33.7
"RosBREEDSNP_SNP_AC_11996518_Lg2_RosCOS2709_MAF30_1663531_exon1" "chr14A" 91.304 23 2 0 1 23 29993879 29993901 1.1 33.7
"RosBREEDSNP_SNP_AC_11996518_Lg2_RosCOS2709_MAF30_1663531_exon1" "chr14A" 95 20 1 0 1 20 28520247 28520228 3.8 32.8
"RosBREEDSNP_SNP_AC_11996518_Lg2_RosCOS2709_MAF30_1663531_exon1" "chr14A" 100 17 0 0 12 28 18584577 18584593 3.8 31.9
"RosBREEDSNP_SNP_AC_11996518_Lg2_RosCOS2709_MAF30_1663531_exon1" "chr14A" 90.909 22 2 0 1 22 24634127 24634148 3.8 31.9
"RosBREEDSNP_SNP_AC_11996518_Lg2_RosCOS2709_MAF30_1663531_exon1" "chr8A" 90.323 31 3 0 1 31 4438584 4438614 0.002 43.7
"RosBREEDSNP_SNP_AC_11996518_Lg2_RosCOS2709_MAF30_1663531_exon1" "chr8A" 90.625 32 2 1 1 32 26980341 26980311 0.007 41.9
"RosBREEDSNP_SNP_AC_11996518_Lg2_RosCOS2709_MAF30_1663531_exon1" "chr8A" 100 21 0 0 1 21 27919723 27919703 0.026 39.2
"RosBREEDSNP_SNP_AC_11996518_Lg2_RosCOS2709_MAF30_1663531_exon1" "chr8A" 100 21 0 0 1 21 28484815 28484835 0.026 39.2
"RosBREEDSNP_SNP_AC_11996518_Lg2_RosCOS2709_MAF30_1663531_exon1" "chr8A" 95.652 23 1 0 1 23 21184658 21184636 0.09 38.3
"RosBREEDSNP_SNP_AC_11996518_Lg2_RosCOS2709_MAF30_1663531_exon1" "chr8A" 95.652 23 1 0 1 23 30894385 30894407 0.09 38.3
"RosBREEDSNP_SNP_AC_11996518_Lg2_RosCOS2709_MAF30_1663531_exon1" "chr8A" 92 25 2 0 1 25 25214177 25214201 0.09 37.4
"RosBREEDSNP_SNP_AC_11996518_Lg2_RosCOS2709_MAF30_1663531_exon1" "chr8A" 95.455 22 1 0 11 32 10895727 10895748 0.31 36.5
"RosBREEDSNP_SNP_AC_11996518_Lg2_RosCOS2709_MAF30_1663531_exon1" "chr8A" 92.308 26 1 1 11 35 4232404 4232429 0.31 35.6
"RosBREEDSNP_SNP_AC_11996518_Lg2_RosCOS2709_MAF30_1663531_exon1" "chr8A" 85.714 28 4 0 2 29 28333788 28333761 1.1 33.7
"RosBREEDSNP_SNP_AC_11996518_Lg2_RosCOS2709_MAF30_1663531_exon1" "chr8A" 95 20 1 0 1 20 2266663 2266682 3.8 32.8
"RosBREEDSNP_SNP_AC_11996518_Lg2_RosCOS2709_MAF30_1663531_exon1" "chr8A" 88 25 3 0 1 25 3984069 3984093 3.8 32.8
"RosBREEDSNP_SNP_AC_11996518_Lg2_RosCOS2709_MAF30_1663531_exon1" "chr8A" 95 20 1 0 15 34 9240322 9240341 3.8 32.8
"RosBREEDSNP_SNP_AC_11996518_Lg2_RosCOS2709_MAF30_1663531_exon1" "chr8A" 95 20 1 0 1 20 16173114 16173095 3.8 32.8
"RosBREEDSNP_SNP_AC_11996518_Lg2_RosCOS2709_MAF30_1663531_exon1" "chr8A" 95 20 1 0 1 20 22945839 22945820 3.8 32.8
"RosBREEDSNP_SNP_AC_11996518_Lg2_RosCOS2709_MAF30_1663531_exon1" "chr8A" 95 20 1 0 1 20 30672129 30672148 3.8 32.8
"RosBREEDSNP_SNP_AC_11996518_Lg2_RosCOS2709_MAF30_1663531_exon1" "chr8A" 90.909 22 2 0 3 24 1741959 1741980 3.8 31.9
"RosBREEDSNP_SNP_AC_11996518_Lg2_RosCOS2709_MAF30_1663531_exon1" "chr8A" 100 17 0 0 9 25 6029490 6029474 3.8 31.9
"RosBREEDSNP_SNP_AC_11996518_Lg2_RosCOS2709_MAF30_1663531_exon1" "chr8A" 85.185 27 4 0 8 34 7068248 7068222 3.8 31.9
"RosBREEDSNP_SNP_AC_11996518_Lg2_RosCOS2709_MAF30_1663531_exon1" "chr8A" 85.185 27 4 0 8 34 7078650 7078624 3.8 31.9
"RosBREEDSNP_SNP_AC_11996518_Lg2_RosCOS2709_MAF30_1663531_exon1" "chr8A" 90.909 22 2 0 1 22 7340602 7340581 3.8 31.9
"RosBREEDSNP_SNP_AC_11996518_Lg2_RosCOS2709_MAF30_1663531_exon1" "chr8A" 90.909 22 2 0 1 22 7352619 7352598 3.8 31.9
"RosBREEDSNP_SNP_AC_11996518_Lg2_RosCOS2709_MAF30_1663531_exon1" "chr8A" 85.185 27 4 0 1 27 7493700 7493726 3.8 31.9
"RosBREEDSNP_SNP_AC_11996518_Lg2_RosCOS2709_MAF30_1663531_exon1" "chr8A" 90.909 22 2 0 1 22 14631822 14631801 3.8 31.9
"RosBREEDSNP_SNP_AC_11996518_Lg2_RosCOS2709_MAF30_1663531_exon1" "chr8A" 90.909 22 2 0 2 23 30388788 30388767 3.8 31.9
"RosBREEDSNP_SNP_AC_11996518_Lg2_RosCOS2709_MAF30_1663531_exon1" "chr8A" 85.185 27 4 0 1 27 30962663 30962689 3.8 31.9
"RosBREEDSNP_SNP_AC_11996518_Lg2_RosCOS2709_MAF30_1663531_exon1" "chr3A" 87.879 33 4 0 1 33 2644685 2644653 0.002 42.8
"RosBREEDSNP_SNP_AC_11996518_Lg2_RosCOS2709_MAF30_1663531_exon1" "chr3A" 96 25 1 0 1 25 28241589 28241565 0.007 41.9
"RosBREEDSNP_SNP_AC_11996518_Lg2_RosCOS2709_MAF30_1663531_exon1" "chr3A" 95.652 23 1 0 1 23 2762484 2762462 0.09 38.3
"RosBREEDSNP_SNP_AC_11996518_Lg2_RosCOS2709_MAF30_1663531_exon1" "chr3A" 95.652 23 1 0 1 23 2770431 2770409 0.09 38.3
"RosBREEDSNP_SNP_AC_11996518_Lg2_RosCOS2709_MAF30_1663531_exon1" "chr3A" 95.652 23 1 0 1 23 36064947 36064969 0.09 38.3
"RosBREEDSNP_SNP_AC_11996518_Lg2_RosCOS2709_MAF30_1663531_exon1" "chr3A" 92 25 2 0 1 25 2045633 2045657 0.09 37.4
"RosBREEDSNP_SNP_AC_11996518_Lg2_RosCOS2709_MAF30_1663531_exon1" "chr3A" 86.667 30 4 0 1 30 27126264 27126235 0.09 37.4
"RosBREEDSNP_SNP_AC_11996518_Lg2_RosCOS2709_MAF30_1663531_exon1" "chr3A" 95.238 21 1 0 2 22 1308382 1308362 1.1 34.6
"RosBREEDSNP_SNP_AC_11996518_Lg2_RosCOS2709_MAF30_1663531_exon1" "chr3A" 95.238 21 1 0 14 34 5106314 5106334 1.1 34.6
"RosBREEDSNP_SNP_AC_11996518_Lg2_RosCOS2709_MAF30_1663531_exon1" "chr3A" 85.714 28 4 0 1 28 30507231 30507258 1.1 33.7
"RosBREEDSNP_SNP_AC_11996518_Lg2_RosCOS2709_MAF30_1663531_exon1" "chr3A" 85.714 28 4 0 8 35 32261951 32261924 1.1 33.7
"RosBREEDSNP_SNP_AC_11996518_Lg2_RosCOS2709_MAF30_1663531_exon1" "chr3A" 91.304 23 2 0 1 23 35440155 35440133 1.1 33.7
"RosBREEDSNP_SNP_AC_11996518_Lg2_RosCOS2709_MAF30_1663531_exon1" "chr3A" 80 35 7 0 2 36 13313780 13313746 3.8 32.8
"RosBREEDSNP_SNP_AC_11996518_Lg2_RosCOS2709_MAF30_1663531_exon1" "chr3A" 95 20 1 0 1 20 29642593 29642574 3.8 32.8
"RosBREEDSNP_SNP_AC_11996518_Lg2_RosCOS2709_MAF30_1663531_exon1" "chr3A" 95 20 1 0 1 20 29648772 29648753 3.8 32.8
"RosBREEDSNP_SNP_AC_11996518_Lg2_RosCOS2709_MAF30_1663531_exon1" "chr3A" 85.185 27 4 0 2 28 9594571 9594597 3.8 31.9
"RosBREEDSNP_SNP_AC_11996518_Lg2_RosCOS2709_MAF30_1663531_exon1" "chr3A" 90.909 22 2 0 1 22 16399404 16399383 3.8 31.9
"RosBREEDSNP_SNP_AC_11996518_Lg2_RosCOS2709_MAF30_1663531_exon1" "chr3A" 90.909 22 2 0 1 22 31581681 31581702 3.8 31.9
"RosBREEDSNP_SNP_AC_11996518_Lg2_RosCOS2709_MAF30_1663531_exon1" "chr5A" 100 23 0 0 1 23 44991073 44991051 0.002 42.8
"RosBREEDSNP_SNP_AC_11996518_Lg2_RosCOS2709_MAF30_1663531_exon1" "chr5A" 100 23 0 0 1 23 46695138 46695116 0.002 42.8
"RosBREEDSNP_SNP_AC_11996518_Lg2_RosCOS2709_MAF30_1663531_exon1" "chr5A" 89.655 29 3 0 1 29 1908514 1908486 0.026 40.1
"RosBREEDSNP_SNP_AC_11996518_Lg2_RosCOS2709_MAF30_1663531_exon1" "chr5A" 100 21 0 0 1 21 16469027 16469047 0.026 39.2
"RosBREEDSNP_SNP_AC_11996518_Lg2_RosCOS2709_MAF30_1663531_exon1" "chr5A" 100 21 0 0 3 23 28831101 28831121 0.026 39.2
"RosBREEDSNP_SNP_AC_11996518_Lg2_RosCOS2709_MAF30_1663531_exon1" "chr5A" 87.097 31 4 0 1 31 40703440 40703470 0.026 39.2
"RosBREEDSNP_SNP_AC_11996518_Lg2_RosCOS2709_MAF30_1663531_exon1" "chr5A" 95.652 23 1 0 1 23 6204773 6204795 0.09 38.3
"RosBREEDSNP_SNP_AC_11996518_Lg2_RosCOS2709_MAF30_1663531_exon1" "chr5A" 84.375 32 5 0 1 32 30306401 30306370 0.31 36.5
"RosBREEDSNP_SNP_AC_11996518_Lg2_RosCOS2709_MAF30_1663531_exon1" "chr5A" 86.207 29 4 0 1 29 43871062 43871034 0.31 35.6
"RosBREEDSNP_SNP_AC_11996518_Lg2_RosCOS2709_MAF30_1663531_exon1" "chr5A" 95.238 21 1 0 1 21 5326605 5326585 1.1 34.6
"RosBREEDSNP_SNP_AC_11996518_Lg2_RosCOS2709_MAF30_1663531_exon1" "chr5A" 95.238 21 1 0 1 21 7688742 7688762 1.1 34.6
"RosBREEDSNP_SNP_AC_11996518_Lg2_RosCOS2709_MAF30_1663531_exon1" "chr5A" 95.238 21 1 0 3 23 28870294 28870314 1.1 34.6
"RosBREEDSNP_SNP_AC_11996518_Lg2_RosCOS2709_MAF30_1663531_exon1" "chr5A" 95.238 21 1 0 3 23 28891865 28891885 1.1 34.6
"RosBREEDSNP_SNP_AC_11996518_Lg2_RosCOS2709_MAF30_1663531_exon1" "chr5A" 88.462 26 3 0 1 26 41649461 41649486 1.1 34.6
"RosBREEDSNP_SNP_AC_11996518_Lg2_RosCOS2709_MAF30_1663531_exon1" "chr5A" 91.304 23 2 0 1 23 6869320 6869342 1.1 33.7
"RosBREEDSNP_SNP_AC_11996518_Lg2_RosCOS2709_MAF30_1663531_exon1" "chr5A" 91.304 23 2 0 1 23 42955760 42955782 1.1 33.7
"RosBREEDSNP_SNP_AC_11996518_Lg2_RosCOS2709_MAF30_1663531_exon1" "chr5A" 95 20 1 0 1 20 6785328 6785309 3.8 32.8
"RosBREEDSNP_SNP_AC_11996518_Lg2_RosCOS2709_MAF30_1663531_exon1" "chr5A" 95 20 1 0 1 20 7797148 7797129 3.8 32.8
"RosBREEDSNP_SNP_AC_11996518_Lg2_RosCOS2709_MAF30_1663531_exon1" "chr5A" 95 20 1 0 3 22 28887433 28887452 3.8 32.8
"RosBREEDSNP_SNP_AC_11996518_Lg2_RosCOS2709_MAF30_1663531_exon1" "chr5A" 88 25 3 0 1 25 32466735 32466759 3.8 32.8
"RosBREEDSNP_SNP_AC_11996518_Lg2_RosCOS2709_MAF30_1663531_exon1" "chr5A" 95 20 1 0 1 20 42781208 42781189 3.8 32.8
"RosBREEDSNP_SNP_AC_11996518_Lg2_RosCOS2709_MAF30_1663531_exon1" "chr5A" 95 20 1 0 1 20 43803294 43803275 3.8 32.8
"RosBREEDSNP_SNP_AC_11996518_Lg2_RosCOS2709_MAF30_1663531_exon1" "chr5A" 87.097 31 2 2 2 31 38616296 38616267 3.8 31.9
"RosBREEDSNP_SNP_AC_11996518_Lg2_RosCOS2709_MAF30_1663531_exon1" "chr9A" 100 23 0 0 1 23 17289069 17289091 0.002 42.8
"RosBREEDSNP_SNP_AC_11996518_Lg2_RosCOS2709_MAF30_1663531_exon1" "chr9A" 96 25 1 0 1 25 33224527 33224503 0.007 41.9
"RosBREEDSNP_SNP_AC_11996518_Lg2_RosCOS2709_MAF30_1663531_exon1" "chr9A" 100 21 0 0 9 29 32559246 32559226 0.026 39.2
"RosBREEDSNP_SNP_AC_11996518_Lg2_RosCOS2709_MAF30_1663531_exon1" "chr9A" 95.652 23 1 0 1 23 13118501 13118479 0.09 38.3
"RosBREEDSNP_SNP_AC_11996518_Lg2_RosCOS2709_MAF30_1663531_exon1" "chr9A" 89.286 28 3 0 2 29 15551173 15551146 0.09 38.3
"RosBREEDSNP_SNP_AC_11996518_Lg2_RosCOS2709_MAF30_1663531_exon1" "chr9A" 95.455 22 1 0 1 22 981051 981072 0.31 36.5
"RosBREEDSNP_SNP_AC_11996518_Lg2_RosCOS2709_MAF30_1663531_exon1" "chr9A" 95.455 22 1 0 1 22 30086133 30086154 0.31 36.5
"RosBREEDSNP_SNP_AC_11996518_Lg2_RosCOS2709_MAF30_1663531_exon1" "chr9A" 95.238 21 1 0 1 21 2659516 2659496 1.1 34.6
"RosBREEDSNP_SNP_AC_11996518_Lg2_RosCOS2709_MAF30_1663531_exon1" "chr9A" 95.238 21 1 0 1 21 8068600 8068620 1.1 34.6
"RosBREEDSNP_SNP_AC_11996518_Lg2_RosCOS2709_MAF30_1663531_exon1" "chr9A" 95.238 21 1 0 1 21 33050879 33050899 1.1 34.6
"RosBREEDSNP_SNP_AC_11996518_Lg2_RosCOS2709_MAF30_1663531_exon1" "chr9A" 91.304 23 2 0 1 23 25354895 25354873 1.1 33.7
"RosBREEDSNP_SNP_AC_11996518_Lg2_RosCOS2709_MAF30_1663531_exon1" "chr9A" 91.304 23 2 0 1 23 25364073 25364051 1.1 33.7
"RosBREEDSNP_SNP_AC_11996518_Lg2_RosCOS2709_MAF30_1663531_exon1" "chr9A" 84.375 32 3 1 2 31 33230501 33230532 1.1 33.7
"RosBREEDSNP_SNP_AC_11996518_Lg2_RosCOS2709_MAF30_1663531_exon1" "chr9A" 88 25 3 0 1 25 8904194 8904218 3.8 32.8
"RosBREEDSNP_SNP_AC_11996518_Lg2_RosCOS2709_MAF30_1663531_exon1" "chr9A" 95 20 1 0 1 20 28721625 28721644 3.8 32.8
"RosBREEDSNP_SNP_AC_11996518_Lg2_RosCOS2709_MAF30_1663531_exon1" "chr9A" 90.909 22 2 0 13 34 6412430 6412451 3.8 31.9
"RosBREEDSNP_SNP_AC_11996518_Lg2_RosCOS2709_MAF30_1663531_exon1" "chr9A" 90.909 22 2 0 13 34 6423446 6423467 3.8 31.9
"RosBREEDSNP_SNP_AC_11996518_Lg2_RosCOS2709_MAF30_1663531_exon1" "chr9A" 90.909 22 2 0 13 34 6515982 6516003 3.8 31.9
"RosBREEDSNP_SNP_AC_11996518_Lg2_RosCOS2709_MAF30_1663531_exon1" "chr9A" 90.909 22 2 0 3 24 15258614 15258593 3.8 31.9
"RosBREEDSNP_SNP_AC_11996518_Lg2_RosCOS2709_MAF30_1663531_exon1" "chr9A" 80.556 36 5 1 1 34 20764672 20764637 3.8 31.9
"RosBREEDSNP_SNP_AC_11996518_Lg2_RosCOS2709_MAF30_1663531_exon1" "chr9A" 90.909 22 2 0 2 23 26659812 26659791 3.8 31.9
"RosBREEDSNP_SNP_AC_11996518_Lg2_RosCOS2709_MAF30_1663531_exon1" "chr9A" 85.185 27 4 0 1 27 30696572 30696546 3.8 31.9
"RosBREEDSNP_SNP_AC_11996518_Lg2_RosCOS2709_MAF30_1663531_exon1" "chr10A" 100 23 0 0 1 23 39514952 39514930 0.002 42.8
"RosBREEDSNP_SNP_AC_11996518_Lg2_RosCOS2709_MAF30_1663531_exon1" "chr10A" 90 30 3 0 1 30 38478609 38478580 0.007 41.9
"RosBREEDSNP_SNP_AC_11996518_Lg2_RosCOS2709_MAF30_1663531_exon1" "chr10A" 87.097 31 4 0 1 31 35405403 35405433 0.026 39.2
"RosBREEDSNP_SNP_AC_11996518_Lg2_RosCOS2709_MAF30_1663531_exon1" "chr10A" 95.652 23 1 0 1 23 4448023 4448045 0.09 38.3
"RosBREEDSNP_SNP_AC_11996518_Lg2_RosCOS2709_MAF30_1663531_exon1" "chr10A" 95.652 23 1 0 1 23 36466300 36466322 0.09 38.3
"RosBREEDSNP_SNP_AC_11996518_Lg2_RosCOS2709_MAF30_1663531_exon1" "chr10A" 100 20 0 0 1 20 37480768 37480749 0.09 37.4
"RosBREEDSNP_SNP_AC_11996518_Lg2_RosCOS2709_MAF30_1663531_exon1" "chr10A" 95.455 22 1 0 2 23 39515023 39515002 0.31 36.5
"RosBREEDSNP_SNP_AC_11996518_Lg2_RosCOS2709_MAF30_1663531_exon1" "chr10A" 95.455 22 1 0 1 22 41743600 41743579 0.31 36.5
"RosBREEDSNP_SNP_AC_11996518_Lg2_RosCOS2709_MAF30_1663531_exon1" "chr10A" 100 19 0 0 1 19 11693394 11693376 0.31 35.6
"RosBREEDSNP_SNP_AC_11996518_Lg2_RosCOS2709_MAF30_1663531_exon1" "chr10A" 95.238 21 1 0 1 21 14082221 14082241 1.1 34.6
"RosBREEDSNP_SNP_AC_11996518_Lg2_RosCOS2709_MAF30_1663531_exon1" "chr10A" 95.238 21 1 0 1 21 27805548 27805528 1.1 34.6
"RosBREEDSNP_SNP_AC_11996518_Lg2_RosCOS2709_MAF30_1663531_exon1" "chr10A" 91.304 23 2 0 1 23 24984006 24983984 1.1 33.7
"RosBREEDSNP_SNP_AC_11996518_Lg2_RosCOS2709_MAF30_1663531_exon1" "chr10A" 91.304 23 2 0 1 23 25144641 25144619 1.1 33.7
"RosBREEDSNP_SNP_AC_11996518_Lg2_RosCOS2709_MAF30_1663531_exon1" "chr10A" 85.714 28 4 0 2 29 33216864 33216837 1.1 33.7
"RosBREEDSNP_SNP_AC_11996518_Lg2_RosCOS2709_MAF30_1663531_exon1" "chr10A" 91.304 23 2 0 1 23 35443238 35443260 1.1 33.7
"RosBREEDSNP_SNP_AC_11996518_Lg2_RosCOS2709_MAF30_1663531_exon1" "chr10A" 95 20 1 0 1 20 5274604 5274585 3.8 32.8
"RosBREEDSNP_SNP_AC_11996518_Lg2_RosCOS2709_MAF30_1663531_exon1" "chr10A" 88.889 27 2 1 1 27 6454603 6454578 3.8 32.8
"RosBREEDSNP_SNP_AC_11996518_Lg2_RosCOS2709_MAF30_1663531_exon1" "chr10A" 95 20 1 0 2 21 9472071 9472090 3.8 32.8
"RosBREEDSNP_SNP_AC_11996518_Lg2_RosCOS2709_MAF30_1663531_exon1" "chr10A" 80 35 7 0 2 36 12811252 12811218 3.8 32.8
"RosBREEDSNP_SNP_AC_11996518_Lg2_RosCOS2709_MAF30_1663531_exon1" "chr10A" 95 20 1 0 1 20 36203052 36203033 3.8 32.8
"RosBREEDSNP_SNP_AC_11996518_Lg2_RosCOS2709_MAF30_1663531_exon1" "chr10A" 80.556 36 5 1 1 34 19045020 19044985 3.8 31.9
"RosBREEDSNP_SNP_AC_11996518_Lg2_RosCOS2709_MAF30_1663531_exon1" "chr10A" 91.667 24 1 1 12 34 24147596 24147619 3.8 31.9
"RosBREEDSNP_SNP_AC_11996518_Lg2_RosCOS2709_MAF30_1663531_exon1" "chr10A" 91.667 24 1 1 6 28 27831245 27831268 3.8 31.9
"RosBREEDSNP_SNP_AC_11996518_Lg2_RosCOS2709_MAF30_1663531_exon1" "chr11A" 90.625 32 1 1 1 30 35682610 35682579 0.002 42.8
"RosBREEDSNP_SNP_AC_11996518_Lg2_RosCOS2709_MAF30_1663531_exon1" "chr11A" 89.655 29 3 0 1 29 16880773 16880801 0.026 40.1
"RosBREEDSNP_SNP_AC_11996518_Lg2_RosCOS2709_MAF30_1663531_exon1" "chr11A" 100 21 0 0 2 22 470746 470766 0.026 39.2
"RosBREEDSNP_SNP_AC_11996518_Lg2_RosCOS2709_MAF30_1663531_exon1" "chr11A" 100 20 0 0 1 20 38261773 38261754 0.09 37.4
"RosBREEDSNP_SNP_AC_11996518_Lg2_RosCOS2709_MAF30_1663531_exon1" "chr11A" 95.455 22 1 0 1 22 31090144 31090165 0.31 36.5
"RosBREEDSNP_SNP_AC_11996518_Lg2_RosCOS2709_MAF30_1663531_exon1" "chr11A" 86.207 29 4 0 1 29 42210101 42210129 0.31 35.6
"RosBREEDSNP_SNP_AC_11996518_Lg2_RosCOS2709_MAF30_1663531_exon1" "chr11A" 88.462 26 3 0 2 27 33477230 33477255 1.1 34.6
"RosBREEDSNP_SNP_AC_11996518_Lg2_RosCOS2709_MAF30_1663531_exon1" "chr11A" 95.238 21 1 0 1 21 42269129 42269109 1.1 34.6
"RosBREEDSNP_SNP_AC_11996518_Lg2_RosCOS2709_MAF30_1663531_exon1" "chr11A" 91.304 23 2 0 1 23 8533778 8533756 1.1 33.7
"RosBREEDSNP_SNP_AC_11996518_Lg2_RosCOS2709_MAF30_1663531_exon1" "chr11A" 91.304 23 2 0 1 23 22142032 22142010 1.1 33.7
"RosBREEDSNP_SNP_AC_11996518_Lg2_RosCOS2709_MAF30_1663531_exon1" "chr11A" 91.304 23 2 0 1 23 41615785 41615807 1.1 33.7
"RosBREEDSNP_SNP_AC_11996518_Lg2_RosCOS2709_MAF30_1663531_exon1" "chr11A" 91.304 23 2 0 1 23 42204949 42204927 1.1 33.7
"RosBREEDSNP_SNP_AC_11996518_Lg2_RosCOS2709_MAF30_1663531_exon1" "chr11A" 95 20 1 0 2 21 19732702 19732721 3.8 32.8
"RosBREEDSNP_SNP_AC_11996518_Lg2_RosCOS2709_MAF30_1663531_exon1" "chr11A" 95 20 1 0 1 20 34440445 34440426 3.8 32.8
"RosBREEDSNP_SNP_AC_11996518_Lg2_RosCOS2709_MAF30_1663531_exon1" "chr11A" 88 25 3 0 1 25 39245671 39245695 3.8 32.8
"RosBREEDSNP_SNP_AC_11996518_Lg2_RosCOS2709_MAF30_1663531_exon1" "chr11A" 85.185 27 4 0 1 27 10767524 10767498 3.8 31.9
"RosBREEDSNP_SNP_AC_11996518_Lg2_RosCOS2709_MAF30_1663531_exon1" "chr11A" 90.909 22 2 0 1 22 18666348 18666369 3.8 31.9
"RosBREEDSNP_SNP_AC_11996518_Lg2_RosCOS2709_MAF30_1663531_exon1" "chr11A" 90.909 22 2 0 2 23 36545130 36545151 3.8 31.9
"RosBREEDSNP_SNP_AC_11996518_Lg2_RosCOS2709_MAF30_1663531_exon1" "chr11A" 90.909 22 2 0 2 23 41265477 41265498 3.8 31.9
"RosBREEDSNP_SNP_AC_11996518_Lg2_RosCOS2709_MAF30_1663531_exon1" "chr4A" 90 30 3 0 1 30 24224612 24224641 0.007 41.9
"RosBREEDSNP_SNP_AC_11996518_Lg2_RosCOS2709_MAF30_1663531_exon1" "chr4A" 92.308 26 2 0 1 26 1219342 1219367 0.026 39.2
"RosBREEDSNP_SNP_AC_11996518_Lg2_RosCOS2709_MAF30_1663531_exon1" "chr4A" 95.652 23 1 0 1 23 29861696 29861674 0.09 38.3
"RosBREEDSNP_SNP_AC_11996518_Lg2_RosCOS2709_MAF30_1663531_exon1" "chr4A" 92 25 2 0 1 25 7447083 7447107 0.09 37.4
"RosBREEDSNP_SNP_AC_11996518_Lg2_RosCOS2709_MAF30_1663531_exon1" "chr4A" 92 25 2 0 1 25 24310482 24310506 0.09 37.4
"RosBREEDSNP_SNP_AC_11996518_Lg2_RosCOS2709_MAF30_1663531_exon1" "chr4A" 95.455 22 1 0 1 22 24228508 24228487 0.31 36.5
"RosBREEDSNP_SNP_AC_11996518_Lg2_RosCOS2709_MAF30_1663531_exon1" "chr4A" 95.238 21 1 0 1 21 6241914 6241894 1.1 34.6
"RosBREEDSNP_SNP_AC_11996518_Lg2_RosCOS2709_MAF30_1663531_exon1" "chr4A" 95.238 21 1 0 1 21 26441046 26441066 1.1 34.6
"RosBREEDSNP_SNP_AC_11996518_Lg2_RosCOS2709_MAF30_1663531_exon1" "chr4A" 92 25 1 1 13 36 4744778 4744754 1.1 33.7
"RosBREEDSNP_SNP_AC_11996518_Lg2_RosCOS2709_MAF30_1663531_exon1" "chr4A" 91.304 23 2 0 1 23 18846797 18846775 1.1 33.7
"RosBREEDSNP_SNP_AC_11996518_Lg2_RosCOS2709_MAF30_1663531_exon1" "chr4A" 95 20 1 0 1 20 3391362 3391343 3.8 32.8
"RosBREEDSNP_SNP_AC_11996518_Lg2_RosCOS2709_MAF30_1663531_exon1" "chr4A" 95 20 1 0 1 20 8675598 8675579 3.8 32.8
"RosBREEDSNP_SNP_AC_11996518_Lg2_RosCOS2709_MAF30_1663531_exon1" "chr4A" 95 20 1 0 1 20 18742946 18742965 3.8 32.8
"RosBREEDSNP_SNP_AC_11996518_Lg2_RosCOS2709_MAF30_1663531_exon1" "chr4A" 85.185 27 4 0 1 27 2253863 2253889 3.8 31.9
"RosBREEDSNP_SNP_AC_11996518_Lg2_RosCOS2709_MAF30_1663531_exon1" "chr4A" 100 17 0 0 1 17 4718597 4718581 3.8 31.9
"RosBREEDSNP_SNP_AC_11996518_Lg2_RosCOS2709_MAF30_1663531_exon1" "chr16A" 87.5 32 4 0 2 33 32568805 32568836 0.007 41
"RosBREEDSNP_SNP_AC_11996518_Lg2_RosCOS2709_MAF30_1663531_exon1" "chr16A" 89.655 29 3 0 2 30 13127367 13127339 0.026 40.1
"RosBREEDSNP_SNP_AC_11996518_Lg2_RosCOS2709_MAF30_1663531_exon1" "chr16A" 100 21 0 0 1 21 420289 420309 0.026 39.2
"RosBREEDSNP_SNP_AC_11996518_Lg2_RosCOS2709_MAF30_1663531_exon1" "chr16A" 100 21 0 0 1 21 13190982 13190962 0.026 39.2
"RosBREEDSNP_SNP_AC_11996518_Lg2_RosCOS2709_MAF30_1663531_exon1" "chr16A" 95.455 22 1 0 13 34 9521421 9521400 0.31 36.5
"RosBREEDSNP_SNP_AC_11996518_Lg2_RosCOS2709_MAF30_1663531_exon1" "chr16A" 91.304 23 2 0 1 23 18423320 18423342 1.1 33.7
"RosBREEDSNP_SNP_AC_11996518_Lg2_RosCOS2709_MAF30_1663531_exon1" "chr16A" 88.462 26 0 1 11 33 665640 665665 3.8 32.8
"RosBREEDSNP_SNP_AC_11996518_Lg2_RosCOS2709_MAF30_1663531_exon1" "chr16A" 95 20 1 0 10 29 24383285 24383266 3.8 32.8
"RosBREEDSNP_SNP_AC_11996518_Lg2_RosCOS2709_MAF30_1663531_exon1" "chr16A" 100 17 0 0 8 24 12542612 12542596 3.8 31.9
"RosBREEDSNP_SNP_AC_11996518_Lg2_RosCOS2709_MAF30_1663531_exon1" "chr16A" 100 17 0 0 12 28 21635502 21635486 3.8 31.9
"RosBREEDSNP_SNP_AC_11996518_Lg2_RosCOS2709_MAF30_1663531_exon1" "chr1A" 95.652 23 1 0 1 23 30080039 30080061 0.09 38.3
"RosBREEDSNP_SNP_AC_11996518_Lg2_RosCOS2709_MAF30_1663531_exon1" "chr1A" 95.455 22 1 0 1 22 24866465 24866444 0.31 36.5
"RosBREEDSNP_SNP_AC_11996518_Lg2_RosCOS2709_MAF30_1663531_exon1" "chr1A" 95.238 21 1 0 1 21 23433918 23433938 1.1 34.6
"RosBREEDSNP_SNP_AC_11996518_Lg2_RosCOS2709_MAF30_1663531_exon1" "chr1A" 91.304 23 2 0 1 23 25476284 25476262 1.1 33.7
"RosBREEDSNP_SNP_AC_11996518_Lg2_RosCOS2709_MAF30_1663531_exon1" "chr1A" 88 25 3 0 1 25 17687495 17687519 3.8 32.8
"RosBREEDSNP_SNP_AC_11996518_Lg2_RosCOS2709_MAF30_1663531_exon1" "chr1A" 95 20 1 0 2 21 24171731 24171712 3.8 32.8
"RosBREEDSNP_SNP_AC_11996518_Lg2_RosCOS2709_MAF30_1663531_exon1" "chr1A" 90.909 22 2 0 2 23 26299761 26299740 3.8 31.9
"RosBREEDSNP_SNP_AC_11996518_Lg2_RosCOS2709_MAF30_1663531_exon1" "chr6A" 95.652 23 1 0 1 23 25789405 25789383 0.09 38.3
"RosBREEDSNP_SNP_AC_11996518_Lg2_RosCOS2709_MAF30_1663531_exon1" "chr6A" 95.652 23 1 0 1 23 25801934 25801912 0.09 38.3
"RosBREEDSNP_SNP_AC_11996518_Lg2_RosCOS2709_MAF30_1663531_exon1" "chr6A" 90 30 2 1 1 29 32242014 32242043 0.09 38.3
"RosBREEDSNP_SNP_AC_11996518_Lg2_RosCOS2709_MAF30_1663531_exon1" "chr6A" 80.952 42 7 1 2 42 35063993 35064034 0.09 37.4
"RosBREEDSNP_SNP_AC_11996518_Lg2_RosCOS2709_MAF30_1663531_exon1" "chr6A" 80.952 42 7 1 2 42 35077418 35077459 0.09 37.4
"RosBREEDSNP_SNP_AC_11996518_Lg2_RosCOS2709_MAF30_1663531_exon1" "chr6A" 100 19 0 0 1 19 1800944 1800962 0.31 35.6
"RosBREEDSNP_SNP_AC_11996518_Lg2_RosCOS2709_MAF30_1663531_exon1" "chr6A" 100 19 0 0 11 29 5187406 5187388 0.31 35.6
"RosBREEDSNP_SNP_AC_11996518_Lg2_RosCOS2709_MAF30_1663531_exon1" "chr6A" 86.207 29 4 0 1 29 24606591 24606619 0.31 35.6
"RosBREEDSNP_SNP_AC_11996518_Lg2_RosCOS2709_MAF30_1663531_exon1" "chr6A" 100 19 0 0 1 19 29408630 29408612 0.31 35.6
"RosBREEDSNP_SNP_AC_11996518_Lg2_RosCOS2709_MAF30_1663531_exon1" "chr6A" 100 19 0 0 1 19 29416830 29416812 0.31 35.6
"RosBREEDSNP_SNP_AC_11996518_Lg2_RosCOS2709_MAF30_1663531_exon1" "chr6A" 95.238 21 1 0 10 30 22958270 22958250 1.1 34.6
"RosBREEDSNP_SNP_AC_11996518_Lg2_RosCOS2709_MAF30_1663531_exon1" "chr6A" 89.286 28 2 1 1 27 23705270 23705297 1.1 34.6
"RosBREEDSNP_SNP_AC_11996518_Lg2_RosCOS2709_MAF30_1663531_exon1" "chr6A" 89.286 28 2 1 1 27 23717014 23717041 1.1 34.6
"RosBREEDSNP_SNP_AC_11996518_Lg2_RosCOS2709_MAF30_1663531_exon1" "chr6A" 86.667 30 3 1 1 30 10089082 10089054 1.1 33.7
"RosBREEDSNP_SNP_AC_11996518_Lg2_RosCOS2709_MAF30_1663531_exon1" "chr6A" 92 25 1 1 11 34 26260255 26260279 1.1 33.7
"RosBREEDSNP_SNP_AC_11996518_Lg2_RosCOS2709_MAF30_1663531_exon1" "chr6A" 91.304 23 2 0 1 23 28710655 28710633 1.1 33.7
"RosBREEDSNP_SNP_AC_11996518_Lg2_RosCOS2709_MAF30_1663531_exon1" "chr6A" 91.304 23 2 0 1 23 36516847 36516869 1.1 33.7
"RosBREEDSNP_SNP_AC_11996518_Lg2_RosCOS2709_MAF30_1663531_exon1" "chr6A" 95 20 1 0 1 20 6284331 6284350 3.8 32.8
"RosBREEDSNP_SNP_AC_11996518_Lg2_RosCOS2709_MAF30_1663531_exon1" "chr6A" 95 20 1 0 1 20 6295946 6295965 3.8 32.8
"RosBREEDSNP_SNP_AC_11996518_Lg2_RosCOS2709_MAF30_1663531_exon1" "chr6A" 95 20 1 0 1 20 17082615 17082634 3.8 32.8
"RosBREEDSNP_SNP_AC_11996518_Lg2_RosCOS2709_MAF30_1663531_exon1" "chr6A" 95 20 1 0 2 21 22496560 22496579 3.8 32.8
"RosBREEDSNP_SNP_AC_11996518_Lg2_RosCOS2709_MAF30_1663531_exon1" "chr6A" 95 20 1 0 1 20 34559654 34559635 3.8 32.8
"RosBREEDSNP_SNP_AC_11996518_Lg2_RosCOS2709_MAF30_1663531_exon1" "chr6A" 100 17 0 0 8 24 4218358 4218374 3.8 31.9
"RosBREEDSNP_SNP_AC_121548_Lg1_00288_MAF30_MDP0000151845_exon1" "chr1A" 100 50 0 0 1 50 5493338 5493387 4.65e-18 91.5
"RosBREEDSNP_SNP_AC_121548_Lg1_00288_MAF30_MDP0000151845_exon1" "chr15A" 96 50 1 1 1 50 39628096 39628144 2.94e-14 78.8
"RosBREEDSNP_SNP_AC_121548_Lg1_00288_MAF30_MDP0000151845_exon1" "chr2A" 100 17 0 0 7 23 33858255 33858271 3.8 31.9
"RosBREEDSNP_SNP_AC_16948009_Lg3_00921_MAF50_1682392_exon1" "chr3A" 100 50 0 0 1 50 16282930 16282979 4.65e-18 91.5
"RosBREEDSNP_SNP_AC_16948009_Lg3_00921_MAF50_1682392_exon1" "chr3A" 95.238 21 1 0 30 50 21918400 21918380 1.1 34.6
"RosBREEDSNP_SNP_AC_16948009_Lg3_00921_MAF50_1682392_exon1" "chr3A" 100 17 0 0 3 19 9835340 9835356 3.8 31.9
"RosBREEDSNP_SNP_AC_16948009_Lg3_00921_MAF50_1682392_exon1" "chr4A" 100 19 0 0 6 24 29995015 29994997 0.31 35.6
"RosBREEDSNP_SNP_AC_16948009_Lg3_00921_MAF50_1682392_exon1" "chr4A" 100 18 0 0 32 49 20800919 20800902 1.1 33.7
"RosBREEDSNP_SNP_AC_16948009_Lg3_00921_MAF50_1682392_exon1" "chr4A" 95 20 1 0 7 26 8190519 8190538 3.8 32.8
"RosBREEDSNP_SNP_AC_16948009_Lg3_00921_MAF50_1682392_exon1" "chr16A" 100 19 0 0 29 47 9661987 9662005 0.31 35.6
"RosBREEDSNP_SNP_AC_16948009_Lg3_00921_MAF50_1682392_exon1" "chr16A" 89.286 28 2 1 21 48 4796212 4796238 1.1 34.6
"RosBREEDSNP_SNP_AC_16948009_Lg3_00921_MAF50_1682392_exon1" "chr16A" 100 17 0 0 7 23 41728003 41728019 3.8 31.9
"RosBREEDSNP_SNP_AC_16948009_Lg3_00921_MAF50_1682392_exon1" "chr14A" 100 18 0 0 32 49 22510613 22510630 1.1 33.7
"RosBREEDSNP_SNP_AC_16948009_Lg3_00921_MAF50_1682392_exon1" "chr9A" 95.455 22 0 1 26 47 7928481 7928461 3.8 32.8
"RosBREEDSNP_SNP_AC_16948009_Lg3_00921_MAF50_1682392_exon1" "chr5A" 100 17 0 0 12 28 3481730 3481714 3.8 31.9
"RosBREEDSNP_SNP_AC_16948009_Lg3_00921_MAF50_1682392_exon1" "chr11A" 100 17 0 0 3 19 12291898 12291914 3.8 31.9
"RosBREEDSNP_SNP_AC_16948009_Lg3_00921_MAF50_1682392_exon1" "chr11A" 100 17 0 0 3 19 29443172 29443156 3.8 31.9
"RosBREEDSNP_SNP_AC_16948009_Lg3_00921_MAF50_1682392_exon1" "chr11A" 100 17 0 0 3 19 29454711 29454695 3.8 31.9
"RosBREEDSNP_SNP_AC_16948009_Lg3_00921_MAF50_1682392_exon1" "chr11A" 100 17 0 0 3 19 29468174 29468158 3.8 31.9
"RosBREEDSNP_SNP_AC_16948009_Lg3_00921_MAF50_1682392_exon1" "chr15A" 90.909 22 2 0 26 47 56535886 56535907 3.8 31.9
"RosBREEDSNP_SNP_AC_17882923_Lg1_00440_MAF40_1646533_exon1" "chr1A" 100 50 0 0 1 50 21306137 21306186 4.65e-18 91.5
"RosBREEDSNP_SNP_AC_17882923_Lg1_00440_MAF40_1646533_exon1" "chr1A" 92.308 26 2 0 13 38 26041020 26041045 0.026 39.2
"RosBREEDSNP_SNP_AC_17882923_Lg1_00440_MAF40_1646533_exon1" "chr1A" 92 25 2 0 13 37 26564703 26564679 0.09 37.4
"RosBREEDSNP_SNP_AC_17882923_Lg1_00440_MAF40_1646533_exon1" "chr1A" 88 25 3 0 3 27 30949658 30949682 3.8 32.8
"RosBREEDSNP_SNP_AC_17882923_Lg1_00440_MAF40_1646533_exon1" "chr1A" 90.909 22 2 0 12 33 4992722 4992701 3.8 31.9
"RosBREEDSNP_SNP_AC_17882923_Lg1_00440_MAF40_1646533_exon1" "chr1A" 81.25 32 6 0 6 37 30536987 30536956 3.8 31.9
"RosBREEDSNP_SNP_AC_17882923_Lg1_00440_MAF40_1646533_exon1" "chr2A" 96.154 26 1 0 12 37 15995379 15995404 0.002 43.7
"RosBREEDSNP_SNP_AC_17882923_Lg1_00440_MAF40_1646533_exon1" "chr2A" 91.667 24 2 0 12 35 32921585 32921608 0.31 35.6
"RosBREEDSNP_SNP_AC_17882923_Lg1_00440_MAF40_1646533_exon1" "chr2A" 100 18 0 0 20 37 14325550 14325533 1.1 33.7
"RosBREEDSNP_SNP_AC_17882923_Lg1_00440_MAF40_1646533_exon1" "chr9A" 87.879 33 4 0 3 35 4318556 4318588 0.002 42.8
"RosBREEDSNP_SNP_AC_17882923_Lg1_00440_MAF40_1646533_exon1" "chr9A" 88 25 3 0 11 35 33230130 33230154 3.8 32.8
"RosBREEDSNP_SNP_AC_17882923_Lg1_00440_MAF40_1646533_exon1" "chr5A" 95.833 24 1 0 14 37 3889481 3889504 0.026 40.1
"RosBREEDSNP_SNP_AC_17882923_Lg1_00440_MAF40_1646533_exon1" "chr5A" 91.667 24 2 0 14 37 3890255 3890278 0.31 35.6
"RosBREEDSNP_SNP_AC_17882923_Lg1_00440_MAF40_1646533_exon1" "chr5A" 95 20 1 0 24 43 32651239 32651258 3.8 32.8
"RosBREEDSNP_SNP_AC_17882923_Lg1_00440_MAF40_1646533_exon1" "chr5A" 88 25 3 0 12 36 40717725 40717701 3.8 32.8
"RosBREEDSNP_SNP_AC_17882923_Lg1_00440_MAF40_1646533_exon1" "chr5A" 90.909 22 2 0 4 25 19958508 19958487 3.8 31.9
"RosBREEDSNP_SNP_AC_17882923_Lg1_00440_MAF40_1646533_exon1" "chr7A" 83.333 36 6 0 3 38 22686929 22686964 0.026 39.2
"RosBREEDSNP_SNP_AC_17882923_Lg1_00440_MAF40_1646533_exon1" "chr7A" 89.286 28 3 0 8 35 28480872 28480899 0.09 38.3
"RosBREEDSNP_SNP_AC_17882923_Lg1_00440_MAF40_1646533_exon1" "chr7A" 89.286 28 3 0 8 35 28493923 28493950 0.09 38.3
"RosBREEDSNP_SNP_AC_17882923_Lg1_00440_MAF40_1646533_exon1" "chr7A" 89.286 28 3 0 8 35 28513388 28513415 0.09 38.3
"RosBREEDSNP_SNP_AC_17882923_Lg1_00440_MAF40_1646533_exon1" "chr7A" 91.667 24 2 0 12 35 6102457 6102434 0.31 35.6
"RosBREEDSNP_SNP_AC_17882923_Lg1_00440_MAF40_1646533_exon1" "chr7A" 90.909 22 2 0 12 33 32078196 32078217 3.8 31.9
"RosBREEDSNP_SNP_AC_17882923_Lg1_00440_MAF40_1646533_exon1" "chr14A" 100 21 0 0 6 26 25060787 25060767 0.026 39.2
"RosBREEDSNP_SNP_AC_17882923_Lg1_00440_MAF40_1646533_exon1" "chr14A" 88 25 3 0 13 37 29991328 29991304 3.8 32.8
"RosBREEDSNP_SNP_AC_17882923_Lg1_00440_MAF40_1646533_exon1" "chr8A" 95.652 23 1 0 15 37 31054122 31054144 0.09 38.3
"RosBREEDSNP_SNP_AC_17882923_Lg1_00440_MAF40_1646533_exon1" "chr8A" 91.667 24 2 0 13 36 2745161 2745138 0.31 35.6
"RosBREEDSNP_SNP_AC_17882923_Lg1_00440_MAF40_1646533_exon1" "chr8A" 100 17 0 0 21 37 3394774 3394790 3.8 31.9
"RosBREEDSNP_SNP_AC_17882923_Lg1_00440_MAF40_1646533_exon1" "chr8A" 100 17 0 0 21 37 3429071 3429087 3.8 31.9
"RosBREEDSNP_SNP_AC_17882923_Lg1_00440_MAF40_1646533_exon1" "chr8A" 90.909 22 2 0 14 35 3799068 3799089 3.8 31.9
"RosBREEDSNP_SNP_AC_17882923_Lg1_00440_MAF40_1646533_exon1" "chr11A" 84.848 33 5 0 6 38 3300612 3300644 0.09 38.3
"RosBREEDSNP_SNP_AC_17882923_Lg1_00440_MAF40_1646533_exon1" "chr11A" 84.848 33 5 0 3 35 40538614 40538646 0.09 38.3
"RosBREEDSNP_SNP_AC_17882923_Lg1_00440_MAF40_1646533_exon1" "chr11A" 82.353 34 6 0 5 38 8214374 8214407 0.31 35.6
"RosBREEDSNP_SNP_AC_17882923_Lg1_00440_MAF40_1646533_exon1" "chr11A" 95.238 21 1 0 10 30 3747395 3747375 1.1 34.6
"RosBREEDSNP_SNP_AC_17882923_Lg1_00440_MAF40_1646533_exon1" "chr11A" 100 17 0 0 1 17 8978496 8978512 3.8 31.9
"RosBREEDSNP_SNP_AC_17882923_Lg1_00440_MAF40_1646533_exon1" "chr11A" 100 17 0 0 1 17 9200402 9200418 3.8 31.9
"RosBREEDSNP_SNP_AC_17882923_Lg1_00440_MAF40_1646533_exon1" "chr4A" 92 25 2 0 13 37 27002417 27002393 0.09 37.4
"RosBREEDSNP_SNP_AC_17882923_Lg1_00440_MAF40_1646533_exon1" "chr10A" 95.238 21 1 0 13 33 14122404 14122384 1.1 34.6
"RosBREEDSNP_SNP_AC_17882923_Lg1_00440_MAF40_1646533_exon1" "chr10A" 95.238 21 1 0 13 33 14133874 14133854 1.1 34.6
"RosBREEDSNP_SNP_AC_17882923_Lg1_00440_MAF40_1646533_exon1" "chr10A" 85.185 27 4 0 7 33 21168354 21168380 3.8 31.9
"RosBREEDSNP_SNP_AC_17882923_Lg1_00440_MAF40_1646533_exon1" "chr10A" 90.909 22 2 0 13 34 40996949 40996970 3.8 31.9
"RosBREEDSNP_SNP_AC_17882923_Lg1_00440_MAF40_1646533_exon1" "chr12A" 88.462 26 3 0 12 37 1476177 1476152 1.1 34.6
"RosBREEDSNP_SNP_AC_17882923_Lg1_00440_MAF40_1646533_exon1" "chr12A" 90.909 22 2 0 9 30 20530302 20530281 3.8 31.9
"RosBREEDSNP_SNP_AC_17882923_Lg1_00440_MAF40_1646533_exon1" "chr13A" 95.238 21 1 0 6 26 1772333 1772313 1.1 34.6
"RosBREEDSNP_SNP_AC_17882923_Lg1_00440_MAF40_1646533_exon1" "chr13A" 95 20 1 0 3 22 793893 793912 3.8 32.8
"RosBREEDSNP_SNP_AC_17882923_Lg1_00440_MAF40_1646533_exon1" "chr17A" 83.871 31 5 0 6 36 1284177 1284147 1.1 34.6
"RosBREEDSNP_SNP_AC_17882923_Lg1_00440_MAF40_1646533_exon1" "chr17A" 85.185 27 4 0 10 36 9514323 9514297 3.8 31.9
"RosBREEDSNP_SNP_AC_17882923_Lg1_00440_MAF40_1646533_exon1" "chr15A" 83.333 30 5 0 6 35 8858972 8859001 3.8 32.8
"RosBREEDSNP_SNP_AC_17882923_Lg1_00440_MAF40_1646533_exon1" "chr15A" 100 17 0 0 21 37 3172329 3172313 3.8 31.9
"RosBREEDSNP_SNP_AC_23309867_Lg3_00663_MAF20_1664865_exon3" "chr8A" 82.979 47 8 0 3 49 30706614 30706568 1.42e-05 50
"RosBREEDSNP_SNP_AC_23309867_Lg3_00663_MAF20_1664865_exon3" "chr15A" 82.979 47 7 1 3 49 55688400 55688355 0.000174 46.4
"RosBREEDSNP_SNP_AC_23309867_Lg3_00663_MAF20_1664865_exon3" "chr11A" 91.667 24 1 1 9 32 34283610 34283632 3.8 31.9
"RosBREEDSNP_SNP_AC_27306234_Lg2_02271_MAF50_MDP0000898595_exon4" "chr2A" 100 50 0 0 1 50 28122648 28122599 4.65e-18 91.5
"RosBREEDSNP_SNP_AC_27306234_Lg2_02271_MAF50_MDP0000898595_exon4" "chr2A" 95 20 1 0 29 48 5582221 5582202 3.8 32.8
"RosBREEDSNP_SNP_AC_27306234_Lg2_02271_MAF50_MDP0000898595_exon4" "chr2A" 78.947 38 4 1 8 45 17751528 17751561 3.8 32.8
"RosBREEDSNP_SNP_AC_27306234_Lg2_02271_MAF50_MDP0000898595_exon4" "chr2A" 78.947 38 4 1 8 45 17763119 17763152 3.8 32.8
"RosBREEDSNP_SNP_AC_27306234_Lg2_02271_MAF50_MDP0000898595_exon4" "chr2A" 100 17 0 0 28 44 19265019 19265035 3.8 31.9
"RosBREEDSNP_SNP_AC_27306234_Lg2_02271_MAF50_MDP0000898595_exon4" "chr2A" 100 17 0 0 28 44 22471894 22471910 3.8 31.9
"RosBREEDSNP_SNP_AC_27306234_Lg2_02271_MAF50_MDP0000898595_exon4" "chr2A" 100 17 0 0 28 44 24044020 24044036 3.8 31.9
"RosBREEDSNP_SNP_AC_27306234_Lg2_02271_MAF50_MDP0000898595_exon4" "chr5A" 95.652 23 1 0 19 41 42979100 42979078 0.09 38.3
"RosBREEDSNP_SNP_AC_27306234_Lg2_02271_MAF50_MDP0000898595_exon4" "chr5A" 92 25 1 1 27 50 4083435 4083459 1.1 33.7
"RosBREEDSNP_SNP_AC_27306234_Lg2_02271_MAF50_MDP0000898595_exon4" "chr5A" 91.304 23 2 0 7 29 32163852 32163874 1.1 33.7
"RosBREEDSNP_SNP_AC_27306234_Lg2_02271_MAF50_MDP0000898595_exon4" "chr5A" 82.857 35 5 1 16 50 45309429 45309462 1.1 33.7
"RosBREEDSNP_SNP_AC_27306234_Lg2_02271_MAF50_MDP0000898595_exon4" "chr5A" 100 17 0 0 34 50 5028984 5028968 3.8 31.9
"RosBREEDSNP_SNP_AC_27306234_Lg2_02271_MAF50_MDP0000898595_exon4" "chr5A" 100 17 0 0 33 49 5193397 5193413 3.8 31.9
"RosBREEDSNP_SNP_AC_27306234_Lg2_02271_MAF50_MDP0000898595_exon4" "chr5A" 100 17 0 0 28 44 8208276 8208260 3.8 31.9
"RosBREEDSNP_SNP_AC_27306234_Lg2_02271_MAF50_MDP0000898595_exon4" "chr5A" 100 17 0 0 34 50 16625343 16625327 3.8 31.9
"RosBREEDSNP_SNP_AC_27306234_Lg2_02271_MAF50_MDP0000898595_exon4" "chr5A" 100 17 0 0 28 44 18453319 18453335 3.8 31.9
"RosBREEDSNP_SNP_AC_27306234_Lg2_02271_MAF50_MDP0000898595_exon4" "chr5A" 100 17 0 0 28 44 20438142 20438126 3.8 31.9
"RosBREEDSNP_SNP_AC_27306234_Lg2_02271_MAF50_MDP0000898595_exon4" "chr5A" 100 17 0 0 28 44 20450547 20450531 3.8 31.9
"RosBREEDSNP_SNP_AC_27306234_Lg2_02271_MAF50_MDP0000898595_exon4" "chr5A" 100 17 0 0 28 44 36264742 36264758 3.8 31.9
"RosBREEDSNP_SNP_AC_27306234_Lg2_02271_MAF50_MDP0000898595_exon4" "chr8A" 92.593 27 1 1 24 50 1924007 1924032 0.09 37.4
"RosBREEDSNP_SNP_AC_27306234_Lg2_02271_MAF50_MDP0000898595_exon4" "chr8A" 91.667 24 2 0 14 37 2979849 2979872 0.31 35.6
"RosBREEDSNP_SNP_AC_27306234_Lg2_02271_MAF50_MDP0000898595_exon4" "chr8A" 87.097 31 3 1 19 48 7708259 7708229 0.31 35.6
"RosBREEDSNP_SNP_AC_27306234_Lg2_02271_MAF50_MDP0000898595_exon4" "chr8A" 83.871 31 5 0 18 48 8195332 8195362 1.1 34.6
"RosBREEDSNP_SNP_AC_27306234_Lg2_02271_MAF50_MDP0000898595_exon4" "chr8A" 91.304 23 2 0 28 50 6381595 6381573 1.1 33.7
"RosBREEDSNP_SNP_AC_27306234_Lg2_02271_MAF50_MDP0000898595_exon4" "chr8A" 100 18 0 0 32 49 14659136 14659119 1.1 33.7
"RosBREEDSNP_SNP_AC_27306234_Lg2_02271_MAF50_MDP0000898595_exon4" "chr8A" 100 18 0 0 32 49 14669172 14669155 1.1 33.7
"RosBREEDSNP_SNP_AC_27306234_Lg2_02271_MAF50_MDP0000898595_exon4" "chr8A" 90.909 22 2 0 23 44 7716219 7716240 3.8 31.9
"RosBREEDSNP_SNP_AC_27306234_Lg2_02271_MAF50_MDP0000898595_exon4" "chr8A" 100 17 0 0 28 44 7756919 7756903 3.8 31.9
"RosBREEDSNP_SNP_AC_27306234_Lg2_02271_MAF50_MDP0000898595_exon4" "chr8A" 100 17 0 0 28 44 7769522 7769506 3.8 31.9
"RosBREEDSNP_SNP_AC_27306234_Lg2_02271_MAF50_MDP0000898595_exon4" "chr8A" 100 17 0 0 28 44 13344582 13344566 3.8 31.9
"RosBREEDSNP_SNP_AC_27306234_Lg2_02271_MAF50_MDP0000898595_exon4" "chr8A" 100 17 0 0 28 44 14304712 14304728 3.8 31.9
"RosBREEDSNP_SNP_AC_27306234_Lg2_02271_MAF50_MDP0000898595_exon4" "chr8A" 100 17 0 0 28 44 23451512 23451496 3.8 31.9
"RosBREEDSNP_SNP_AC_27306234_Lg2_02271_MAF50_MDP0000898595_exon4" "chr8A" 100 17 0 0 28 44 25866278 25866294 3.8 31.9
"RosBREEDSNP_SNP_AC_27306234_Lg2_02271_MAF50_MDP0000898595_exon4" "chr17A" 89.655 29 1 1 19 47 17491439 17491413 0.09 37.4
"RosBREEDSNP_SNP_AC_27306234_Lg2_02271_MAF50_MDP0000898595_exon4" "chr17A" 82.051 39 4 2 9 44 24501144 24501106 1.1 33.7
"RosBREEDSNP_SNP_AC_27306234_Lg2_02271_MAF50_MDP0000898595_exon4" "chr17A" 82.051 39 4 2 9 44 24506732 24506694 1.1 33.7
"RosBREEDSNP_SNP_AC_27306234_Lg2_02271_MAF50_MDP0000898595_exon4" "chr17A" 95 20 1 0 28 47 20004168 20004149 3.8 32.8
"RosBREEDSNP_SNP_AC_27306234_Lg2_02271_MAF50_MDP0000898595_exon4" "chr17A" 90.909 22 2 0 28 49 5862078 5862057 3.8 31.9
"RosBREEDSNP_SNP_AC_27306234_Lg2_02271_MAF50_MDP0000898595_exon4" "chr17A" 100 17 0 0 31 47 6537126 6537142 3.8 31.9
"RosBREEDSNP_SNP_AC_27306234_Lg2_02271_MAF50_MDP0000898595_exon4" "chr17A" 100 17 0 0 31 47 25324577 25324593 3.8 31.9
"RosBREEDSNP_SNP_AC_27306234_Lg2_02271_MAF50_MDP0000898595_exon4" "chr4A" 95.455 22 1 0 27 48 27670847 27670826 0.31 36.5
"RosBREEDSNP_SNP_AC_27306234_Lg2_02271_MAF50_MDP0000898595_exon4" "chr4A" 95.455 22 1 0 27 48 27681873 27681852 0.31 36.5
"RosBREEDSNP_SNP_AC_27306234_Lg2_02271_MAF50_MDP0000898595_exon4" "chr4A" 88.462 26 3 0 20 45 26743979 26743954 1.1 34.6
"RosBREEDSNP_SNP_AC_27306234_Lg2_02271_MAF50_MDP0000898595_exon4" "chr4A" 77.778 45 9 1 3 47 15855178 15855135 1.1 33.7
"RosBREEDSNP_SNP_AC_27306234_Lg2_02271_MAF50_MDP0000898595_exon4" "chr4A" 95 20 1 0 27 46 9009186 9009167 3.8 32.8
"RosBREEDSNP_SNP_AC_27306234_Lg2_02271_MAF50_MDP0000898595_exon4" "chr4A" 100 17 0 0 28 44 11361945 11361929 3.8 31.9
"RosBREEDSNP_SNP_AC_27306234_Lg2_02271_MAF50_MDP0000898595_exon4" "chr4A" 100 17 0 0 28 44 14618524 14618508 3.8 31.9
"RosBREEDSNP_SNP_AC_27306234_Lg2_02271_MAF50_MDP0000898595_exon4" "chr4A" 100 17 0 0 34 50 20723591 20723607 3.8 31.9
"RosBREEDSNP_SNP_AC_27306234_Lg2_02271_MAF50_MDP0000898595_exon4" "chr4A" 100 17 0 0 28 44 20903226 20903242 3.8 31.9
"RosBREEDSNP_SNP_AC_27306234_Lg2_02271_MAF50_MDP0000898595_exon4" "chr4A" 90.909 22 2 0 24 45 21001337 21001316 3.8 31.9
"RosBREEDSNP_SNP_AC_27306234_Lg2_02271_MAF50_MDP0000898595_exon4" "chr4A" 90.909 22 2 0 24 45 30789780 30789801 3.8 31.9
"RosBREEDSNP_SNP_AC_27306234_Lg2_02271_MAF50_MDP0000898595_exon4" "chr15A" 79.545 44 8 1 4 46 51983657 51983700 0.31 36.5
"RosBREEDSNP_SNP_AC_27306234_Lg2_02271_MAF50_MDP0000898595_exon4" "chr15A" 91.304 23 2 0 25 47 5683772 5683794 1.1 33.7
"RosBREEDSNP_SNP_AC_27306234_Lg2_02271_MAF50_MDP0000898595_exon4" "chr15A" 91.304 23 2 0 28 50 43070985 43071007 1.1 33.7
"RosBREEDSNP_SNP_AC_27306234_Lg2_02271_MAF50_MDP0000898595_exon4" "chr15A" 100 17 0 0 34 50 13822847 13822863 3.8 31.9
"RosBREEDSNP_SNP_AC_27306234_Lg2_02271_MAF50_MDP0000898595_exon4" "chr15A" 100 17 0 0 34 50 23894672 23894688 3.8 31.9
"RosBREEDSNP_SNP_AC_27306234_Lg2_02271_MAF50_MDP0000898595_exon4" "chr15A" 100 17 0 0 28 44 26561844 26561828 3.8 31.9
"RosBREEDSNP_SNP_AC_27306234_Lg2_02271_MAF50_MDP0000898595_exon4" "chr15A" 100 17 0 0 28 44 34321340 34321356 3.8 31.9
"RosBREEDSNP_SNP_AC_27306234_Lg2_02271_MAF50_MDP0000898595_exon4" "chr15A" 100 17 0 0 28 44 34690910 34690894 3.8 31.9
"RosBREEDSNP_SNP_AC_27306234_Lg2_02271_MAF50_MDP0000898595_exon4" "chr15A" 100 17 0 0 28 44 39565592 39565608 3.8 31.9
"RosBREEDSNP_SNP_AC_27306234_Lg2_02271_MAF50_MDP0000898595_exon4" "chr15A" 100 17 0 0 28 44 44028158 44028142 3.8 31.9
"RosBREEDSNP_SNP_AC_27306234_Lg2_02271_MAF50_MDP0000898595_exon4" "chr16A" 88.889 27 3 0 6 32 19194302 19194328 0.31 36.5
"RosBREEDSNP_SNP_AC_27306234_Lg2_02271_MAF50_MDP0000898595_exon4" "chr16A" 95.238 21 1 0 17 37 323867 323847 1.1 34.6
"RosBREEDSNP_SNP_AC_27306234_Lg2_02271_MAF50_MDP0000898595_exon4" "chr16A" 86.667 30 3 1 1 30 36758352 36758324 1.1 33.7
"RosBREEDSNP_SNP_AC_27306234_Lg2_02271_MAF50_MDP0000898595_exon4" "chr16A" 100 18 0 0 28 45 41185689 41185706 1.1 33.7
"RosBREEDSNP_SNP_AC_27306234_Lg2_02271_MAF50_MDP0000898595_exon4" "chr16A" 91.667 24 1 1 24 47 2925814 2925792 3.8 31.9
"RosBREEDSNP_SNP_AC_27306234_Lg2_02271_MAF50_MDP0000898595_exon4" "chr16A" 85.185 27 4 0 3 29 4603401 4603375 3.8 31.9
"RosBREEDSNP_SNP_AC_27306234_Lg2_02271_MAF50_MDP0000898595_exon4" "chr16A" 86.207 29 3 1 23 50 10186765 10186793 3.8 31.9
"RosBREEDSNP_SNP_AC_27306234_Lg2_02271_MAF50_MDP0000898595_exon4" "chr16A" 100 17 0 0 28 44 15912986 15912970 3.8 31.9
"RosBREEDSNP_SNP_AC_27306234_Lg2_02271_MAF50_MDP0000898595_exon4" "chr16A" 100 17 0 0 28 44 16448303 16448287 3.8 31.9
"RosBREEDSNP_SNP_AC_27306234_Lg2_02271_MAF50_MDP0000898595_exon4" "chr16A" 100 17 0 0 28 44 19278228 19278244 3.8 31.9
"RosBREEDSNP_SNP_AC_27306234_Lg2_02271_MAF50_MDP0000898595_exon4" "chr16A" 90.909 22 2 0 23 44 22387502 22387523 3.8 31.9
"RosBREEDSNP_SNP_AC_27306234_Lg2_02271_MAF50_MDP0000898595_exon4" "chr16A" 90.909 22 2 0 14 35 23114616 23114595 3.8 31.9
"RosBREEDSNP_SNP_AC_27306234_Lg2_02271_MAF50_MDP0000898595_exon4" "chr16A" 100 17 0 0 28 44 25720726 25720742 3.8 31.9
"RosBREEDSNP_SNP_AC_27306234_Lg2_02271_MAF50_MDP0000898595_exon4" "chr7A" 85.714 35 2 2 16 50 27705688 27705719 0.31 35.6
"RosBREEDSNP_SNP_AC_27306234_Lg2_02271_MAF50_MDP0000898595_exon4" "chr7A" 88.462 26 3 0 1 26 16422650 16422675 1.1 34.6
"RosBREEDSNP_SNP_AC_27306234_Lg2_02271_MAF50_MDP0000898595_exon4" "chr7A" 95.238 21 1 0 28 48 18975959 18975939 1.1 34.6
"RosBREEDSNP_SNP_AC_27306234_Lg2_02271_MAF50_MDP0000898595_exon4" "chr7A" 95 20 1 0 3 22 9017063 9017082 3.8 32.8
"RosBREEDSNP_SNP_AC_27306234_Lg2_02271_MAF50_MDP0000898595_exon4" "chr7A" 100 17 0 0 28 44 214395 214379 3.8 31.9
"RosBREEDSNP_SNP_AC_27306234_Lg2_02271_MAF50_MDP0000898595_exon4" "chr7A" 100 17 0 0 28 44 4988454 4988438 3.8 31.9
"RosBREEDSNP_SNP_AC_27306234_Lg2_02271_MAF50_MDP0000898595_exon4" "chr7A" 100 17 0 0 28 44 10222415 10222399 3.8 31.9
"RosBREEDSNP_SNP_AC_27306234_Lg2_02271_MAF50_MDP0000898595_exon4" "chr7A" 100 17 0 0 28 44 10265000 10265016 3.8 31.9
"RosBREEDSNP_SNP_AC_27306234_Lg2_02271_MAF50_MDP0000898595_exon4" "chr7A" 100 17 0 0 28 44 16921876 16921892 3.8 31.9
"RosBREEDSNP_SNP_AC_27306234_Lg2_02271_MAF50_MDP0000898595_exon4" "chr7A" 100 17 0 0 31 47 21960345 21960361 3.8 31.9
"RosBREEDSNP_SNP_AC_27306234_Lg2_02271_MAF50_MDP0000898595_exon4" "chr7A" 100 17 0 0 34 50 26614036 26614052 3.8 31.9
"RosBREEDSNP_SNP_AC_27306234_Lg2_02271_MAF50_MDP0000898595_exon4" "chr7A" 100 17 0 0 34 50 26625754 26625770 3.8 31.9
"RosBREEDSNP_SNP_AC_27306234_Lg2_02271_MAF50_MDP0000898595_exon4" "chr9A" 100 19 0 0 32 50 36323892 36323874 0.31 35.6
"RosBREEDSNP_SNP_AC_27306234_Lg2_02271_MAF50_MDP0000898595_exon4" "chr9A" 100 17 0 0 28 44 16775773 16775757 3.8 31.9
"RosBREEDSNP_SNP_AC_27306234_Lg2_02271_MAF50_MDP0000898595_exon4" "chr9A" 100 17 0 0 28 44 17193937 17193921 3.8 31.9
"RosBREEDSNP_SNP_AC_27306234_Lg2_02271_MAF50_MDP0000898595_exon4" "chr9A" 100 17 0 0 32 48 35265840 35265856 3.8 31.9
"RosBREEDSNP_SNP_AC_27306234_Lg2_02271_MAF50_MDP0000898595_exon4" "chr14A" 76.471 51 11 1 1 50 21555679 21555729 0.31 35.6
"RosBREEDSNP_SNP_AC_27306234_Lg2_02271_MAF50_MDP0000898595_exon4" "chr14A" 82.051 39 4 2 9 44 2217930 2217968 1.1 33.7
"RosBREEDSNP_SNP_AC_27306234_Lg2_02271_MAF50_MDP0000898595_exon4" "chr14A" 82.051 39 4 2 9 44 2225183 2225221 1.1 33.7
"RosBREEDSNP_SNP_AC_27306234_Lg2_02271_MAF50_MDP0000898595_exon4" "chr14A" 100 18 0 0 28 45 15146951 15146968 1.1 33.7
"RosBREEDSNP_SNP_AC_27306234_Lg2_02271_MAF50_MDP0000898595_exon4" "chr14A" 95 20 1 0 29 48 30604311 30604292 3.8 32.8
"RosBREEDSNP_SNP_AC_27306234_Lg2_02271_MAF50_MDP0000898595_exon4" "chr14A" 90.909 22 2 0 28 49 2045374 2045395 3.8 31.9
"RosBREEDSNP_SNP_AC_27306234_Lg2_02271_MAF50_MDP0000898595_exon4" "chr14A" 100 17 0 0 32 48 3617848 3617864 3.8 31.9
"RosBREEDSNP_SNP_AC_27306234_Lg2_02271_MAF50_MDP0000898595_exon4" "chr14A" 100 17 0 0 28 44 11350874 11350858 3.8 31.9
"RosBREEDSNP_SNP_AC_27306234_Lg2_02271_MAF50_MDP0000898595_exon4" "chr14A" 100 17 0 0 28 44 14324588 14324572 3.8 31.9
"RosBREEDSNP_SNP_AC_27306234_Lg2_02271_MAF50_MDP0000898595_exon4" "chr14A" 100 17 0 0 28 44 20820024 20820008 3.8 31.9
"RosBREEDSNP_SNP_AC_27306234_Lg2_02271_MAF50_MDP0000898595_exon4" "chr14A" 100 17 0 0 33 49 29004736 29004720 3.8 31.9
"RosBREEDSNP_SNP_AC_27306234_Lg2_02271_MAF50_MDP0000898595_exon4" "chr3A" 83.871 31 5 0 18 48 5897760 5897790 1.1 34.6
"RosBREEDSNP_SNP_AC_27306234_Lg2_02271_MAF50_MDP0000898595_exon4" "chr3A" 100 18 0 0 32 49 34516241 34516258 1.1 33.7
"RosBREEDSNP_SNP_AC_27306234_Lg2_02271_MAF50_MDP0000898595_exon4" "chr3A" 88.889 27 1 1 24 50 37714773 37714749 1.1 33.7
"RosBREEDSNP_SNP_AC_27306234_Lg2_02271_MAF50_MDP0000898595_exon4" "chr3A" 100 17 0 0 28 44 11483166 11483182 3.8 31.9
"RosBREEDSNP_SNP_AC_27306234_Lg2_02271_MAF50_MDP0000898595_exon4" "chr3A" 100 17 0 0 28 44 13719811 13719827 3.8 31.9
"RosBREEDSNP_SNP_AC_27306234_Lg2_02271_MAF50_MDP0000898595_exon4" "chr3A" 100 17 0 0 28 44 17189918 17189902 3.8 31.9
"RosBREEDSNP_SNP_AC_27306234_Lg2_02271_MAF50_MDP0000898595_exon4" "chr3A" 100 17 0 0 28 44 18175980 18175996 3.8 31.9
"RosBREEDSNP_SNP_AC_27306234_Lg2_02271_MAF50_MDP0000898595_exon4" "chr3A" 90.909 22 2 0 28 49 26099233 26099212 3.8 31.9
"RosBREEDSNP_SNP_AC_27306234_Lg2_02271_MAF50_MDP0000898595_exon4" "chr3A" 90.909 22 2 0 25 46 36062917 36062896 3.8 31.9
"RosBREEDSNP_SNP_AC_27306234_Lg2_02271_MAF50_MDP0000898595_exon4" "chr10A" 95.238 21 1 0 19 39 36007513 36007493 1.1 34.6
"RosBREEDSNP_SNP_AC_27306234_Lg2_02271_MAF50_MDP0000898595_exon4" "chr10A" 91.304 23 2 0 28 50 4933198 4933176 1.1 33.7
"RosBREEDSNP_SNP_AC_27306234_Lg2_02271_MAF50_MDP0000898595_exon4" "chr10A" 86.207 29 2 1 19 47 10867499 10867525 3.8 32.8
"RosBREEDSNP_SNP_AC_27306234_Lg2_02271_MAF50_MDP0000898595_exon4" "chr10A" 86.207 29 2 1 19 47 10898143 10898169 3.8 32.8
"RosBREEDSNP_SNP_AC_27306234_Lg2_02271_MAF50_MDP0000898595_exon4" "chr10A" 95 20 1 0 7 26 21672493 21672512 3.8 32.8
"RosBREEDSNP_SNP_AC_27306234_Lg2_02271_MAF50_MDP0000898595_exon4" "chr10A" 77.551 49 4 3 3 48 23739445 23739489 3.8 32.8
"RosBREEDSNP_SNP_AC_27306234_Lg2_02271_MAF50_MDP0000898595_exon4" "chr10A" 100 17 0 0 28 44 8915962 8915946 3.8 31.9
"RosBREEDSNP_SNP_AC_27306234_Lg2_02271_MAF50_MDP0000898595_exon4" "chr10A" 100 17 0 0 28 44 14004873 14004889 3.8 31.9
"RosBREEDSNP_SNP_AC_27306234_Lg2_02271_MAF50_MDP0000898595_exon4" "chr10A" 100 17 0 0 28 44 18453282 18453298 3.8 31.9
"RosBREEDSNP_SNP_AC_27306234_Lg2_02271_MAF50_MDP0000898595_exon4" "chr10A" 100 17 0 0 28 44 18794078 18794062 3.8 31.9
"RosBREEDSNP_SNP_AC_27306234_Lg2_02271_MAF50_MDP0000898595_exon4" "chr10A" 100 17 0 0 28 44 18806185 18806169 3.8 31.9
"RosBREEDSNP_SNP_AC_27306234_Lg2_02271_MAF50_MDP0000898595_exon4" "chr1A" 100 18 0 0 1 18 21503851 21503868 1.1 33.7
"RosBREEDSNP_SNP_AC_27306234_Lg2_02271_MAF50_MDP0000898595_exon4" "chr1A" 100 18 0 0 1 18 21515488 21515505 1.1 33.7
"RosBREEDSNP_SNP_AC_27306234_Lg2_02271_MAF50_MDP0000898595_exon4" "chr1A" 95 20 1 0 28 47 22895773 22895792 3.8 32.8
"RosBREEDSNP_SNP_AC_27306234_Lg2_02271_MAF50_MDP0000898595_exon4" "chr1A" 100 17 0 0 28 44 2662240 2662224 3.8 31.9
"RosBREEDSNP_SNP_AC_27306234_Lg2_02271_MAF50_MDP0000898595_exon4" "chr1A" 100 17 0 0 28 44 5899918 5899902 3.8 31.9
"RosBREEDSNP_SNP_AC_27306234_Lg2_02271_MAF50_MDP0000898595_exon4" "chr1A" 100 17 0 0 30 46 16086713 16086697 3.8 31.9
"RosBREEDSNP_SNP_AC_27306234_Lg2_02271_MAF50_MDP0000898595_exon4" "chr1A" 100 17 0 0 30 46 16099793 16099777 3.8 31.9
"RosBREEDSNP_SNP_AC_27306234_Lg2_02271_MAF50_MDP0000898595_exon4" "chr13A" 91.304 23 2 0 24 46 1176463 1176441 1.1 33.7
"RosBREEDSNP_SNP_AC_27306234_Lg2_02271_MAF50_MDP0000898595_exon4" "chr13A" 95 20 1 0 5 24 11212285 11212304 3.8 32.8
"RosBREEDSNP_SNP_AC_27306234_Lg2_02271_MAF50_MDP0000898595_exon4" "chr13A" 86.207 29 3 1 23 50 10193250 10193278 3.8 31.9
"RosBREEDSNP_SNP_AC_27306234_Lg2_02271_MAF50_MDP0000898595_exon4" "chr13A" 86.207 29 3 1 23 50 10203760 10203788 3.8 31.9
"RosBREEDSNP_SNP_AC_27306234_Lg2_02271_MAF50_MDP0000898595_exon4" "chr13A" 100 17 0 0 28 44 22367487 22367503 3.8 31.9
"RosBREEDSNP_SNP_AC_27306234_Lg2_02271_MAF50_MDP0000898595_exon4" "chr13A" 100 17 0 0 28 44 23095828 23095844 3.8 31.9
"RosBREEDSNP_SNP_AC_27306234_Lg2_02271_MAF50_MDP0000898595_exon4" "chr13A" 100 17 0 0 28 44 24424802 24424818 3.8 31.9
"RosBREEDSNP_SNP_AC_27306234_Lg2_02271_MAF50_MDP0000898595_exon4" "chr13A" 100 17 0 0 28 44 25665995 25665979 3.8 31.9
"RosBREEDSNP_SNP_AC_27306234_Lg2_02271_MAF50_MDP0000898595_exon4" "chr13A" 100 17 0 0 28 44 26415840 26415856 3.8 31.9
"RosBREEDSNP_SNP_AC_27306234_Lg2_02271_MAF50_MDP0000898595_exon4" "chr13A" 100 17 0 0 28 44 33210994 33210978 3.8 31.9
"RosBREEDSNP_SNP_AC_27306234_Lg2_02271_MAF50_MDP0000898595_exon4" "chr6A" 77.551 49 4 3 3 48 35943203 35943247 3.8 32.8
"RosBREEDSNP_SNP_AC_27306234_Lg2_02271_MAF50_MDP0000898595_exon4" "chr6A" 77.551 49 4 3 3 48 35954327 35954371 3.8 32.8
"RosBREEDSNP_SNP_AC_27306234_Lg2_02271_MAF50_MDP0000898595_exon4" "chr6A" 77.551 49 4 3 3 48 35968326 35968370 3.8 32.8
"RosBREEDSNP_SNP_AC_27306234_Lg2_02271_MAF50_MDP0000898595_exon4" "chr6A" 100 17 0 0 28 44 9027382 9027366 3.8 31.9
"RosBREEDSNP_SNP_AC_27306234_Lg2_02271_MAF50_MDP0000898595_exon4" "chr6A" 100 17 0 0 28 44 13999529 13999513 3.8 31.9
"RosBREEDSNP_SNP_AC_27306234_Lg2_02271_MAF50_MDP0000898595_exon4" "chr6A" 100 17 0 0 28 44 14011528 14011512 3.8 31.9
"RosBREEDSNP_SNP_AC_27306234_Lg2_02271_MAF50_MDP0000898595_exon4" "chr6A" 100 17 0 0 28 44 14961941 14961957 3.8 31.9
"RosBREEDSNP_SNP_AC_27306234_Lg2_02271_MAF50_MDP0000898595_exon4" "chr6A" 100 17 0 0 28 44 14980141 14980157 3.8 31.9
"RosBREEDSNP_SNP_AC_27306234_Lg2_02271_MAF50_MDP0000898595_exon4" "chr6A" 100 17 0 0 34 50 36750079 36750095 3.8 31.9
"RosBREEDSNP_SNP_AC_27306234_Lg2_02271_MAF50_MDP0000898595_exon4" "chr12A" 77.551 49 4 3 3 48 21166265 21166309 3.8 32.8
"RosBREEDSNP_SNP_AC_27306234_Lg2_02271_MAF50_MDP0000898595_exon4" "chr12A" 88 25 3 0 23 47 25022335 25022359 3.8 32.8
"RosBREEDSNP_SNP_AC_27306234_Lg2_02271_MAF50_MDP0000898595_exon4" "chr12A" 90.909 22 2 0 29 50 23451119 23451140 3.8 31.9
"RosBREEDSNP_SNP_AC_27306234_Lg2_02271_MAF50_MDP0000898595_exon4" "chr12A" 81.25 32 6 0 19 50 27014689 27014658 3.8 31.9
"RosBREEDSNP_SNP_AC_27306234_Lg2_02271_MAF50_MDP0000898595_exon4" "chr11A" 100 17 0 0 32 48 3191984 3192000 3.8 31.9
"RosBREEDSNP_SNP_AC_27306234_Lg2_02271_MAF50_MDP0000898595_exon4" "chr11A" 100 17 0 0 32 48 3203247 3203263 3.8 31.9
"RosBREEDSNP_SNP_AC_27306234_Lg2_02271_MAF50_MDP0000898595_exon4" "chr11A" 100 17 0 0 34 50 3925053 3925037 3.8 31.9
"RosBREEDSNP_SNP_AC_27306234_Lg2_02271_MAF50_MDP0000898595_exon4" "chr11A" 100 17 0 0 34 50 3936597 3936581 3.8 31.9
"RosBREEDSNP_SNP_AC_27306234_Lg2_02271_MAF50_MDP0000898595_exon4" "chr11A" 90.909 22 2 0 22 43 4595764 4595743 3.8 31.9
"RosBREEDSNP_SNP_AC_27306234_Lg2_02271_MAF50_MDP0000898595_exon4" "chr11A" 100 17 0 0 34 50 5272482 5272466 3.8 31.9
"RosBREEDSNP_SNP_AC_27306234_Lg2_02271_MAF50_MDP0000898595_exon4" "chr11A" 90.909 22 2 0 29 50 15099328 15099349 3.8 31.9
"RosBREEDSNP_SNP_AC_27306234_Lg2_02271_MAF50_MDP0000898595_exon4" "chr11A" 100 17 0 0 28 44 18892526 18892510 3.8 31.9
"RosBREEDSNP_SNP_AC_27306234_Lg2_02271_MAF50_MDP0000898595_exon4" "chr11A" 100 17 0 0 28 44 29529817 29529833 3.8 31.9
"RosBREEDSNP_SNP_AC_27306234_Lg2_02271_MAF50_MDP0000898595_exon4" "chr11A" 100 17 0 0 28 44 34097767 34097783 3.8 31.9
"RosBREEDSNP_SNP_AC_27306234_Lg2_02271_MAF50_MDP0000898595_exon4" "chr11A" 100 17 0 0 28 44 36176674 36176690 3.8 31.9
"RosBREEDSNP_SNP_AC_30246914_Lg1_CXE4_MAF50_MDP0000473154_exon2" "chr1A" 100 50 0 0 1 50 27011144 27011193 4.65e-18 91.5
"RosBREEDSNP_SNP_AC_30246914_Lg1_CXE4_MAF50_MDP0000473154_exon2" "chr7A" 86.364 44 6 0 1 44 29882059 29882102 1.17e-06 53.6
"RosBREEDSNP_SNP_AC_30246914_Lg1_CXE4_MAF50_MDP0000473154_exon2" "chr7A" 95 20 1 0 30 49 16145969 16145950 3.8 32.8
"RosBREEDSNP_SNP_AC_30246914_Lg1_CXE4_MAF50_MDP0000473154_exon2" "chr5A" 92.308 26 1 1 18 42 8747002 8747027 0.31 35.6
"RosBREEDSNP_SNP_AC_30246914_Lg1_CXE4_MAF50_MDP0000473154_exon2" "chr15A" 95.652 23 0 1 28 50 252259 252280 1.1 34.6
"RosBREEDSNP_SNP_AC_30246914_Lg1_CXE4_MAF50_MDP0000473154_exon2" "chr15A" 100 17 0 0 33 49 7091384 7091368 3.8 31.9
"RosBREEDSNP_SNP_AC_30246914_Lg1_CXE4_MAF50_MDP0000473154_exon2" "chr15A" 90.909 22 2 0 28 49 25028931 25028910 3.8 31.9
"RosBREEDSNP_SNP_AC_30246914_Lg1_CXE4_MAF50_MDP0000473154_exon2" "chr9A" 91.304 23 2 0 23 45 13057392 13057370 1.1 33.7
"RosBREEDSNP_SNP_AC_30246914_Lg1_CXE4_MAF50_MDP0000473154_exon2" "chr9A" 100 17 0 0 30 46 33967612 33967628 3.8 31.9
"RosBREEDSNP_SNP_AC_30246914_Lg1_CXE4_MAF50_MDP0000473154_exon2" "chr6A" 95 20 1 0 31 50 5590276 5590295 3.8 32.8
"RosBREEDSNP_SNP_AC_30246914_Lg1_CXE4_MAF50_MDP0000473154_exon2" "chr6A" 95 20 1 0 31 50 5601051 5601070 3.8 32.8
"RosBREEDSNP_SNP_AC_30246914_Lg1_CXE4_MAF50_MDP0000473154_exon2" "chr6A" 100 17 0 0 32 48 28251178 28251162 3.8 31.9
"RosBREEDSNP_SNP_AC_30246914_Lg1_CXE4_MAF50_MDP0000473154_exon2" "chr11A" 95 20 1 0 21 40 38277522 38277541 3.8 32.8
"RosBREEDSNP_SNP_AC_30246914_Lg1_CXE4_MAF50_MDP0000473154_exon2" "chr16A" 84.848 33 1 2 20 48 3208734 3208766 3.8 32.8
"RosBREEDSNP_SNP_AC_30246914_Lg1_CXE4_MAF50_MDP0000473154_exon2" "chr16A" 100 17 0 0 33 49 16405269 16405285 3.8 31.9
"RosBREEDSNP_SNP_AC_30246914_Lg1_CXE4_MAF50_MDP0000473154_exon2" "chr17A" 95 20 1 0 23 42 11988808 11988827 3.8 32.8
"RosBREEDSNP_SNP_AC_30246914_Lg1_CXE4_MAF50_MDP0000473154_exon2" "chr17A" 100 17 0 0 33 49 2778736 2778752 3.8 31.9
"RosBREEDSNP_SNP_AC_30246914_Lg1_CXE4_MAF50_MDP0000473154_exon2" "chr2A" 100 17 0 0 16 32 30143910 30143926 3.8 31.9
"RosBREEDSNP_SNP_AC_30246914_Lg1_CXE4_MAF50_MDP0000473154_exon2" "chr13A" 78.378 37 8 0 10 46 28533021 28533057 3.8 31.9
"RosBREEDSNP_SNP_AC_30246914_Lg1_CXE4_MAF50_MDP0000473154_exon2" "chr13A" 90.909 22 2 0 6 27 45800960 45800939 3.8 31.9
"RosBREEDSNP_SNP_AC_30590177_Lg1_136617_MAF30_136617_exon1" "chr1A" 100 50 0 0 1 50 27446280 27446329 4.65e-18 91.5
"RosBREEDSNP_SNP_AC_30590177_Lg1_136617_MAF30_136617_exon1" "chr1A" 96 50 2 0 1 50 27473766 27473815 2.41e-15 82.4
"RosBREEDSNP_SNP_AC_30590177_Lg1_136617_MAF30_136617_exon1" "chr1A" 94 50 3 0 1 50 27495181 27495230 1.02e-13 77.9
"RosBREEDSNP_SNP_AC_30590177_Lg1_136617_MAF30_136617_exon1" "chr1A" 84 50 8 0 1 50 27431152 27431201 3.35e-07 55.4
"RosBREEDSNP_SNP_AC_30590177_Lg1_136617_MAF30_136617_exon1" "chr1A" 84 50 8 0 1 50 27464320 27464369 3.35e-07 55.4
"RosBREEDSNP_SNP_AC_30590177_Lg1_136617_MAF30_136617_exon1" "chr7A" 92 50 4 0 1 50 30143272 30143321 1.25e-12 73.4
"RosBREEDSNP_SNP_AC_30590177_Lg1_136617_MAF30_136617_exon1" "chr7A" 92 50 4 0 1 50 30150935 30150984 1.25e-12 73.4
"RosBREEDSNP_SNP_AC_30590177_Lg1_136617_MAF30_136617_exon1" "chr7A" 92 50 4 0 1 50 30189490 30189539 1.25e-12 73.4
"RosBREEDSNP_SNP_AC_30590177_Lg1_136617_MAF30_136617_exon1" "chr7A" 90 50 5 0 1 50 30219470 30219519 5.31e-11 68.9
"RosBREEDSNP_SNP_AC_30590177_Lg1_136617_MAF30_136617_exon1" "chr2A" 89.796 49 5 0 1 49 19668935 19668983 1.85e-10 67.1
"RosBREEDSNP_SNP_AC_30590177_Lg1_136617_MAF30_136617_exon1" "chr2A" 95 20 1 0 31 50 14180735 14180716 3.8 32.8
"RosBREEDSNP_SNP_AC_30590177_Lg1_136617_MAF30_136617_exon1" "chr4A" 92 25 1 1 2 26 1961949 1961972 1.1 33.7
"RosBREEDSNP_SNP_AC_30590177_Lg1_136617_MAF30_136617_exon1" "chr16A" 95 20 1 0 6 25 39145327 39145308 3.8 32.8
"RosBREEDSNP_SNP_AC_30590177_Lg1_136617_MAF30_136617_exon1" "chr16A" 95 20 1 0 6 25 39156557 39156538 3.8 32.8
"RosBREEDSNP_SNP_AC_30590177_Lg1_136617_MAF30_136617_exon1" "chr5A" 81.25 32 6 0 18 49 46665626 46665657 3.8 31.9
"RosBREEDSNP_SNP_AC_32854243_Lg2_MDP0000185319_MAF20_MDP0000185319_exon1" "chr2A" 100 50 0 0 1 50 32486979 32486930 4.65e-18 91.5
"RosBREEDSNP_SNP_AC_32854243_Lg2_MDP0000185319_MAF20_MDP0000185319_exon1" "chr2A" 100 50 0 0 1 50 32496424 32496375 4.65e-18 91.5
"RosBREEDSNP_SNP_AC_32854243_Lg2_MDP0000185319_MAF20_MDP0000185319_exon1" "chr7A" 93.478 46 3 0 1 46 6364459 6364504 1.52e-11 70.7
"RosBREEDSNP_SNP_AC_32854243_Lg2_MDP0000185319_MAF20_MDP0000185319_exon1" "chr7A" 95 20 1 0 18 37 25569860 25569879 3.8 32.8
"RosBREEDSNP_SNP_AC_32854243_Lg2_MDP0000185319_MAF20_MDP0000185319_exon1" "chr4A" 81.25 32 6 0 13 44 28786144 28786113 3.8 31.9
"RosBREEDSNP_SNP_AC_32854243_Lg2_MDP0000185319_MAF20_MDP0000185319_exon1" "chr8A" 91.667 24 1 1 26 48 2936665 2936688 3.8 31.9
"RosBREEDSNP_SNP_AC_32854243_Lg2_MDP0000185319_MAF20_MDP0000185319_exon1" "chr8A" 91.667 24 1 1 26 48 2942606 2942629 3.8 31.9
"RosBREEDSNP_SNP_AC_32854243_Lg2_MDP0000185319_MAF20_MDP0000185319_exon1" "chr16A" 100 17 0 0 1 17 16737521 16737537 3.8 31.9
"RosBREEDSNP_SNP_AC_32854243_Lg2_MDP0000185319_MAF20_MDP0000185319_exon1" "chr16A" 85.185 27 4 0 1 27 24547287 24547313 3.8 31.9
"RosBREEDSNP_SNP_AC_33262034_Lg2_00629_MAF30_532453_exon1" "chr2A" 100 50 0 0 1 50 33056592 33056641 4.65e-18 91.5
"RosBREEDSNP_SNP_AC_33262034_Lg2_00629_MAF30_532453_exon1" "chr2A" 96 50 2 0 1 50 33013691 33013740 2.41e-15 82.4
"RosBREEDSNP_SNP_AC_33262034_Lg2_00629_MAF30_532453_exon1" "chr2A" 96 50 2 0 1 50 33037509 33037558 2.41e-15 82.4
"RosBREEDSNP_SNP_AC_33262034_Lg2_00629_MAF30_532453_exon1" "chr2A" 100 17 0 0 2 18 14196180 14196196 3.8 31.9
"RosBREEDSNP_SNP_AC_33262034_Lg2_00629_MAF30_532453_exon1" "chr6A" 100 17 0 0 26 42 25200360 25200344 3.8 31.9
"RosBREEDSNP_SNP_AC_33262034_Lg2_00629_MAF30_532453_exon1" "chr11A" 100 17 0 0 5 21 25283389 25283373 3.8 31.9
"RosBREEDSNP_SNP_AC_33262034_Lg2_00629_MAF30_532453_exon1" "chr15A" 90.909 22 2 0 5 26 9563668 9563689 3.8 31.9
"RosBREEDSNP_SNP_AC_33262034_Lg2_00629_MAF30_532453_exon1" "chr15A" 100 17 0 0 2 18 25214054 25214070 3.8 31.9
"RosBREEDSNP_SNP_AC_33321359_Lg3_01667_MAF10_MDP0000169320_exon2" "chr3A" 100 50 0 0 1 50 31804361 31804410 4.65e-18 91.5
"RosBREEDSNP_SNP_AC_33321359_Lg3_01667_MAF10_MDP0000169320_exon2" "chr15A" 89.796 49 5 0 1 49 51132128 51132176 1.85e-10 67.1
"RosBREEDSNP_SNP_AC_33321359_Lg3_01667_MAF10_MDP0000169320_exon2" "chr15A" 91.304 23 2 0 9 31 29382658 29382680 1.1 33.7
"RosBREEDSNP_SNP_AC_33321359_Lg3_01667_MAF10_MDP0000169320_exon2" "chr4A" 81.633 49 9 0 1 49 21358533 21358485 4.97e-05 49.1
"RosBREEDSNP_SNP_AC_33321359_Lg3_01667_MAF10_MDP0000169320_exon2" "chr12A" 82.222 45 8 0 5 49 27176114 27176158 0.000174 46.4
"RosBREEDSNP_SNP_AC_33321359_Lg3_01667_MAF10_MDP0000169320_exon2" "chr11A" 83.784 37 6 0 7 43 10339767 10339803 0.007 41
"RosBREEDSNP_SNP_AC_33321359_Lg3_01667_MAF10_MDP0000169320_exon2" "chr11A" 83.784 37 6 0 7 43 10351673 10351709 0.007 41
"RosBREEDSNP_SNP_AC_33321359_Lg3_01667_MAF10_MDP0000169320_exon2" "chr11A" 95 20 1 0 14 33 24947461 24947480 3.8 32.8
"RosBREEDSNP_SNP_AC_33321359_Lg3_01667_MAF10_MDP0000169320_exon2" "chr11A" 100 17 0 0 13 29 10582997 10583013 3.8 31.9
"RosBREEDSNP_SNP_AC_33321359_Lg3_01667_MAF10_MDP0000169320_exon2" "chr8A" 88 25 3 0 4 28 2401237 2401213 3.8 32.8
"RosBREEDSNP_SNP_AC_33321359_Lg3_01667_MAF10_MDP0000169320_exon2" "chr10A" 88.889 27 2 1 14 40 24249394 24249369 3.8 32.8
"RosBREEDSNP_SNP_AC_33321359_Lg3_01667_MAF10_MDP0000169320_exon2" "chr6A" 85.185 27 4 0 13 39 12400987 12401013 3.8 31.9
"RosBREEDSNP_SNP_AC_33321359_Lg3_01667_MAF10_MDP0000169320_exon2" "chr17A" 90.909 22 2 0 12 33 30698775 30698754 3.8 31.9
"RosBREEDSNP_SNP_AC_34225113_Lg2_00624_MAF40_1624980_exon2" "chr2A" 100 50 0 0 1 50 34203055 34203104 4.65e-18 91.5
"RosBREEDSNP_SNP_AC_34225113_Lg2_00624_MAF40_1624980_exon2" "chr2A" 100 50 0 0 1 50 34203204 34203253 4.65e-18 91.5
"RosBREEDSNP_SNP_AC_34225113_Lg2_00624_MAF40_1624980_exon2" "chr2A" 100 17 0 0 13 29 970203 970219 3.8 31.9
"RosBREEDSNP_SNP_AC_34225113_Lg2_00624_MAF40_1624980_exon2" "chr2A" 100 17 0 0 13 29 36975182 36975198 3.8 31.9
"RosBREEDSNP_SNP_AC_34225113_Lg2_00624_MAF40_1624980_exon2" "chr1A" 100 17 0 0 13 29 12089043 12089027 3.8 31.9
"RosBREEDSNP_SNP_AC_34225113_Lg2_00624_MAF40_1624980_exon2" "chr1A" 100 17 0 0 13 29 12097261 12097245 3.8 31.9
"RosBREEDSNP_SNP_AC_34225113_Lg2_00624_MAF40_1624980_exon2" "chr1A" 100 17 0 0 13 29 16673070 16673054 3.8 31.9
"RosBREEDSNP_SNP_AC_34225113_Lg2_00624_MAF40_1624980_exon2" "chr1A" 100 17 0 0 13 29 24009802 24009818 3.8 31.9
"RosBREEDSNP_SNP_AC_34225113_Lg2_00624_MAF40_1624980_exon2" "chr3A" 100 17 0 0 13 29 6474938 6474954 3.8 31.9
"RosBREEDSNP_SNP_AC_34225113_Lg2_00624_MAF40_1624980_exon2" "chr3A" 100 17 0 0 13 29 9424128 9424112 3.8 31.9
"RosBREEDSNP_SNP_AC_34225113_Lg2_00624_MAF40_1624980_exon2" "chr3A" 100 17 0 0 13 29 10188182 10188198 3.8 31.9
"RosBREEDSNP_SNP_AC_34225113_Lg2_00624_MAF40_1624980_exon2" "chr3A" 100 17 0 0 13 29 13404812 13404796 3.8 31.9
"RosBREEDSNP_SNP_AC_34225113_Lg2_00624_MAF40_1624980_exon2" "chr3A" 100 17 0 0 13 29 14941106 14941122 3.8 31.9
"RosBREEDSNP_SNP_AC_34225113_Lg2_00624_MAF40_1624980_exon2" "chr3A" 100 17 0 0 13 29 36968927 36968911 3.8 31.9
"RosBREEDSNP_SNP_AC_34225113_Lg2_00624_MAF40_1624980_exon2" "chr3A" 100 17 0 0 13 29 36988011 36988027 3.8 31.9
"RosBREEDSNP_SNP_AC_34225113_Lg2_00624_MAF40_1624980_exon2" "chr3A" 100 17 0 0 13 29 37000566 37000582 3.8 31.9
"RosBREEDSNP_SNP_AC_34225113_Lg2_00624_MAF40_1624980_exon2" "chr3A" 100 17 0 0 13 29 37013123 37013139 3.8 31.9
"RosBREEDSNP_SNP_AC_34225113_Lg2_00624_MAF40_1624980_exon2" "chr4A" 100 17 0 0 13 29 1625673 1625689 3.8 31.9
"RosBREEDSNP_SNP_AC_34225113_Lg2_00624_MAF40_1624980_exon2" "chr4A" 100 17 0 0 13 29 5779219 5779235 3.8 31.9
"RosBREEDSNP_SNP_AC_34225113_Lg2_00624_MAF40_1624980_exon2" "chr5A" 100 17 0 0 13 29 741985 741969 3.8 31.9
"RosBREEDSNP_SNP_AC_34225113_Lg2_00624_MAF40_1624980_exon2" "chr5A" 100 17 0 0 13 29 1531681 1531697 3.8 31.9
"RosBREEDSNP_SNP_AC_34225113_Lg2_00624_MAF40_1624980_exon2" "chr5A" 100 17 0 0 13 29 3934411 3934395 3.8 31.9
"RosBREEDSNP_SNP_AC_34225113_Lg2_00624_MAF40_1624980_exon2" "chr5A" 100 17 0 0 13 29 5037190 5037206 3.8 31.9
"RosBREEDSNP_SNP_AC_34225113_Lg2_00624_MAF40_1624980_exon2" "chr5A" 100 17 0 0 13 29 5046550 5046566 3.8 31.9
"RosBREEDSNP_SNP_AC_34225113_Lg2_00624_MAF40_1624980_exon2" "chr5A" 100 17 0 0 13 29 17843003 17842987 3.8 31.9
"RosBREEDSNP_SNP_AC_34225113_Lg2_00624_MAF40_1624980_exon2" "chr5A" 90.909 22 2 0 2 23 18257302 18257323 3.8 31.9
"RosBREEDSNP_SNP_AC_34225113_Lg2_00624_MAF40_1624980_exon2" "chr5A" 100 17 0 0 13 29 25026718 25026734 3.8 31.9
"RosBREEDSNP_SNP_AC_34225113_Lg2_00624_MAF40_1624980_exon2" "chr5A" 100 17 0 0 13 29 25039138 25039154 3.8 31.9
"RosBREEDSNP_SNP_AC_34225113_Lg2_00624_MAF40_1624980_exon2" "chr5A" 100 17 0 0 13 29 27238960 27238944 3.8 31.9
"RosBREEDSNP_SNP_AC_34225113_Lg2_00624_MAF40_1624980_exon2" "chr5A" 100 17 0 0 13 29 34099671 34099687 3.8 31.9
"RosBREEDSNP_SNP_AC_34225113_Lg2_00624_MAF40_1624980_exon2" "chr5A" 100 17 0 0 13 29 39042294 39042310 3.8 31.9
"RosBREEDSNP_SNP_AC_34225113_Lg2_00624_MAF40_1624980_exon2" "chr5A" 100 17 0 0 13 29 40976679 40976663 3.8 31.9
"RosBREEDSNP_SNP_AC_34225113_Lg2_00624_MAF40_1624980_exon2" "chr5A" 100 17 0 0 13 29 43584196 43584212 3.8 31.9
"RosBREEDSNP_SNP_AC_34225113_Lg2_00624_MAF40_1624980_exon2" "chr6A" 100 17 0 0 13 29 2004309 2004293 3.8 31.9
"RosBREEDSNP_SNP_AC_34225113_Lg2_00624_MAF40_1624980_exon2" "chr6A" 100 17 0 0 13 29 7235433 7235417 3.8 31.9
"RosBREEDSNP_SNP_AC_34225113_Lg2_00624_MAF40_1624980_exon2" "chr6A" 100 17 0 0 13 29 7872264 7872280 3.8 31.9
"RosBREEDSNP_SNP_AC_34225113_Lg2_00624_MAF40_1624980_exon2" "chr6A" 100 17 0 0 13 29 10596683 10596699 3.8 31.9
"RosBREEDSNP_SNP_AC_34225113_Lg2_00624_MAF40_1624980_exon2" "chr6A" 100 17 0 0 13 29 20134610 20134594 3.8 31.9
"RosBREEDSNP_SNP_AC_34225113_Lg2_00624_MAF40_1624980_exon2" "chr6A" 100 17 0 0 13 29 21634651 21634635 3.8 31.9
"RosBREEDSNP_SNP_AC_34225113_Lg2_00624_MAF40_1624980_exon2" "chr6A" 100 17 0 0 13 29 21930035 21930019 3.8 31.9
"RosBREEDSNP_SNP_AC_34225113_Lg2_00624_MAF40_1624980_exon2" "chr6A" 100 17 0 0 13 29 27605470 27605486 3.8 31.9
"RosBREEDSNP_SNP_AC_34225113_Lg2_00624_MAF40_1624980_exon2" "chr6A" 100 17 0 0 13 29 28520593 28520609 3.8 31.9
"RosBREEDSNP_SNP_AC_34225113_Lg2_00624_MAF40_1624980_exon2" "chr6A" 100 17 0 0 13 29 29426159 29426175 3.8 31.9
"RosBREEDSNP_SNP_AC_34225113_Lg2_00624_MAF40_1624980_exon2" "chr6A" 100 17 0 0 13 29 29436793 29436809 3.8 31.9
"RosBREEDSNP_SNP_AC_34225113_Lg2_00624_MAF40_1624980_exon2" "chr6A" 100 17 0 0 13 29 32604144 32604160 3.8 31.9
"RosBREEDSNP_SNP_AC_34225113_Lg2_00624_MAF40_1624980_exon2" "chr6A" 100 17 0 0 13 29 32913665 32913681 3.8 31.9
"RosBREEDSNP_SNP_AC_34225113_Lg2_00624_MAF40_1624980_exon2" "chr6A" 100 17 0 0 13 29 36981060 36981076 3.8 31.9
"RosBREEDSNP_SNP_AC_34225113_Lg2_00624_MAF40_1624980_exon2" "chr7A" 100 17 0 0 1 17 3207012 3206996 3.8 31.9
"RosBREEDSNP_SNP_AC_34225113_Lg2_00624_MAF40_1624980_exon2" "chr7A" 100 17 0 0 13 29 11340137 11340121 3.8 31.9
"RosBREEDSNP_SNP_AC_34225113_Lg2_00624_MAF40_1624980_exon2" "chr7A" 100 17 0 0 13 29 24961628 24961612 3.8 31.9
"RosBREEDSNP_SNP_AC_34225113_Lg2_00624_MAF40_1624980_exon2" "chr7A" 100 17 0 0 13 29 26975436 26975420 3.8 31.9
"RosBREEDSNP_SNP_AC_34225113_Lg2_00624_MAF40_1624980_exon2" "chr7A" 100 17 0 0 13 29 26984960 26984944 3.8 31.9
"RosBREEDSNP_SNP_AC_34225113_Lg2_00624_MAF40_1624980_exon2" "chr7A" 100 17 0 0 13 29 30133681 30133697 3.8 31.9
"RosBREEDSNP_SNP_AC_34225113_Lg2_00624_MAF40_1624980_exon2" "chr7A" 100 17 0 0 13 29 34223960 34223944 3.8 31.9
"RosBREEDSNP_SNP_AC_34225113_Lg2_00624_MAF40_1624980_exon2" "chr7A" 100 17 0 0 13 29 34317501 34317517 3.8 31.9
"RosBREEDSNP_SNP_AC_34225113_Lg2_00624_MAF40_1624980_exon2" "chr8A" 100 17 0 0 13 29 1075023 1075039 3.8 31.9
"RosBREEDSNP_SNP_AC_34225113_Lg2_00624_MAF40_1624980_exon2" "chr8A" 100 17 0 0 13 29 4102313 4102297 3.8 31.9
"RosBREEDSNP_SNP_AC_34225113_Lg2_00624_MAF40_1624980_exon2" "chr8A" 100 17 0 0 13 29 15885025 15885009 3.8 31.9
"RosBREEDSNP_SNP_AC_34225113_Lg2_00624_MAF40_1624980_exon2" "chr8A" 100 17 0 0 13 29 15896478 15896462 3.8 31.9
"RosBREEDSNP_SNP_AC_34225113_Lg2_00624_MAF40_1624980_exon2" "chr8A" 100 17 0 0 13 29 15908376 15908360 3.8 31.9
"RosBREEDSNP_SNP_AC_34225113_Lg2_00624_MAF40_1624980_exon2" "chr8A" 100 17 0 0 13 29 21052954 21052938 3.8 31.9
"RosBREEDSNP_SNP_AC_34225113_Lg2_00624_MAF40_1624980_exon2" "chr8A" 100 17 0 0 13 29 31438312 31438328 3.8 31.9
"RosBREEDSNP_SNP_AC_34225113_Lg2_00624_MAF40_1624980_exon2" "chr9A" 100 17 0 0 13 29 1116357 1116373 3.8 31.9
"RosBREEDSNP_SNP_AC_34225113_Lg2_00624_MAF40_1624980_exon2" "chr9A" 100 17 0 0 13 29 8524241 8524225 3.8 31.9
"RosBREEDSNP_SNP_AC_34225113_Lg2_00624_MAF40_1624980_exon2" "chr9A" 100 17 0 0 13 29 9968417 9968401 3.8 31.9
"RosBREEDSNP_SNP_AC_34225113_Lg2_00624_MAF40_1624980_exon2" "chr9A" 100 17 0 0 13 29 13175764 13175748 3.8 31.9
"RosBREEDSNP_SNP_AC_34225113_Lg2_00624_MAF40_1624980_exon2" "chr9A" 100 17 0 0 13 29 28157439 28157455 3.8 31.9
"RosBREEDSNP_SNP_AC_34225113_Lg2_00624_MAF40_1624980_exon2" "chr9A" 100 17 0 0 13 29 28170970 28170986 3.8 31.9
"RosBREEDSNP_SNP_AC_34225113_Lg2_00624_MAF40_1624980_exon2" "chr9A" 100 17 0 0 13 29 35681198 35681214 3.8 31.9
"RosBREEDSNP_SNP_AC_34225113_Lg2_00624_MAF40_1624980_exon2" "chr10A" 100 17 0 0 13 29 4035055 4035071 3.8 31.9
"RosBREEDSNP_SNP_AC_34225113_Lg2_00624_MAF40_1624980_exon2" "chr10A" 100 17 0 0 13 29 4120139 4120155 3.8 31.9
"RosBREEDSNP_SNP_AC_34225113_Lg2_00624_MAF40_1624980_exon2" "chr10A" 100 17 0 0 13 29 12455408 12455424 3.8 31.9
"RosBREEDSNP_SNP_AC_34225113_Lg2_00624_MAF40_1624980_exon2" "chr10A" 100 17 0 0 13 29 14681488 14681504 3.8 31.9
"RosBREEDSNP_SNP_AC_34225113_Lg2_00624_MAF40_1624980_exon2" "chr10A" 100 17 0 0 13 29 23184753 23184769 3.8 31.9
"RosBREEDSNP_SNP_AC_34225113_Lg2_00624_MAF40_1624980_exon2" "chr10A" 100 17 0 0 13 29 30828803 30828819 3.8 31.9
"RosBREEDSNP_SNP_AC_34225113_Lg2_00624_MAF40_1624980_exon2" "chr10A" 100 17 0 0 13 29 34702185 34702201 3.8 31.9
"RosBREEDSNP_SNP_AC_34225113_Lg2_00624_MAF40_1624980_exon2" "chr10A" 100 17 0 0 13 29 37081653 37081637 3.8 31.9
"RosBREEDSNP_SNP_AC_34225113_Lg2_00624_MAF40_1624980_exon2" "chr10A" 100 17 0 0 13 29 38597064 38597080 3.8 31.9
"RosBREEDSNP_SNP_AC_34225113_Lg2_00624_MAF40_1624980_exon2" "chr10A" 100 17 0 0 13 29 42197932 42197948 3.8 31.9
"RosBREEDSNP_SNP_AC_34225113_Lg2_00624_MAF40_1624980_exon2" "chr11A" 100 17 0 0 13 29 16887019 16887035 3.8 31.9
"RosBREEDSNP_SNP_AC_34225113_Lg2_00624_MAF40_1624980_exon2" "chr11A" 100 17 0 0 13 29 16897719 16897735 3.8 31.9
"RosBREEDSNP_SNP_AC_34225113_Lg2_00624_MAF40_1624980_exon2" "chr11A" 100 17 0 0 13 29 25306979 25306995 3.8 31.9
"RosBREEDSNP_SNP_AC_34225113_Lg2_00624_MAF40_1624980_exon2" "chr12A" 100 17 0 0 13 29 17299974 17299990 3.8 31.9
"RosBREEDSNP_SNP_AC_34225113_Lg2_00624_MAF40_1624980_exon2" "chr12A" 100 17 0 0 13 29 25315330 25315346 3.8 31.9
"RosBREEDSNP_SNP_AC_34225113_Lg2_00624_MAF40_1624980_exon2" "chr12A" 100 17 0 0 13 29 31335191 31335207 3.8 31.9
"RosBREEDSNP_SNP_AC_34225113_Lg2_00624_MAF40_1624980_exon2" "chr13A" 100 17 0 0 13 29 1384082 1384066 3.8 31.9
"RosBREEDSNP_SNP_AC_34225113_Lg2_00624_MAF40_1624980_exon2" "chr13A" 100 17 0 0 13 29 10342549 10342565 3.8 31.9
"RosBREEDSNP_SNP_AC_34225113_Lg2_00624_MAF40_1624980_exon2" "chr13A" 100 17 0 0 13 29 15901986 15902002 3.8 31.9
"RosBREEDSNP_SNP_AC_34225113_Lg2_00624_MAF40_1624980_exon2" "chr13A" 100 17 0 0 13 29 25514248 25514232 3.8 31.9
"RosBREEDSNP_SNP_AC_34225113_Lg2_00624_MAF40_1624980_exon2" "chr13A" 100 17 0 0 13 29 33032226 33032242 3.8 31.9
"RosBREEDSNP_SNP_AC_34225113_Lg2_00624_MAF40_1624980_exon2" "chr14A" 100 17 0 0 13 29 3890772 3890756 3.8 31.9
"RosBREEDSNP_SNP_AC_34225113_Lg2_00624_MAF40_1624980_exon2" "chr14A" 100 17 0 0 13 29 21608926 21608942 3.8 31.9
"RosBREEDSNP_SNP_AC_34225113_Lg2_00624_MAF40_1624980_exon2" "chr14A" 100 17 0 0 13 29 24485945 24485961 3.8 31.9
"RosBREEDSNP_SNP_AC_34225113_Lg2_00624_MAF40_1624980_exon2" "chr15A" 100 17 0 0 13 29 2239698 2239682 3.8 31.9
"RosBREEDSNP_SNP_AC_34225113_Lg2_00624_MAF40_1624980_exon2" "chr15A" 100 17 0 0 13 29 2252265 2252249 3.8 31.9
"RosBREEDSNP_SNP_AC_34225113_Lg2_00624_MAF40_1624980_exon2" "chr15A" 100 17 0 0 13 29 7480409 7480393 3.8 31.9
"RosBREEDSNP_SNP_AC_34225113_Lg2_00624_MAF40_1624980_exon2" "chr15A" 100 17 0 0 13 29 10492015 10491999 3.8 31.9
"RosBREEDSNP_SNP_AC_34225113_Lg2_00624_MAF40_1624980_exon2" "chr15A" 100 17 0 0 13 29 12742543 12742527 3.8 31.9
"RosBREEDSNP_SNP_AC_34225113_Lg2_00624_MAF40_1624980_exon2" "chr15A" 100 17 0 0 13 29 16082710 16082726 3.8 31.9
"RosBREEDSNP_SNP_AC_34225113_Lg2_00624_MAF40_1624980_exon2" "chr15A" 100 17 0 0 13 29 16090469 16090485 3.8 31.9
"RosBREEDSNP_SNP_AC_34225113_Lg2_00624_MAF40_1624980_exon2" "chr15A" 100 17 0 0 13 29 21826366 21826350 3.8 31.9
"RosBREEDSNP_SNP_AC_34225113_Lg2_00624_MAF40_1624980_exon2" "chr15A" 100 17 0 0 13 29 21836031 21836015 3.8 31.9
"RosBREEDSNP_SNP_AC_34225113_Lg2_00624_MAF40_1624980_exon2" "chr15A" 100 17 0 0 13 29 21993621 21993637 3.8 31.9
"RosBREEDSNP_SNP_AC_34225113_Lg2_00624_MAF40_1624980_exon2" "chr15A" 100 17 0 0 13 29 28655081 28655065 3.8 31.9
"RosBREEDSNP_SNP_AC_34225113_Lg2_00624_MAF40_1624980_exon2" "chr15A" 100 17 0 0 13 29 30773706 30773722 3.8 31.9
"RosBREEDSNP_SNP_AC_34225113_Lg2_00624_MAF40_1624980_exon2" "chr15A" 100 17 0 0 13 29 30784355 30784371 3.8 31.9
"RosBREEDSNP_SNP_AC_34225113_Lg2_00624_MAF40_1624980_exon2" "chr15A" 100 17 0 0 13 29 31321756 31321772 3.8 31.9
"RosBREEDSNP_SNP_AC_34225113_Lg2_00624_MAF40_1624980_exon2" "chr15A" 100 17 0 0 13 29 32526007 32525991 3.8 31.9
"RosBREEDSNP_SNP_AC_34225113_Lg2_00624_MAF40_1624980_exon2" "chr15A" 100 17 0 0 13 29 32534300 32534284 3.8 31.9
"RosBREEDSNP_SNP_AC_34225113_Lg2_00624_MAF40_1624980_exon2" "chr15A" 100 17 0 0 13 29 32617418 32617402 3.8 31.9
"RosBREEDSNP_SNP_AC_34225113_Lg2_00624_MAF40_1624980_exon2" "chr15A" 100 17 0 0 13 29 33860857 33860873 3.8 31.9
"RosBREEDSNP_SNP_AC_34225113_Lg2_00624_MAF40_1624980_exon2" "chr15A" 100 17 0 0 13 29 33870765 33870781 3.8 31.9
"RosBREEDSNP_SNP_AC_34225113_Lg2_00624_MAF40_1624980_exon2" "chr15A" 100 17 0 0 13 29 37081816 37081832 3.8 31.9
"RosBREEDSNP_SNP_AC_34225113_Lg2_00624_MAF40_1624980_exon2" "chr15A" 100 17 0 0 13 29 42218674 42218690 3.8 31.9
"RosBREEDSNP_SNP_AC_34225113_Lg2_00624_MAF40_1624980_exon2" "chr15A" 100 17 0 0 13 29 42709532 42709516 3.8 31.9
"RosBREEDSNP_SNP_AC_34225113_Lg2_00624_MAF40_1624980_exon2" "chr16A" 100 17 0 0 13 29 3158827 3158811 3.8 31.9
"RosBREEDSNP_SNP_AC_34225113_Lg2_00624_MAF40_1624980_exon2" "chr16A" 100 17 0 0 13 29 16791864 16791848 3.8 31.9
"RosBREEDSNP_SNP_AC_34225113_Lg2_00624_MAF40_1624980_exon2" "chr16A" 100 17 0 0 13 29 22030634 22030618 3.8 31.9
"RosBREEDSNP_SNP_AC_34225113_Lg2_00624_MAF40_1624980_exon2" "chr16A" 100 17 0 0 13 29 23413263 23413247 3.8 31.9
"RosBREEDSNP_SNP_AC_34225113_Lg2_00624_MAF40_1624980_exon2" "chr16A" 100 17 0 0 13 29 37843382 37843398 3.8 31.9
"RosBREEDSNP_SNP_AC_34225113_Lg2_00624_MAF40_1624980_exon2" "chr16A" 100 17 0 0 13 29 37852105 37852121 3.8 31.9
"RosBREEDSNP_SNP_AC_34225113_Lg2_00624_MAF40_1624980_exon2" "chr16A" 100 17 0 0 13 29 39422016 39422000 3.8 31.9
"RosBREEDSNP_SNP_AC_34225113_Lg2_00624_MAF40_1624980_exon2" "chr16A" 100 17 0 0 13 29 42084600 42084584 3.8 31.9
"RosBREEDSNP_SNP_AC_34225113_Lg2_00624_MAF40_1624980_exon2" "chr17A" 100 17 0 0 13 29 10367184 10367200 3.8 31.9
"RosBREEDSNP_SNP_AC_34225113_Lg2_00624_MAF40_1624980_exon2" "chr17A" 100 17 0 0 13 29 10376059 10376075 3.8 31.9
"RosBREEDSNP_SNP_AC_34225113_Lg2_00624_MAF40_1624980_exon2" "chr17A" 100 17 0 0 13 29 10384934 10384950 3.8 31.9
"RosBREEDSNP_SNP_AC_34225113_Lg2_00624_MAF40_1624980_exon2" "chr17A" 100 17 0 0 13 29 20740677 20740693 3.8 31.9
"RosBREEDSNP_SNP_AC_34510440_Lg1_02371_MAF50_1642607_exon7" "chr1A" 100 50 0 0 1 50 29773650 29773601 4.65e-18 91.5
"RosBREEDSNP_SNP_AC_34510440_Lg1_02371_MAF50_1642607_exon7" "chr7A" 86 50 7 0 1 50 32510268 32510219 2.75e-08 59.9
"RosBREEDSNP_SNP_AC_38016824_Lg2_10007_MAF50_MDP0000780001_exon1" "chr2A" 100 50 0 0 1 50 36844398 36844447 4.65e-18 91.5
"RosBREEDSNP_SNP_AC_38016824_Lg2_10007_MAF50_MDP0000780001_exon1" "chr2A" 96 50 2 0 1 50 19811293 19811244 2.41e-15 82.4
"RosBREEDSNP_SNP_AC_38016824_Lg2_10007_MAF50_MDP0000780001_exon1" "chr2A" 96 50 2 0 1 50 31138595 31138644 2.41e-15 82.4
"RosBREEDSNP_SNP_AC_38016824_Lg2_10007_MAF50_MDP0000780001_exon1" "chr2A" 79.545 44 9 0 1 44 29087927 29087884 0.026 40.1
"RosBREEDSNP_SNP_AC_38016824_Lg2_10007_MAF50_MDP0000780001_exon1" "chr2A" 95 20 1 0 27 46 11723079 11723098 3.8 32.8
"RosBREEDSNP_SNP_AC_38016824_Lg2_10007_MAF50_MDP0000780001_exon1" "chr2A" 95 20 1 0 31 50 18543422 18543403 3.8 32.8
"RosBREEDSNP_SNP_AC_38016824_Lg2_10007_MAF50_MDP0000780001_exon1" "chr2A" 95 20 1 0 31 50 18554484 18554465 3.8 32.8
"RosBREEDSNP_SNP_AC_38016824_Lg2_10007_MAF50_MDP0000780001_exon1" "chr2A" 95 20 1 0 28 47 19776301 19776320 3.8 32.8
"RosBREEDSNP_SNP_AC_38016824_Lg2_10007_MAF50_MDP0000780001_exon1" "chr2A" 100 17 0 0 31 47 27636883 27636867 3.8 31.9
"RosBREEDSNP_SNP_AC_38016824_Lg2_10007_MAF50_MDP0000780001_exon1" "chr5A" 100 50 0 0 1 50 34667434 34667385 4.65e-18 91.5
"RosBREEDSNP_SNP_AC_38016824_Lg2_10007_MAF50_MDP0000780001_exon1" "chr5A" 100 50 0 0 1 50 34680379 34680330 4.65e-18 91.5
"RosBREEDSNP_SNP_AC_38016824_Lg2_10007_MAF50_MDP0000780001_exon1" "chr5A" 96 50 2 0 1 50 26920871 26920920 2.41e-15 82.4
"RosBREEDSNP_SNP_AC_38016824_Lg2_10007_MAF50_MDP0000780001_exon1" "chr5A" 91.892 37 3 0 1 37 22440293 22440329 1.17e-06 54.5
"RosBREEDSNP_SNP_AC_38016824_Lg2_10007_MAF50_MDP0000780001_exon1" "chr5A" 83.333 48 8 0 1 48 28283333 28283380 4.08e-06 51.8
"RosBREEDSNP_SNP_AC_38016824_Lg2_10007_MAF50_MDP0000780001_exon1" "chr5A" 90.909 22 2 0 28 49 7198233 7198212 3.8 31.9
"RosBREEDSNP_SNP_AC_38016824_Lg2_10007_MAF50_MDP0000780001_exon1" "chr8A" 100 50 0 0 1 50 26614907 26614858 4.65e-18 91.5
"RosBREEDSNP_SNP_AC_38016824_Lg2_10007_MAF50_MDP0000780001_exon1" "chr8A" 100 17 0 0 17 33 2825870 2825886 3.8 31.9
"RosBREEDSNP_SNP_AC_38016824_Lg2_10007_MAF50_MDP0000780001_exon1" "chr8A" 100 17 0 0 29 45 22614568 22614552 3.8 31.9
"RosBREEDSNP_SNP_AC_38016824_Lg2_10007_MAF50_MDP0000780001_exon1" "chr11A" 85.417 48 7 0 1 48 26429999 26430046 3.35e-07 56.3
"RosBREEDSNP_SNP_AC_38016824_Lg2_10007_MAF50_MDP0000780001_exon1" "chr11A" 95 20 1 0 26 45 28355469 28355488 3.8 32.8
"RosBREEDSNP_SNP_AC_38016824_Lg2_10007_MAF50_MDP0000780001_exon1" "chr6A" 83.333 48 8 0 1 48 25506422 25506469 4.08e-06 51.8
"RosBREEDSNP_SNP_AC_38016824_Lg2_10007_MAF50_MDP0000780001_exon1" "chr6A" 100 17 0 0 31 47 29889039 29889055 3.8 31.9
"RosBREEDSNP_SNP_AC_38016824_Lg2_10007_MAF50_MDP0000780001_exon1" "chr12A" 86.047 43 6 0 6 48 1850256 1850214 4.08e-06 51.8
"RosBREEDSNP_SNP_AC_38016824_Lg2_10007_MAF50_MDP0000780001_exon1" "chr13A" 83.333 48 8 0 1 48 26188024 26188071 4.08e-06 51.8
"RosBREEDSNP_SNP_AC_38016824_Lg2_10007_MAF50_MDP0000780001_exon1" "chr13A" 84.444 45 7 0 1 45 10808487 10808531 1.42e-05 50.9
"RosBREEDSNP_SNP_AC_38016824_Lg2_10007_MAF50_MDP0000780001_exon1" "chr13A" 88 25 3 0 21 45 5946676 5946700 3.8 32.8
"RosBREEDSNP_SNP_AC_38016824_Lg2_10007_MAF50_MDP0000780001_exon1" "chr13A" 90.909 22 2 0 24 45 6037633 6037612 3.8 31.9
"RosBREEDSNP_SNP_AC_38016824_Lg2_10007_MAF50_MDP0000780001_exon1" "chr10A" 80 50 10 0 1 50 1080558 1080607 0.000174 46.4
"RosBREEDSNP_SNP_AC_38016824_Lg2_10007_MAF50_MDP0000780001_exon1" "chr10A" 90.909 22 2 0 28 49 5917997 5917976 3.8 31.9
"RosBREEDSNP_SNP_AC_38016824_Lg2_10007_MAF50_MDP0000780001_exon1" "chr10A" 100 17 0 0 33 49 13630636 13630620 3.8 31.9
"RosBREEDSNP_SNP_AC_38016824_Lg2_10007_MAF50_MDP0000780001_exon1" "chr10A" 100 17 0 0 33 49 13642734 13642718 3.8 31.9
"RosBREEDSNP_SNP_AC_38016824_Lg2_10007_MAF50_MDP0000780001_exon1" "chr17A" 81.818 44 8 0 1 44 5587152 5587195 0.000606 44.6
"RosBREEDSNP_SNP_AC_38016824_Lg2_10007_MAF50_MDP0000780001_exon1" "chr17A" 90.909 22 2 0 26 47 4781235 4781214 3.8 31.9
"RosBREEDSNP_SNP_AC_38016824_Lg2_10007_MAF50_MDP0000780001_exon1" "chr3A" 88.889 27 2 1 23 48 15390416 15390442 3.8 32.8
"RosBREEDSNP_SNP_AC_38016824_Lg2_10007_MAF50_MDP0000780001_exon1" "chr9A" 100 17 0 0 31 47 18486128 18486144 3.8 31.9
"RosBREEDSNP_SNP_AC_38016824_Lg2_10007_MAF50_MDP0000780001_exon1" "chr15A" 90.909 22 2 0 4 25 11705021 11705042 3.8 31.9
"RosBREEDSNP_SNP_AC_38016824_Lg2_10007_MAF50_MDP0000780001_exon1" "chr15A" 100 17 0 0 8 24 56585046 56585030 3.8 31.9
"RosBREEDSNP_SNP_AC_6543192_Lg3_01921_MAF10_MDP0000901621_exon1" "chr3A" 100 50 0 0 1 50 5288371 5288322 4.65e-18 91.5
"RosBREEDSNP_SNP_AC_6543192_Lg3_01921_MAF10_MDP0000901621_exon1" "chr1A" 80.556 36 7 0 11 46 27952666 27952631 1.1 34.6
"RosBREEDSNP_SNP_AC_6543192_Lg3_01921_MAF10_MDP0000901621_exon1" "chr4A" 100 18 0 0 33 50 18250313 18250330 1.1 33.7
"RosBREEDSNP_SNP_AC_6543192_Lg3_01921_MAF10_MDP0000901621_exon1" "chr7A" 85.714 28 4 0 11 38 30511599 30511572 1.1 33.7
"RosBREEDSNP_SNP_AC_6543192_Lg3_01921_MAF10_MDP0000901621_exon1" "chr11A" 91.304 23 2 0 28 50 4659507 4659529 1.1 33.7
"RosBREEDSNP_SNP_AC_6543192_Lg3_01921_MAF10_MDP0000901621_exon1" "chr5A" 100 17 0 0 30 46 15274558 15274542 3.8 31.9
"RosBREEDSNP_SNP_AC_6543192_Lg3_01921_MAF10_MDP0000901621_exon1" "chr5A" 100 17 0 0 30 46 15285978 15285962 3.8 31.9
"RosBREEDSNP_SNP_AC_6543192_Lg3_01921_MAF10_MDP0000901621_exon1" "chr9A" 100 17 0 0 30 46 25429761 25429745 3.8 31.9
"RosBREEDSNP_SNP_AC_6543192_Lg3_01921_MAF10_MDP0000901621_exon1" "chr13A" 100 17 0 0 30 46 20810186 20810202 3.8 31.9
"RosBREEDSNP_SNP_AC_6543192_Lg3_01921_MAF10_MDP0000901621_exon1" "chr16A" 100 17 0 0 30 46 2935118 2935102 3.8 31.9
"RosBREEDSNP_SNP_AC_693011_Lg3_RosCOS2149_MAF50_30133_exon2" "chr3A" 100 50 0 0 1 50 121566 121615 4.65e-18 91.5
"RosBREEDSNP_SNP_AC_693011_Lg3_RosCOS2149_MAF50_30133_exon2" "chr3A" 85.714 28 4 0 15 42 12687223 12687250 1.1 33.7
"RosBREEDSNP_SNP_AC_693011_Lg3_RosCOS2149_MAF50_30133_exon2" "chr11A" 90.698 43 4 0 2 44 97564 97606 7.88e-09 60.8
"RosBREEDSNP_SNP_AC_693011_Lg3_RosCOS2149_MAF50_30133_exon2" "chr11A" 85.714 28 4 0 6 33 42587877 42587904 1.1 33.7
"RosBREEDSNP_SNP_AC_693011_Lg3_RosCOS2149_MAF50_30133_exon2" "chr12A" 100 18 0 0 25 42 13167572 13167555 1.1 33.7
"RosBREEDSNP_SNP_AC_693011_Lg3_RosCOS2149_MAF50_30133_exon2" "chr5A" 83.333 30 5 0 17 46 16618101 16618130 3.8 32.8
"RosBREEDSNP_SNP_AC_693011_Lg3_RosCOS2149_MAF50_30133_exon2" "chr13A" 95 20 1 0 15 34 25164160 25164141 3.8 32.8
"RosBREEDSNP_SNP_AC_693011_Lg3_RosCOS2149_MAF50_30133_exon2" "chr15A" 88 25 3 0 9 33 8303522 8303546 3.8 32.8
"RosBREEDSNP_SNP_AC_693011_Lg3_RosCOS2149_MAF50_30133_exon2" "chr17A" 88 25 3 0 13 37 8525098 8525074 3.8 32.8
"RosBREEDSNP_SNP_AC_693011_Lg3_RosCOS2149_MAF50_30133_exon2" "chr17A" 100 17 0 0 7 23 31975693 31975677 3.8 31.9
"RosBREEDSNP_SNP_AC_693011_Lg3_RosCOS2149_MAF50_30133_exon2" "chr6A" 92.308 26 0 2 11 35 31436740 31436764 3.8 31.9
"RosBREEDSNP_SNP_AC_693011_Lg3_RosCOS2149_MAF50_30133_exon2" "chr14A" 100 17 0 0 9 25 7724602 7724586 3.8 31.9
"RosBREEDSNP_SNP_AC_693011_Lg3_RosCOS2149_MAF50_30133_exon2" "chr16A" 91.667 24 1 1 25 48 29661637 29661615 3.8 31.9
"RosBREEDSNP_SNP_AG_1035920_Lg3_00506_MAF50_MDP0000302258_exon1" "chr3A" 100 50 0 0 1 50 497210 497259 4.65e-18 91.5
"RosBREEDSNP_SNP_AG_1035920_Lg3_00506_MAF50_MDP0000302258_exon1" "chr3A" 93.75 48 3 0 1 48 2019440 2019487 1.25e-12 74.3
"RosBREEDSNP_SNP_AG_1035920_Lg3_00506_MAF50_MDP0000302258_exon1" "chr3A" 92 50 4 0 1 50 1075146 1075097 1.25e-12 73.4
"RosBREEDSNP_SNP_AG_1035920_Lg3_00506_MAF50_MDP0000302258_exon1" "chr3A" 92 50 4 0 1 50 2003740 2003789 1.25e-12 73.4
"RosBREEDSNP_SNP_AG_1035920_Lg3_00506_MAF50_MDP0000302258_exon1" "chr3A" 90 50 5 0 1 50 1044806 1044757 5.31e-11 68.9
"RosBREEDSNP_SNP_AG_1035920_Lg3_00506_MAF50_MDP0000302258_exon1" "chr3A" 90 50 5 0 1 50 1962712 1962761 5.31e-11 68.9
"RosBREEDSNP_SNP_AG_1035920_Lg3_00506_MAF50_MDP0000302258_exon1" "chr3A" 88 50 6 0 1 50 1948225 1948274 6.47e-10 64.4
"RosBREEDSNP_SNP_AG_1035920_Lg3_00506_MAF50_MDP0000302258_exon1" "chr3A" 91.304 23 2 0 10 32 12633006 12633028 1.1 33.7
"RosBREEDSNP_SNP_AG_1035920_Lg3_00506_MAF50_MDP0000302258_exon1" "chr3A" 100 18 0 0 22 39 17645441 17645424 1.1 33.7
"RosBREEDSNP_SNP_AG_1035920_Lg3_00506_MAF50_MDP0000302258_exon1" "chr7A" 91.667 48 4 0 1 48 4796617 4796664 1.52e-11 69.8
"RosBREEDSNP_SNP_AG_1035920_Lg3_00506_MAF50_MDP0000302258_exon1" "chr7A" 89.583 48 5 0 1 48 4776318 4776271 6.47e-10 65.3
"RosBREEDSNP_SNP_AG_1035920_Lg3_00506_MAF50_MDP0000302258_exon1" "chr7A" 89.583 48 5 0 1 48 4786366 4786319 6.47e-10 65.3
"RosBREEDSNP_SNP_AG_1035920_Lg3_00506_MAF50_MDP0000302258_exon1" "chr7A" 88 50 6 0 1 50 5650893 5650942 6.47e-10 64.4
"RosBREEDSNP_SNP_AG_1035920_Lg3_00506_MAF50_MDP0000302258_exon1" "chr7A" 88 50 6 0 1 50 5657530 5657579 6.47e-10 64.4
"RosBREEDSNP_SNP_AG_1035920_Lg3_00506_MAF50_MDP0000302258_exon1" "chr7A" 86.275 51 4 1 1 48 5533931 5533981 2.75e-08 59.9
"RosBREEDSNP_SNP_AG_1035920_Lg3_00506_MAF50_MDP0000302258_exon1" "chr7A" 86.275 51 4 1 1 48 5544748 5544798 2.75e-08 59.9
"RosBREEDSNP_SNP_AG_1035920_Lg3_00506_MAF50_MDP0000302258_exon1" "chr7A" 86 50 7 0 1 50 5567049 5567098 2.75e-08 59.9
"RosBREEDSNP_SNP_AG_1035920_Lg3_00506_MAF50_MDP0000302258_exon1" "chr7A" 86 50 7 0 1 50 5584441 5584490 2.75e-08 59.9
"RosBREEDSNP_SNP_AG_1035920_Lg3_00506_MAF50_MDP0000302258_exon1" "chr7A" 86 50 7 0 1 50 5600899 5600948 2.75e-08 59.9
"RosBREEDSNP_SNP_AG_1035920_Lg3_00506_MAF50_MDP0000302258_exon1" "chr7A" 84 50 8 0 1 50 3627996 3628045 3.35e-07 55.4
"RosBREEDSNP_SNP_AG_1035920_Lg3_00506_MAF50_MDP0000302258_exon1" "chr7A" 84.444 45 7 0 6 50 4010517 4010561 1.42e-05 50.9
"RosBREEDSNP_SNP_AG_1035920_Lg3_00506_MAF50_MDP0000302258_exon1" "chr7A" 84.444 45 7 0 6 50 4226132 4226176 1.42e-05 50.9
"RosBREEDSNP_SNP_AG_1035920_Lg3_00506_MAF50_MDP0000302258_exon1" "chr7A" 100 18 0 0 22 39 13658753 13658736 1.1 33.7
"RosBREEDSNP_SNP_AG_1035920_Lg3_00506_MAF50_MDP0000302258_exon1" "chr7A" 88 25 3 0 22 46 34061122 34061146 3.8 32.8
"RosBREEDSNP_SNP_AG_1035920_Lg3_00506_MAF50_MDP0000302258_exon1" "chr7A" 88.462 26 1 1 16 39 25901608 25901633 3.8 31.9
"RosBREEDSNP_SNP_AG_1035920_Lg3_00506_MAF50_MDP0000302258_exon1" "chr7A" 88.462 26 1 1 16 39 25978256 25978281 3.8 31.9
"RosBREEDSNP_SNP_AG_1035920_Lg3_00506_MAF50_MDP0000302258_exon1" "chr2A" 90 50 5 0 1 50 35928171 35928220 5.31e-11 68.9
"RosBREEDSNP_SNP_AG_1035920_Lg3_00506_MAF50_MDP0000302258_exon1" "chr2A" 84 50 5 1 1 50 35906559 35906605 1.17e-06 53.6
"RosBREEDSNP_SNP_AG_1035920_Lg3_00506_MAF50_MDP0000302258_exon1" "chr2A" 91.304 23 2 0 26 48 2491092 2491114 1.1 33.7
"RosBREEDSNP_SNP_AG_1035920_Lg3_00506_MAF50_MDP0000302258_exon1" "chr14A" 86.667 30 4 0 2 31 8663954 8663925 0.09 37.4
"RosBREEDSNP_SNP_AG_1035920_Lg3_00506_MAF50_MDP0000302258_exon1" "chr14A" 100 18 0 0 22 39 9304049 9304032 1.1 33.7
"RosBREEDSNP_SNP_AG_1035920_Lg3_00506_MAF50_MDP0000302258_exon1" "chr14A" 100 18 0 0 22 39 14910667 14910684 1.1 33.7
"RosBREEDSNP_SNP_AG_1035920_Lg3_00506_MAF50_MDP0000302258_exon1" "chr5A" 91.667 24 2 0 25 48 1437306 1437283 0.31 35.6
"RosBREEDSNP_SNP_AG_1035920_Lg3_00506_MAF50_MDP0000302258_exon1" "chr5A" 95 20 1 0 20 39 11786743 11786724 3.8 32.8
"RosBREEDSNP_SNP_AG_1035920_Lg3_00506_MAF50_MDP0000302258_exon1" "chr5A" 88.889 27 2 1 24 49 42213745 42213719 3.8 32.8
"RosBREEDSNP_SNP_AG_1035920_Lg3_00506_MAF50_MDP0000302258_exon1" "chr5A" 100 17 0 0 25 41 34593337 34593321 3.8 31.9
"RosBREEDSNP_SNP_AG_1035920_Lg3_00506_MAF50_MDP0000302258_exon1" "chr5A" 100 17 0 0 17 33 46537275 46537291 3.8 31.9
"RosBREEDSNP_SNP_AG_1035920_Lg3_00506_MAF50_MDP0000302258_exon1" "chr8A" 86.207 29 4 0 20 48 3679321 3679293 0.31 35.6
"RosBREEDSNP_SNP_AG_1035920_Lg3_00506_MAF50_MDP0000302258_exon1" "chr8A" 86.207 29 4 0 20 48 3686168 3686140 0.31 35.6
"RosBREEDSNP_SNP_AG_1035920_Lg3_00506_MAF50_MDP0000302258_exon1" "chr8A" 89.286 28 2 1 2 28 15424701 15424728 1.1 34.6
"RosBREEDSNP_SNP_AG_1035920_Lg3_00506_MAF50_MDP0000302258_exon1" "chr8A" 89.286 28 2 1 2 28 15484059 15484086 1.1 34.6
"RosBREEDSNP_SNP_AG_1035920_Lg3_00506_MAF50_MDP0000302258_exon1" "chr13A" 80.952 42 4 2 1 39 16778207 16778167 0.31 35.6
"RosBREEDSNP_SNP_AG_1035920_Lg3_00506_MAF50_MDP0000302258_exon1" "chr13A" 80.952 42 4 2 1 39 16790051 16790011 0.31 35.6
"RosBREEDSNP_SNP_AG_1035920_Lg3_00506_MAF50_MDP0000302258_exon1" "chr13A" 80.952 42 4 2 1 39 16816464 16816424 0.31 35.6
"RosBREEDSNP_SNP_AG_1035920_Lg3_00506_MAF50_MDP0000302258_exon1" "chr13A" 100 19 0 0 22 40 29843125 29843143 0.31 35.6
"RosBREEDSNP_SNP_AG_1035920_Lg3_00506_MAF50_MDP0000302258_exon1" "chr10A" 89.286 28 2 1 2 28 27688848 27688821 1.1 34.6
"RosBREEDSNP_SNP_AG_1035920_Lg3_00506_MAF50_MDP0000302258_exon1" "chr16A" 89.286 28 2 1 2 28 19457887 19457860 1.1 34.6
"RosBREEDSNP_SNP_AG_1035920_Lg3_00506_MAF50_MDP0000302258_exon1" "chr16A" 95 20 1 0 20 39 9244209 9244190 3.8 32.8
"RosBREEDSNP_SNP_AG_1035920_Lg3_00506_MAF50_MDP0000302258_exon1" "chr16A" 90.909 22 2 0 18 39 16223534 16223513 3.8 31.9
"RosBREEDSNP_SNP_AG_1035920_Lg3_00506_MAF50_MDP0000302258_exon1" "chr1A" 100 18 0 0 22 39 3296307 3296324 1.1 33.7
"RosBREEDSNP_SNP_AG_1035920_Lg3_00506_MAF50_MDP0000302258_exon1" "chr1A" 100 17 0 0 22 38 4426546 4426562 3.8 31.9
"RosBREEDSNP_SNP_AG_1035920_Lg3_00506_MAF50_MDP0000302258_exon1" "chr4A" 91.304 23 2 0 20 42 6676403 6676425 1.1 33.7
"RosBREEDSNP_SNP_AG_1035920_Lg3_00506_MAF50_MDP0000302258_exon1" "chr4A" 95 20 1 0 24 43 31385765 31385746 3.8 32.8
"RosBREEDSNP_SNP_AG_1035920_Lg3_00506_MAF50_MDP0000302258_exon1" "chr6A" 100 18 0 0 22 39 7704457 7704474 1.1 33.7
"RosBREEDSNP_SNP_AG_1035920_Lg3_00506_MAF50_MDP0000302258_exon1" "chr6A" 100 18 0 0 22 39 7715876 7715893 1.1 33.7
"RosBREEDSNP_SNP_AG_1035920_Lg3_00506_MAF50_MDP0000302258_exon1" "chr9A" 100 18 0 0 22 39 24092589 24092606 1.1 33.7
"RosBREEDSNP_SNP_AG_1035920_Lg3_00506_MAF50_MDP0000302258_exon1" "chr17A" 100 18 0 0 22 39 29536698 29536681 1.1 33.7
"RosBREEDSNP_SNP_AG_1035920_Lg3_00506_MAF50_MDP0000302258_exon1" "chr17A" 100 18 0 0 22 39 29558660 29558643 1.1 33.7
"RosBREEDSNP_SNP_AG_1035920_Lg3_00506_MAF50_MDP0000302258_exon1" "chr17A" 95 20 1 0 12 31 9256519 9256538 3.8 32.8
"RosBREEDSNP_SNP_AG_1035920_Lg3_00506_MAF50_MDP0000302258_exon1" "chr11A" 95 20 1 0 29 48 26283246 26283227 3.8 32.8
"RosBREEDSNP_SNP_AG_1035920_Lg3_00506_MAF50_MDP0000302258_exon1" "chr15A" 95 20 1 0 18 37 20071553 20071534 3.8 32.8
"RosBREEDSNP_SNP_AG_10654569_Lg2_01223_MAF40_MDP0000265378_exon1" "chr2A" 100 50 0 0 1 50 8356558 8356607 4.65e-18 91.5
"RosBREEDSNP_SNP_AG_10654569_Lg2_01223_MAF40_MDP0000265378_exon1" "chr1A" 100 19 0 0 25 43 17883618 17883600 0.31 35.6
"RosBREEDSNP_SNP_AG_10654569_Lg2_01223_MAF40_MDP0000265378_exon1" "chr12A" 100 18 0 0 14 31 25912247 25912264 1.1 33.7
"RosBREEDSNP_SNP_AG_10654569_Lg2_01223_MAF40_MDP0000265378_exon1" "chr9A" 88 25 3 0 23 47 20674405 20674429 3.8 32.8
"RosBREEDSNP_SNP_AG_10654569_Lg2_01223_MAF40_MDP0000265378_exon1" "chr3A" 86.207 29 3 1 14 41 3585003 3584975 3.8 31.9
"RosBREEDSNP_SNP_AG_10654569_Lg2_01223_MAF40_MDP0000265378_exon1" "chr13A" 100 17 0 0 7 23 24625193 24625209 3.8 31.9
"RosBREEDSNP_SNP_AG_10654569_Lg2_01223_MAF40_MDP0000265378_exon1" "chr16A" 100 17 0 0 16 32 5540324 5540340 3.8 31.9
"RosBREEDSNP_SNP_AG_1122860_Lg3_00866_MAF20_422432_exon2" "chr3A" 100 50 0 0 1 50 580042 579993 4.65e-18 91.5
"RosBREEDSNP_SNP_AG_1122860_Lg3_00866_MAF20_422432_exon2" "chr3A" 95.238 21 1 0 16 36 36238727 36238747 1.1 34.6
"RosBREEDSNP_SNP_AG_1122860_Lg3_00866_MAF20_422432_exon2" "chr3A" 81.818 33 6 0 8 40 17534214 17534182 1.1 33.7
"RosBREEDSNP_SNP_AG_1122860_Lg3_00866_MAF20_422432_exon2" "chr3A" 89.655 29 1 2 14 42 3905425 3905451 3.8 32.8
"RosBREEDSNP_SNP_AG_1122860_Lg3_00866_MAF20_422432_exon2" "chr3A" 88 25 3 0 3 27 30179684 30179708 3.8 32.8
"RosBREEDSNP_SNP_AG_1122860_Lg3_00866_MAF20_422432_exon2" "chr3A" 100 17 0 0 25 41 30768953 30768937 3.8 31.9
"RosBREEDSNP_SNP_AG_1122860_Lg3_00866_MAF20_422432_exon2" "chr11A" 94 50 3 0 1 50 732348 732299 1.02e-13 77.9
"RosBREEDSNP_SNP_AG_1122860_Lg3_00866_MAF20_422432_exon2" "chr11A" 88.889 27 3 0 11 37 14750401 14750375 0.31 36.5
"RosBREEDSNP_SNP_AG_1122860_Lg3_00866_MAF20_422432_exon2" "chr11A" 88.889 27 3 0 7 33 37260710 37260736 0.31 36.5
"RosBREEDSNP_SNP_AG_1122860_Lg3_00866_MAF20_422432_exon2" "chr11A" 95.833 24 0 1 10 33 41530360 41530382 0.31 36.5
"RosBREEDSNP_SNP_AG_1122860_Lg3_00866_MAF20_422432_exon2" "chr11A" 86.207 29 4 0 1 29 19268848 19268820 0.31 35.6
"RosBREEDSNP_SNP_AG_1122860_Lg3_00866_MAF20_422432_exon2" "chr11A" 86.207 29 4 0 1 29 22905924 22905896 0.31 35.6
"RosBREEDSNP_SNP_AG_1122860_Lg3_00866_MAF20_422432_exon2" "chr11A" 88.462 26 3 0 2 27 39334274 39334249 1.1 34.6
"RosBREEDSNP_SNP_AG_1122860_Lg3_00866_MAF20_422432_exon2" "chr11A" 91.304 23 2 0 10 32 30709313 30709291 1.1 33.7
"RosBREEDSNP_SNP_AG_1122860_Lg3_00866_MAF20_422432_exon2" "chr11A" 89.655 29 0 2 2 27 39334173 39334145 1.1 33.7
"RosBREEDSNP_SNP_AG_1122860_Lg3_00866_MAF20_422432_exon2" "chr11A" 88 25 3 0 7 31 9720312 9720336 3.8 32.8
"RosBREEDSNP_SNP_AG_1122860_Lg3_00866_MAF20_422432_exon2" "chr11A" 82.353 34 4 1 11 42 35179531 35179498 3.8 32.8
"RosBREEDSNP_SNP_AG_1122860_Lg3_00866_MAF20_422432_exon2" "chr11A" 100 17 0 0 23 39 33122710 33122694 3.8 31.9
"RosBREEDSNP_SNP_AG_1122860_Lg3_00866_MAF20_422432_exon2" "chr11A" 91.667 24 1 1 18 40 41006030 41006053 3.8 31.9
"RosBREEDSNP_SNP_AG_1122860_Lg3_00866_MAF20_422432_exon2" "chr12A" 92 25 2 0 12 36 4032371 4032347 0.09 37.4
"RosBREEDSNP_SNP_AG_1122860_Lg3_00866_MAF20_422432_exon2" "chr12A" 85.714 28 4 0 19 46 4124508 4124481 1.1 33.7
"RosBREEDSNP_SNP_AG_1122860_Lg3_00866_MAF20_422432_exon2" "chr12A" 95 20 1 0 13 32 30336644 30336625 3.8 32.8
"RosBREEDSNP_SNP_AG_1122860_Lg3_00866_MAF20_422432_exon2" "chr12A" 95 20 1 0 13 32 30369374 30369355 3.8 32.8
"RosBREEDSNP_SNP_AG_1122860_Lg3_00866_MAF20_422432_exon2" "chr16A" 100 19 0 0 15 33 3797466 3797484 0.31 35.6
"RosBREEDSNP_SNP_AG_1122860_Lg3_00866_MAF20_422432_exon2" "chr16A" 88 25 3 0 2 26 11144568 11144592 3.8 32.8
"RosBREEDSNP_SNP_AG_1122860_Lg3_00866_MAF20_422432_exon2" "chr16A" 88 25 3 0 14 38 38841757 38841733 3.8 32.8
"RosBREEDSNP_SNP_AG_1122860_Lg3_00866_MAF20_422432_exon2" "chr16A" 86.207 29 3 1 3 31 35098566 35098593 3.8 31.9
"RosBREEDSNP_SNP_AG_1122860_Lg3_00866_MAF20_422432_exon2" "chr2A" 88.462 26 3 0 2 27 22806194 22806169 1.1 34.6
"RosBREEDSNP_SNP_AG_1122860_Lg3_00866_MAF20_422432_exon2" "chr2A" 88 25 3 0 14 38 14259962 14259986 3.8 32.8
"RosBREEDSNP_SNP_AG_1122860_Lg3_00866_MAF20_422432_exon2" "chr2A" 95 20 1 0 17 36 18675726 18675745 3.8 32.8
"RosBREEDSNP_SNP_AG_1122860_Lg3_00866_MAF20_422432_exon2" "chr2A" 100 17 0 0 26 42 9307483 9307499 3.8 31.9
"RosBREEDSNP_SNP_AG_1122860_Lg3_00866_MAF20_422432_exon2" "chr2A" 100 17 0 0 19 35 13345261 13345245 3.8 31.9
"RosBREEDSNP_SNP_AG_1122860_Lg3_00866_MAF20_422432_exon2" "chr2A" 100 17 0 0 19 35 13352699 13352683 3.8 31.9
"RosBREEDSNP_SNP_AG_1122860_Lg3_00866_MAF20_422432_exon2" "chr2A" 91.667 24 1 1 5 27 39150762 39150785 3.8 31.9
"RosBREEDSNP_SNP_AG_1122860_Lg3_00866_MAF20_422432_exon2" "chr9A" 88.462 26 3 0 13 38 32513585 32513610 1.1 34.6
"RosBREEDSNP_SNP_AG_1122860_Lg3_00866_MAF20_422432_exon2" "chr9A" 88.462 26 3 0 13 38 32541838 32541863 1.1 34.6
"RosBREEDSNP_SNP_AG_1122860_Lg3_00866_MAF20_422432_exon2" "chr9A" 80 35 7 0 2 36 13161627 13161661 3.8 32.8
"RosBREEDSNP_SNP_AG_1122860_Lg3_00866_MAF20_422432_exon2" "chr9A" 95 20 1 0 18 37 25752021 25752002 3.8 32.8
"RosBREEDSNP_SNP_AG_1122860_Lg3_00866_MAF20_422432_exon2" "chr9A" 90.909 22 2 0 9 30 32595864 32595843 3.8 31.9
"RosBREEDSNP_SNP_AG_1122860_Lg3_00866_MAF20_422432_exon2" "chr17A" 89.286 28 2 1 13 39 31167079 31167052 1.1 34.6
"RosBREEDSNP_SNP_AG_1122860_Lg3_00866_MAF20_422432_exon2" "chr17A" 80 35 7 0 2 36 13141585 13141619 3.8 32.8
"RosBREEDSNP_SNP_AG_1122860_Lg3_00866_MAF20_422432_exon2" "chr17A" 88 25 3 0 14 38 23346225 23346249 3.8 32.8
"RosBREEDSNP_SNP_AG_1122860_Lg3_00866_MAF20_422432_exon2" "chr17A" 91.667 24 1 1 1 24 3733333 3733355 3.8 31.9
"RosBREEDSNP_SNP_AG_1122860_Lg3_00866_MAF20_422432_exon2" "chr17A" 85.185 27 4 0 12 38 25660606 25660632 3.8 31.9
"RosBREEDSNP_SNP_AG_1122860_Lg3_00866_MAF20_422432_exon2" "chr5A" 100 18 0 0 12 29 11797933 11797916 1.1 33.7
"RosBREEDSNP_SNP_AG_1122860_Lg3_00866_MAF20_422432_exon2" "chr5A" 84.375 32 4 1 3 34 10570869 10570839 3.8 32.8
"RosBREEDSNP_SNP_AG_1122860_Lg3_00866_MAF20_422432_exon2" "chr5A" 90.909 22 2 0 20 41 12363259 12363280 3.8 31.9
"RosBREEDSNP_SNP_AG_1122860_Lg3_00866_MAF20_422432_exon2" "chr5A" 100 17 0 0 26 42 30477716 30477700 3.8 31.9
"RosBREEDSNP_SNP_AG_1122860_Lg3_00866_MAF20_422432_exon2" "chr8A" 84.375 32 3 1 9 40 21368648 21368677 1.1 33.7
"RosBREEDSNP_SNP_AG_1122860_Lg3_00866_MAF20_422432_exon2" "chr8A" 95 20 1 0 18 37 17587560 17587541 3.8 32.8
"RosBREEDSNP_SNP_AG_1122860_Lg3_00866_MAF20_422432_exon2" "chr8A" 88 25 3 0 2 26 22611182 22611158 3.8 32.8
"RosBREEDSNP_SNP_AG_1122860_Lg3_00866_MAF20_422432_exon2" "chr14A" 92 25 1 1 9 33 8558265 8558242 1.1 33.7
"RosBREEDSNP_SNP_AG_1122860_Lg3_00866_MAF20_422432_exon2" "chr14A" 91.304 23 2 0 25 47 26386013 26386035 1.1 33.7
"RosBREEDSNP_SNP_AG_1122860_Lg3_00866_MAF20_422432_exon2" "chr14A" 90.909 22 2 0 20 41 13769930 13769909 3.8 31.9
"RosBREEDSNP_SNP_AG_1122860_Lg3_00866_MAF20_422432_exon2" "chr14A" 90.909 22 2 0 20 41 26611590 26611611 3.8 31.9
"RosBREEDSNP_SNP_AG_1122860_Lg3_00866_MAF20_422432_exon2" "chr10A" 95 20 1 0 20 39 19467488 19467507 3.8 32.8
"RosBREEDSNP_SNP_AG_1122860_Lg3_00866_MAF20_422432_exon2" "chr10A" 83.333 30 5 0 9 38 39571407 39571436 3.8 32.8
"RosBREEDSNP_SNP_AG_1122860_Lg3_00866_MAF20_422432_exon2" "chr13A" 89.655 29 1 2 14 42 17273118 17273092 3.8 32.8
"RosBREEDSNP_SNP_AG_1122860_Lg3_00866_MAF20_422432_exon2" "chr13A" 90.909 22 2 0 7 28 7621498 7621477 3.8 31.9
"RosBREEDSNP_SNP_AG_1122860_Lg3_00866_MAF20_422432_exon2" "chr13A" 90.909 22 2 0 9 30 45249745 45249724 3.8 31.9
"RosBREEDSNP_SNP_AG_1122860_Lg3_00866_MAF20_422432_exon2" "chr15A" 84.375 32 4 1 3 34 3431061 3431091 3.8 32.8
"RosBREEDSNP_SNP_AG_1122860_Lg3_00866_MAF20_422432_exon2" "chr15A" 100 17 0 0 22 38 16461176 16461160 3.8 31.9
"RosBREEDSNP_SNP_AG_1122860_Lg3_00866_MAF20_422432_exon2" "chr15A" 90.909 22 2 0 15 36 28247715 28247736 3.8 31.9
"RosBREEDSNP_SNP_AG_1122860_Lg3_00866_MAF20_422432_exon2" "chr15A" 90.909 22 2 0 12 33 44083562 44083541 3.8 31.9
"RosBREEDSNP_SNP_AG_1122860_Lg3_00866_MAF20_422432_exon2" "chr1A" 100 17 0 0 8 24 9714386 9714402 3.8 31.9
"RosBREEDSNP_SNP_AG_1122860_Lg3_00866_MAF20_422432_exon2" "chr1A" 85.185 27 4 0 1 27 26802520 26802546 3.8 31.9
"RosBREEDSNP_SNP_AG_1122860_Lg3_00866_MAF20_422432_exon2" "chr4A" 86.207 29 3 1 9 37 6537537 6537564 3.8 31.9
"RosBREEDSNP_SNP_AG_1122860_Lg3_00866_MAF20_422432_exon2" "chr6A" 100 17 0 0 22 38 34612139 34612155 3.8 31.9
"RosBREEDSNP_SNP_AG_1131825_Lg3_00866_MAF50_MDP0000151511_exon2" "chr3A" 100 50 0 0 1 50 589021 588972 4.65e-18 91.5
"RosBREEDSNP_SNP_AG_1131825_Lg3_00866_MAF50_MDP0000151511_exon2" "chr3A" 100 18 0 0 19 36 3951353 3951336 1.1 33.7
"RosBREEDSNP_SNP_AG_1131825_Lg3_00866_MAF50_MDP0000151511_exon2" "chr3A" 91.304 23 2 0 24 46 29990277 29990255 1.1 33.7
"RosBREEDSNP_SNP_AG_1131825_Lg3_00866_MAF50_MDP0000151511_exon2" "chr3A" 83.333 30 5 0 12 41 29399389 29399418 3.8 32.8
"RosBREEDSNP_SNP_AG_1131825_Lg3_00866_MAF50_MDP0000151511_exon2" "chr11A" 86 50 7 0 1 50 740881 740832 2.75e-08 59.9
"RosBREEDSNP_SNP_AG_1131825_Lg3_00866_MAF50_MDP0000151511_exon2" "chr11A" 100 18 0 0 25 42 8524678 8524661 1.1 33.7
"RosBREEDSNP_SNP_AG_1131825_Lg3_00866_MAF50_MDP0000151511_exon2" "chr11A" 84.375 32 4 1 17 48 32431961 32431931 3.8 32.8
"RosBREEDSNP_SNP_AG_1131825_Lg3_00866_MAF50_MDP0000151511_exon2" "chr11A" 84.375 32 4 1 17 48 32432797 32432767 3.8 32.8
"RosBREEDSNP_SNP_AG_1131825_Lg3_00866_MAF50_MDP0000151511_exon2" "chr5A" 89.286 28 3 0 21 48 7085319 7085292 0.09 38.3
"RosBREEDSNP_SNP_AG_1131825_Lg3_00866_MAF50_MDP0000151511_exon2" "chr5A" 91.667 24 2 0 21 44 34574607 34574630 0.31 35.6
"RosBREEDSNP_SNP_AG_1131825_Lg3_00866_MAF50_MDP0000151511_exon2" "chr5A" 100 17 0 0 25 41 20885442 20885458 3.8 31.9
"RosBREEDSNP_SNP_AG_1131825_Lg3_00866_MAF50_MDP0000151511_exon2" "chr5A" 90.909 22 2 0 14 35 41602759 41602738 3.8 31.9
"RosBREEDSNP_SNP_AG_1131825_Lg3_00866_MAF50_MDP0000151511_exon2" "chr15A" 85.714 28 4 0 11 38 13502375 13502402 1.1 33.7
"RosBREEDSNP_SNP_AG_1131825_Lg3_00866_MAF50_MDP0000151511_exon2" "chr15A" 88 25 3 0 24 48 39543835 39543811 3.8 32.8
"RosBREEDSNP_SNP_AG_1131825_Lg3_00866_MAF50_MDP0000151511_exon2" "chr15A" 100 17 0 0 25 41 51372858 51372874 3.8 31.9
"RosBREEDSNP_SNP_AG_1131825_Lg3_00866_MAF50_MDP0000151511_exon2" "chr17A" 100 18 0 0 33 50 3446473 3446490 1.1 33.7
"RosBREEDSNP_SNP_AG_1131825_Lg3_00866_MAF50_MDP0000151511_exon2" "chr12A" 95 20 1 0 22 41 30649012 30649031 3.8 32.8
"RosBREEDSNP_SNP_AG_1131825_Lg3_00866_MAF50_MDP0000151511_exon2" "chr16A" 88 25 3 0 20 44 1566205 1566229 3.8 32.8
"RosBREEDSNP_SNP_AG_1131825_Lg3_00866_MAF50_MDP0000151511_exon2" "chr1A" 100 17 0 0 19 35 10410798 10410782 3.8 31.9
"RosBREEDSNP_SNP_AG_1131825_Lg3_00866_MAF50_MDP0000151511_exon2" "chr2A" 86.207 29 3 1 20 47 27000525 27000497 3.8 31.9
"RosBREEDSNP_SNP_AG_1131825_Lg3_00866_MAF50_MDP0000151511_exon2" "chr4A" 90.909 22 2 0 19 40 6464732 6464753 3.8 31.9
"RosBREEDSNP_SNP_AG_1131825_Lg3_00866_MAF50_MDP0000151511_exon2" "chr14A" 90.909 22 2 0 22 43 2586331 2586352 3.8 31.9
"RosBREEDSNP_SNP_AG_11409481_Lg2_00159_MAF20_MDP0000320576_exon13" "chr2A" 100 34 0 0 17 50 9218887 9218854 2.26e-09 62.6
"RosBREEDSNP_SNP_AG_11409481_Lg2_00159_MAF20_MDP0000320576_exon13" "chr6A" 84.375 32 5 0 1 32 3379553 3379584 0.31 36.5
"RosBREEDSNP_SNP_AG_11409481_Lg2_00159_MAF20_MDP0000320576_exon13" "chr17A" 86.667 30 2 1 6 33 9504440 9504411 1.1 34.6
"RosBREEDSNP_SNP_AG_11409481_Lg2_00159_MAF20_MDP0000320576_exon13" "chr11A" 88 25 3 0 9 33 40469707 40469683 3.8 32.8
"RosBREEDSNP_SNP_AG_11409481_Lg2_00159_MAF20_MDP0000320576_exon13" "chr11A" 100 17 0 0 23 39 9105066 9105050 3.8 31.9
"RosBREEDSNP_SNP_AG_11409481_Lg2_00159_MAF20_MDP0000320576_exon13" "chr11A" 100 17 0 0 23 39 9281069 9281053 3.8 31.9
"RosBREEDSNP_SNP_AG_11409481_Lg2_00159_MAF20_MDP0000320576_exon13" "chr8A" 90.909 22 2 0 9 30 21947386 21947407 3.8 31.9
"RosBREEDSNP_SNP_AG_11503910_Lg1_01815_MAF40_1621735_exon8" "chr7A" 93.103 29 2 0 22 50 18136389 18136417 0.000606 44.6
"RosBREEDSNP_SNP_AG_11503910_Lg1_01815_MAF40_1621735_exon8" "chr8A" 92.593 27 2 0 23 49 5314053 5314079 0.007 41
"RosBREEDSNP_SNP_AG_11503910_Lg1_01815_MAF40_1621735_exon8" "chr8A" 95 20 1 0 31 50 31144553 31144534 3.8 32.8
"RosBREEDSNP_SNP_AG_11503910_Lg1_01815_MAF40_1621735_exon8" "chr3A" 95.455 22 1 0 18 39 21229918 21229939 0.31 36.5
"RosBREEDSNP_SNP_AG_11503910_Lg1_01815_MAF40_1621735_exon8" "chr3A" 91.667 24 2 0 19 42 15413209 15413232 0.31 35.6
"RosBREEDSNP_SNP_AG_11503910_Lg1_01815_MAF40_1621735_exon8" "chr3A" 90.909 22 2 0 3 24 32930282 32930303 3.8 31.9
"RosBREEDSNP_SNP_AG_11503910_Lg1_01815_MAF40_1621735_exon8" "chr3A" 90.909 22 2 0 3 24 32936470 32936491 3.8 31.9
"RosBREEDSNP_SNP_AG_11503910_Lg1_01815_MAF40_1621735_exon8" "chr14A" 87.097 31 2 1 15 43 8425892 8425862 0.31 36.5
"RosBREEDSNP_SNP_AG_11503910_Lg1_01815_MAF40_1621735_exon8" "chr14A" 91.667 24 2 0 20 43 28253893 28253870 0.31 35.6
"RosBREEDSNP_SNP_AG_11503910_Lg1_01815_MAF40_1621735_exon8" "chr17A" 95.238 21 1 0 22 42 10103187 10103207 1.1 34.6
"RosBREEDSNP_SNP_AG_11503910_Lg1_01815_MAF40_1621735_exon8" "chr17A" 92 25 1 1 21 45 12187301 12187278 1.1 33.7
"RosBREEDSNP_SNP_AG_11503910_Lg1_01815_MAF40_1621735_exon8" "chr17A" 95 20 1 0 28 47 25908910 25908929 3.8 32.8
"RosBREEDSNP_SNP_AG_11503910_Lg1_01815_MAF40_1621735_exon8" "chr17A" 85.185 27 4 0 3 29 1242446 1242472 3.8 31.9
"RosBREEDSNP_SNP_AG_11503910_Lg1_01815_MAF40_1621735_exon8" "chr2A" 92 25 1 1 26 50 15359681 15359704 1.1 33.7
"RosBREEDSNP_SNP_AG_11503910_Lg1_01815_MAF40_1621735_exon8" "chr2A" 95 20 1 0 31 50 15165092 15165073 3.8 32.8
"RosBREEDSNP_SNP_AG_11503910_Lg1_01815_MAF40_1621735_exon8" "chr2A" 100 17 0 0 1 17 39146378 39146362 3.8 31.9
"RosBREEDSNP_SNP_AG_11503910_Lg1_01815_MAF40_1621735_exon8" "chr6A" 100 18 0 0 25 42 4831536 4831553 1.1 33.7
"RosBREEDSNP_SNP_AG_11503910_Lg1_01815_MAF40_1621735_exon8" "chr4A" 83.333 30 5 0 11 40 28528205 28528176 3.8 32.8
"RosBREEDSNP_SNP_AG_11503910_Lg1_01815_MAF40_1621735_exon8" "chr4A" 90.909 22 2 0 26 47 29048675 29048696 3.8 31.9
"RosBREEDSNP_SNP_AG_11503910_Lg1_01815_MAF40_1621735_exon8" "chr9A" 95 20 1 0 31 50 11886031 11886050 3.8 32.8
"RosBREEDSNP_SNP_AG_11503910_Lg1_01815_MAF40_1621735_exon8" "chr9A" 86.207 29 3 1 22 50 3276143 3276116 3.8 31.9
"RosBREEDSNP_SNP_AG_11503910_Lg1_01815_MAF40_1621735_exon8" "chr9A" 90.909 22 2 0 20 41 20154489 20154468 3.8 31.9
"RosBREEDSNP_SNP_AG_11503910_Lg1_01815_MAF40_1621735_exon8" "chr9A" 90.909 22 2 0 20 41 20167915 20167894 3.8 31.9
"RosBREEDSNP_SNP_AG_11503910_Lg1_01815_MAF40_1621735_exon8" "chr9A" 81.25 32 6 0 17 48 21715006 21714975 3.8 31.9
"RosBREEDSNP_SNP_AG_11503910_Lg1_01815_MAF40_1621735_exon8" "chr9A" 90.909 22 2 0 29 50 32680936 32680957 3.8 31.9
"RosBREEDSNP_SNP_AG_11503910_Lg1_01815_MAF40_1621735_exon8" "chr9A" 91.667 24 1 1 28 50 34433915 34433938 3.8 31.9
"RosBREEDSNP_SNP_AG_11503910_Lg1_01815_MAF40_1621735_exon8" "chr16A" 86.111 36 2 3 15 48 902429 902395 3.8 32.8
"RosBREEDSNP_SNP_AG_11503910_Lg1_01815_MAF40_1621735_exon8" "chr16A" 100 17 0 0 21 37 18895214 18895198 3.8 31.9
"RosBREEDSNP_SNP_AG_11503910_Lg1_01815_MAF40_1621735_exon8" "chr10A" 90.909 22 2 0 26 47 26566894 26566915 3.8 31.9
"RosBREEDSNP_SNP_AG_11503910_Lg1_01815_MAF40_1621735_exon8" "chr12A" 90.909 22 2 0 26 47 29301608 29301629 3.8 31.9
"RosBREEDSNP_SNP_AG_11508677_Lg1_01815_MAF50_1661682_exon1" "chr1A" 100 50 0 0 1 50 15232912 15232863 4.65e-18 91.5
"RosBREEDSNP_SNP_AG_11508677_Lg1_01815_MAF50_1661682_exon1" "chr7A" 89.744 39 4 0 1 39 18142135 18142173 1.17e-06 53.6
"RosBREEDSNP_SNP_AG_11508677_Lg1_01815_MAF50_1661682_exon1" "chr7A" 100 17 0 0 6 22 32371247 32371263 3.8 31.9
"RosBREEDSNP_SNP_AG_11508677_Lg1_01815_MAF50_1661682_exon1" "chr15A" 89.286 28 2 1 9 36 21169577 21169603 1.1 34.6
"RosBREEDSNP_SNP_AG_11508677_Lg1_01815_MAF50_1661682_exon1" "chr15A" 88.462 26 3 0 10 35 27688008 27687983 1.1 34.6
"RosBREEDSNP_SNP_AG_11508677_Lg1_01815_MAF50_1661682_exon1" "chr15A" 90.909 22 2 0 24 45 50639897 50639876 3.8 31.9
"RosBREEDSNP_SNP_AG_11508677_Lg1_01815_MAF50_1661682_exon1" "chr12A" 91.304 23 2 0 1 23 23217465 23217487 1.1 33.7
"RosBREEDSNP_SNP_AG_11508677_Lg1_01815_MAF50_1661682_exon1" "chr12A" 90.909 22 2 0 8 29 15127701 15127722 3.8 31.9
"RosBREEDSNP_SNP_AG_11508677_Lg1_01815_MAF50_1661682_exon1" "chr17A" 100 18 0 0 6 23 24678374 24678391 1.1 33.7
"RosBREEDSNP_SNP_AG_11508677_Lg1_01815_MAF50_1661682_exon1" "chr17A" 100 17 0 0 7 23 4857507 4857523 3.8 31.9
"RosBREEDSNP_SNP_AG_11508677_Lg1_01815_MAF50_1661682_exon1" "chr8A" 88.889 27 2 1 18 44 247209 247234 3.8 32.8
"RosBREEDSNP_SNP_AG_11508677_Lg1_01815_MAF50_1661682_exon1" "chr4A" 85.714 28 1 1 11 35 18491151 18491124 3.8 31.9
"RosBREEDSNP_SNP_AG_11508677_Lg1_01815_MAF50_1661682_exon1" "chr4A" 90.909 22 2 0 8 29 19322961 19322940 3.8 31.9
"RosBREEDSNP_SNP_AG_11508677_Lg1_01815_MAF50_1661682_exon1" "chr5A" 88.462 26 1 1 17 42 22147429 22147406 3.8 31.9
"RosBREEDSNP_SNP_AG_11508677_Lg1_01815_MAF50_1661682_exon1" "chr6A" 100 17 0 0 14 30 22614374 22614358 3.8 31.9
"RosBREEDSNP_SNP_AG_11508677_Lg1_01815_MAF50_1661682_exon1" "chr6A" 90.909 22 2 0 8 29 32503791 32503770 3.8 31.9
"RosBREEDSNP_SNP_AG_11508677_Lg1_01815_MAF50_1661682_exon1" "chr10A" 90.909 22 2 0 15 36 35919588 35919567 3.8 31.9
"RosBREEDSNP_SNP_AG_11508677_Lg1_01815_MAF50_1661682_exon1" "chr11A" 90.909 22 2 0 12 33 14859990 14860011 3.8 31.9
"RosBREEDSNP_SNP_AG_11508677_Lg1_01815_MAF50_1661682_exon1" "chr11A" 85.185 27 4 0 8 34 39244455 39244481 3.8 31.9
"RosBREEDSNP_SNP_AG_11508677_Lg1_01815_MAF50_1661682_exon1" "chr13A" 100 17 0 0 23 39 6602760 6602776 3.8 31.9
"RosBREEDSNP_SNP_AG_11806852_Lg2_00614_MAF50_175518_exon1" "chr2A" 100 50 0 0 1 50 9555949 9555900 4.65e-18 91.5
"RosBREEDSNP_SNP_AG_11806852_Lg2_00614_MAF50_175518_exon1" "chr15A" 91.667 48 4 0 3 50 20424318 20424271 1.52e-11 69.8
"RosBREEDSNP_SNP_AG_11806852_Lg2_00614_MAF50_175518_exon1" "chr15A" 88.462 26 3 0 25 50 11672201 11672176 1.1 34.6
"RosBREEDSNP_SNP_AG_11806852_Lg2_00614_MAF50_175518_exon1" "chr3A" 88 50 6 0 1 50 20684834 20684883 6.47e-10 64.4
"RosBREEDSNP_SNP_AG_11806852_Lg2_00614_MAF50_175518_exon1" "chr8A" 86 50 7 0 1 50 21171310 21171359 2.75e-08 59.9
"RosBREEDSNP_SNP_AG_11806852_Lg2_00614_MAF50_175518_exon1" "chr4A" 88.889 27 3 0 20 46 5469750 5469776 0.31 36.5
"RosBREEDSNP_SNP_AG_11806852_Lg2_00614_MAF50_175518_exon1" "chr5A" 86.667 30 3 1 21 49 38531364 38531335 1.1 33.7
"RosBREEDSNP_SNP_AG_11806852_Lg2_00614_MAF50_175518_exon1" "chr11A" 100 17 0 0 9 25 7369317 7369301 3.8 31.9
"RosBREEDSNP_SNP_AG_1241012_Lg2_01134_MAF30_215646_exon1" "chr2A" 100 50 0 0 1 50 355550 355501 4.65e-18 91.5
"RosBREEDSNP_SNP_AG_1241012_Lg2_01134_MAF30_215646_exon1" "chr2A" 100 17 0 0 19 35 15467346 15467330 3.8 31.9
"RosBREEDSNP_SNP_AG_1241012_Lg2_01134_MAF30_215646_exon1" "chr2A" 100 17 0 0 19 35 15479562 15479546 3.8 31.9
"RosBREEDSNP_SNP_AG_1241012_Lg2_01134_MAF30_215646_exon1" "chr2A" 81.818 33 3 1 4 33 29092953 29092921 3.8 31.9
"RosBREEDSNP_SNP_AG_1241012_Lg2_01134_MAF30_215646_exon1" "chr15A" 97.778 45 1 0 1 45 11283409 11283365 1.02e-13 77.9
"RosBREEDSNP_SNP_AG_1241012_Lg2_01134_MAF30_215646_exon1" "chr15A" 88.889 27 3 0 20 46 15809231 15809257 0.31 36.5
"RosBREEDSNP_SNP_AG_1241012_Lg2_01134_MAF30_215646_exon1" "chr15A" 95.455 22 1 0 1 22 47446812 47446833 0.31 36.5
"RosBREEDSNP_SNP_AG_1241012_Lg2_01134_MAF30_215646_exon1" "chr15A" 92 25 1 1 27 50 11973294 11973318 1.1 33.7
"RosBREEDSNP_SNP_AG_1241012_Lg2_01134_MAF30_215646_exon1" "chr15A" 100 18 0 0 25 42 49083062 49083079 1.1 33.7
"RosBREEDSNP_SNP_AG_1241012_Lg2_01134_MAF30_215646_exon1" "chr15A" 100 18 0 0 25 42 49095849 49095866 1.1 33.7
"RosBREEDSNP_SNP_AG_1241012_Lg2_01134_MAF30_215646_exon1" "chr15A" 100 17 0 0 30 46 11738374 11738358 3.8 31.9
"RosBREEDSNP_SNP_AG_1241012_Lg2_01134_MAF30_215646_exon1" "chr14A" 90.244 41 2 2 5 43 17317361 17317321 1.42e-05 50
"RosBREEDSNP_SNP_AG_1241012_Lg2_01134_MAF30_215646_exon1" "chr10A" 88.889 36 3 1 11 45 13073240 13073205 0.000606 44.6
"RosBREEDSNP_SNP_AG_1241012_Lg2_01134_MAF30_215646_exon1" "chr10A" 86.207 29 4 0 11 39 40933173 40933145 0.31 35.6
"RosBREEDSNP_SNP_AG_1241012_Lg2_01134_MAF30_215646_exon1" "chr10A" 88.462 26 3 0 2 27 18688698 18688673 1.1 34.6
"RosBREEDSNP_SNP_AG_1241012_Lg2_01134_MAF30_215646_exon1" "chr10A" 88.462 26 3 0 2 27 18689870 18689845 1.1 34.6
"RosBREEDSNP_SNP_AG_1241012_Lg2_01134_MAF30_215646_exon1" "chr10A" 91.304 23 2 0 1 23 6778106 6778084 1.1 33.7
"RosBREEDSNP_SNP_AG_1241012_Lg2_01134_MAF30_215646_exon1" "chr10A" 86.667 30 3 1 9 37 33202036 33202065 1.1 33.7
"RosBREEDSNP_SNP_AG_1241012_Lg2_01134_MAF30_215646_exon1" "chr10A" 80.556 36 4 1 1 33 1075565 1075600 3.8 32.8
"RosBREEDSNP_SNP_AG_1241012_Lg2_01134_MAF30_215646_exon1" "chr10A" 83.333 30 5 0 12 41 35386538 35386509 3.8 32.8
"RosBREEDSNP_SNP_AG_1241012_Lg2_01134_MAF30_215646_exon1" "chr10A" 90.909 22 2 0 17 38 17998981 17999002 3.8 31.9
"RosBREEDSNP_SNP_AG_1241012_Lg2_01134_MAF30_215646_exon1" "chr10A" 100 17 0 0 27 43 38670150 38670134 3.8 31.9
"RosBREEDSNP_SNP_AG_1241012_Lg2_01134_MAF30_215646_exon1" "chr7A" 84.615 39 5 1 2 39 21789385 21789347 0.007 41
"RosBREEDSNP_SNP_AG_1241012_Lg2_01134_MAF30_215646_exon1" "chr7A" 82.353 34 4 1 14 45 1038135 1038102 3.8 32.8
"RosBREEDSNP_SNP_AG_1241012_Lg2_01134_MAF30_215646_exon1" "chr7A" 81.818 33 3 1 4 33 3253790 3253758 3.8 31.9
"RosBREEDSNP_SNP_AG_1241012_Lg2_01134_MAF30_215646_exon1" "chr7A" 81.818 33 3 1 4 33 3395302 3395270 3.8 31.9
"RosBREEDSNP_SNP_AG_1241012_Lg2_01134_MAF30_215646_exon1" "chr7A" 100 17 0 0 18 34 30779915 30779899 3.8 31.9
"RosBREEDSNP_SNP_AG_1241012_Lg2_01134_MAF30_215646_exon1" "chr5A" 87.097 31 4 0 9 39 9458470 9458440 0.026 39.2
"RosBREEDSNP_SNP_AG_1241012_Lg2_01134_MAF30_215646_exon1" "chr5A" 83.871 31 5 0 9 39 9455824 9455794 1.1 34.6
"RosBREEDSNP_SNP_AG_1241012_Lg2_01134_MAF30_215646_exon1" "chr5A" 83.871 31 5 0 9 39 9457457 9457427 1.1 34.6
"RosBREEDSNP_SNP_AG_1241012_Lg2_01134_MAF30_215646_exon1" "chr5A" 90.909 22 2 0 21 42 24748313 24748334 3.8 31.9
"RosBREEDSNP_SNP_AG_1241012_Lg2_01134_MAF30_215646_exon1" "chr6A" 89.655 29 2 1 12 40 27063849 27063876 0.31 36.5
"RosBREEDSNP_SNP_AG_1241012_Lg2_01134_MAF30_215646_exon1" "chr6A" 81.25 32 6 0 16 47 5175200 5175169 3.8 31.9
"RosBREEDSNP_SNP_AG_1241012_Lg2_01134_MAF30_215646_exon1" "chr6A" 90.909 22 2 0 24 45 31151646 31151625 3.8 31.9
"RosBREEDSNP_SNP_AG_1241012_Lg2_01134_MAF30_215646_exon1" "chr13A" 85.294 34 4 1 7 39 3793380 3793413 0.31 36.5
"RosBREEDSNP_SNP_AG_1241012_Lg2_01134_MAF30_215646_exon1" "chr13A" 86.207 29 4 0 17 45 19978371 19978343 0.31 35.6
"RosBREEDSNP_SNP_AG_1241012_Lg2_01134_MAF30_215646_exon1" "chr13A" 82.353 34 5 1 11 43 1434822 1434789 3.8 31.9
"RosBREEDSNP_SNP_AG_1241012_Lg2_01134_MAF30_215646_exon1" "chr13A" 82.353 34 5 1 11 43 1513961 1513928 3.8 31.9
"RosBREEDSNP_SNP_AG_1241012_Lg2_01134_MAF30_215646_exon1" "chr16A" 100 19 0 0 22 40 33489722 33489740 0.31 35.6
"RosBREEDSNP_SNP_AG_1241012_Lg2_01134_MAF30_215646_exon1" "chr16A" 95.238 21 1 0 1 21 16930743 16930723 1.1 34.6
"RosBREEDSNP_SNP_AG_1241012_Lg2_01134_MAF30_215646_exon1" "chr3A" 83.871 31 5 0 16 46 34838392 34838362 1.1 34.6
"RosBREEDSNP_SNP_AG_1241012_Lg2_01134_MAF30_215646_exon1" "chr3A" 92 25 1 1 6 29 33821676 33821652 1.1 33.7
"RosBREEDSNP_SNP_AG_1241012_Lg2_01134_MAF30_215646_exon1" "chr3A" 95 20 1 0 18 37 23825225 23825244 3.8 32.8
"RosBREEDSNP_SNP_AG_1241012_Lg2_01134_MAF30_215646_exon1" "chr11A" 100 18 0 0 24 41 24333528 24333511 1.1 33.7
"RosBREEDSNP_SNP_AG_1241012_Lg2_01134_MAF30_215646_exon1" "chr11A" 95 20 1 0 16 35 23754405 23754424 3.8 32.8
"RosBREEDSNP_SNP_AG_1241012_Lg2_01134_MAF30_215646_exon1" "chr11A" 95 20 1 0 12 31 30906334 30906315 3.8 32.8
"RosBREEDSNP_SNP_AG_1241012_Lg2_01134_MAF30_215646_exon1" "chr11A" 100 17 0 0 1 17 10097013 10096997 3.8 31.9
"RosBREEDSNP_SNP_AG_1241012_Lg2_01134_MAF30_215646_exon1" "chr11A" 100 17 0 0 20 36 39189789 39189773 3.8 31.9
"RosBREEDSNP_SNP_AG_1241012_Lg2_01134_MAF30_215646_exon1" "chr12A" 100 18 0 0 17 34 1630809 1630826 1.1 33.7
"RosBREEDSNP_SNP_AG_1241012_Lg2_01134_MAF30_215646_exon1" "chr17A" 91.304 23 2 0 10 32 19299892 19299870 1.1 33.7
"RosBREEDSNP_SNP_AG_1241012_Lg2_01134_MAF30_215646_exon1" "chr17A" 100 17 0 0 23 39 3303745 3303761 3.8 31.9
"RosBREEDSNP_SNP_AG_1241012_Lg2_01134_MAF30_215646_exon1" "chr17A" 100 17 0 0 23 39 3313867 3313883 3.8 31.9
"RosBREEDSNP_SNP_AG_1241012_Lg2_01134_MAF30_215646_exon1" "chr17A" 81.818 33 3 1 4 33 5582126 5582158 3.8 31.9
"RosBREEDSNP_SNP_AG_1241012_Lg2_01134_MAF30_215646_exon1" "chr17A" 81.818 33 3 1 4 33 10151540 10151508 3.8 31.9
"RosBREEDSNP_SNP_AG_1241012_Lg2_01134_MAF30_215646_exon1" "chr17A" 85.185 27 4 0 24 50 23598874 23598848 3.8 31.9
"RosBREEDSNP_SNP_AG_1241012_Lg2_01134_MAF30_215646_exon1" "chr17A" 81.818 33 3 1 4 33 25002889 25002857 3.8 31.9
"RosBREEDSNP_SNP_AG_1241012_Lg2_01134_MAF30_215646_exon1" "chr1A" 88.889 27 2 1 25 50 29457555 29457529 3.8 32.8
"RosBREEDSNP_SNP_AG_1241012_Lg2_01134_MAF30_215646_exon1" "chr1A" 90.909 22 2 0 24 45 26768066 26768087 3.8 31.9
"RosBREEDSNP_SNP_AG_1241012_Lg2_01134_MAF30_215646_exon1" "chr4A" 95 20 1 0 20 39 23484291 23484272 3.8 32.8
"RosBREEDSNP_SNP_AG_1241012_Lg2_01134_MAF30_215646_exon1" "chr9A" 81.25 32 6 0 19 50 328634 328603 3.8 31.9
"RosBREEDSNP_SNP_AG_14529153_Lg1_RosCOS2921_MAF30_59140_exon1" "chr1A" 100 50 0 0 1 50 17883807 17883758 4.65e-18 91.5
"RosBREEDSNP_SNP_AG_14573434_Lg2_00987_MAF40_1674211_exon1" "chr2A" 100 50 0 0 1 50 12398258 12398307 4.65e-18 91.5
"RosBREEDSNP_SNP_AG_14573434_Lg2_00987_MAF40_1674211_exon1" "chr15A" 93.75 48 3 0 1 48 23647266 23647313 1.25e-12 74.3
"RosBREEDSNP_SNP_AG_14599407_Lg2_00987_MAF40_375341_exon1" "chr2A" 100 50 0 0 1 50 12437840 12437791 4.65e-18 91.5
"RosBREEDSNP_SNP_AG_14599407_Lg2_00987_MAF40_375341_exon1" "chr15A" 80.392 51 9 1 1 50 23716036 23715986 0.000606 44.6
"RosBREEDSNP_SNP_AG_14599407_Lg2_00987_MAF40_375341_exon1" "chr15A" 80.392 51 9 1 1 50 23728201 23728151 0.000606 44.6
"RosBREEDSNP_SNP_AG_14599407_Lg2_00987_MAF40_375341_exon1" "chr11A" 91.667 24 2 0 25 48 5337175 5337152 0.31 35.6
"RosBREEDSNP_SNP_AG_14599407_Lg2_00987_MAF40_375341_exon1" "chr4A" 91.304 23 2 0 14 36 10664087 10664065 1.1 33.7
"RosBREEDSNP_SNP_AG_14599407_Lg2_00987_MAF40_375341_exon1" "chr4A" 95 20 1 0 31 50 3302531 3302512 3.8 32.8
"RosBREEDSNP_SNP_AG_14599407_Lg2_00987_MAF40_375341_exon1" "chr16A" 95 20 1 0 12 31 16911277 16911296 3.8 32.8
"RosBREEDSNP_SNP_AG_14599407_Lg2_00987_MAF40_375341_exon1" "chr17A" 95 20 1 0 31 50 17891943 17891962 3.8 32.8
"RosBREEDSNP_SNP_AG_14599407_Lg2_00987_MAF40_375341_exon1" "chr10A" 100 17 0 0 31 47 8483120 8483136 3.8 31.9
"RosBREEDSNP_SNP_AG_15369623_Lg3_02546_MAF40_1618444_exon2" "chr3A" 100 50 0 0 1 50 14144072 14144023 4.65e-18 91.5
"RosBREEDSNP_SNP_AG_15369623_Lg3_02546_MAF40_1618444_exon2" "chr16A" 91.667 24 2 0 27 50 19569906 19569883 0.31 35.6
"RosBREEDSNP_SNP_AG_15369623_Lg3_02546_MAF40_1618444_exon2" "chr6A" 91.304 23 2 0 28 50 37423932 37423954 1.1 33.7
"RosBREEDSNP_SNP_AG_15369623_Lg3_02546_MAF40_1618444_exon2" "chr8A" 95 20 1 0 28 47 13891730 13891711 3.8 32.8
"RosBREEDSNP_SNP_AG_15369623_Lg3_02546_MAF40_1618444_exon2" "chr11A" 95 20 1 0 7 26 37773721 37773740 3.8 32.8
"RosBREEDSNP_SNP_AG_1557630_Lg2_snpCO903605_MAF40_MDP0000631295_exon3" "chr2A" 100 50 0 0 1 50 664120 664169 4.65e-18 91.5
"RosBREEDSNP_SNP_AG_1557630_Lg2_snpCO903605_MAF40_MDP0000631295_exon3" "chr2A" 96 50 2 0 1 50 655649 655698 2.41e-15 82.4
"RosBREEDSNP_SNP_AG_1557630_Lg2_snpCO903605_MAF40_MDP0000631295_exon3" "chr2A" 96 50 2 0 1 50 687938 687987 2.41e-15 82.4
"RosBREEDSNP_SNP_AG_1557630_Lg2_snpCO903605_MAF40_MDP0000631295_exon3" "chr2A" 86 50 7 0 1 50 652671 652622 2.75e-08 59.9
"RosBREEDSNP_SNP_AG_1557630_Lg2_snpCO903605_MAF40_MDP0000631295_exon3" "chr2A" 90.909 22 2 0 29 50 20730781 20730802 3.8 31.9
"RosBREEDSNP_SNP_AG_1557630_Lg2_snpCO903605_MAF40_MDP0000631295_exon3" "chr2A" 90.909 22 2 0 29 50 21501561 21501582 3.8 31.9
"RosBREEDSNP_SNP_AG_1557630_Lg2_snpCO903605_MAF40_MDP0000631295_exon3" "chr10A" 95.455 22 1 0 29 50 15471252 15471231 0.31 36.5
"RosBREEDSNP_SNP_AG_1557630_Lg2_snpCO903605_MAF40_MDP0000631295_exon3" "chr10A" 90.909 22 2 0 29 50 42146417 42146438 3.8 31.9
"RosBREEDSNP_SNP_AG_1557630_Lg2_snpCO903605_MAF40_MDP0000631295_exon3" "chr6A" 95.238 21 1 0 30 50 8217139 8217159 1.1 34.6
"RosBREEDSNP_SNP_AG_1557630_Lg2_snpCO903605_MAF40_MDP0000631295_exon3" "chr6A" 90.909 22 2 0 29 50 2110993 2111014 3.8 31.9
"RosBREEDSNP_SNP_AG_1557630_Lg2_snpCO903605_MAF40_MDP0000631295_exon3" "chr8A" 95.238 21 1 0 30 50 24322437 24322417 1.1 34.6
"RosBREEDSNP_SNP_AG_1557630_Lg2_snpCO903605_MAF40_MDP0000631295_exon3" "chr8A" 90.909 22 2 0 29 50 3499712 3499733 3.8 31.9
"RosBREEDSNP_SNP_AG_1557630_Lg2_snpCO903605_MAF40_MDP0000631295_exon3" "chr8A" 90.909 22 2 0 29 50 3525543 3525564 3.8 31.9
"RosBREEDSNP_SNP_AG_1557630_Lg2_snpCO903605_MAF40_MDP0000631295_exon3" "chr15A" 95.238 21 1 0 30 50 48495575 48495555 1.1 34.6
"RosBREEDSNP_SNP_AG_1557630_Lg2_snpCO903605_MAF40_MDP0000631295_exon3" "chr15A" 100 18 0 0 33 50 38816905 38816922 1.1 33.7
"RosBREEDSNP_SNP_AG_1557630_Lg2_snpCO903605_MAF40_MDP0000631295_exon3" "chr15A" 100 18 0 0 33 50 38830706 38830723 1.1 33.7
"RosBREEDSNP_SNP_AG_1557630_Lg2_snpCO903605_MAF40_MDP0000631295_exon3" "chr15A" 90.909 22 2 0 29 50 15174224 15174203 3.8 31.9
"RosBREEDSNP_SNP_AG_1557630_Lg2_snpCO903605_MAF40_MDP0000631295_exon3" "chr15A" 100 17 0 0 14 30 18786336 18786320 3.8 31.9
"RosBREEDSNP_SNP_AG_1557630_Lg2_snpCO903605_MAF40_MDP0000631295_exon3" "chr15A" 100 17 0 0 34 50 40310125 40310141 3.8 31.9
"RosBREEDSNP_SNP_AG_1557630_Lg2_snpCO903605_MAF40_MDP0000631295_exon3" "chr3A" 91.304 23 2 0 28 50 6914443 6914465 1.1 33.7
"RosBREEDSNP_SNP_AG_1557630_Lg2_snpCO903605_MAF40_MDP0000631295_exon3" "chr3A" 100 18 0 0 33 50 35799778 35799795 1.1 33.7
"RosBREEDSNP_SNP_AG_1557630_Lg2_snpCO903605_MAF40_MDP0000631295_exon3" "chr3A" 90.909 22 2 0 3 24 13646341 13646320 3.8 31.9
"RosBREEDSNP_SNP_AG_1557630_Lg2_snpCO903605_MAF40_MDP0000631295_exon3" "chr5A" 100 18 0 0 33 50 47248948 47248965 1.1 33.7
"RosBREEDSNP_SNP_AG_1557630_Lg2_snpCO903605_MAF40_MDP0000631295_exon3" "chr5A" 90.909 22 2 0 29 50 17588679 17588700 3.8 31.9
"RosBREEDSNP_SNP_AG_1557630_Lg2_snpCO903605_MAF40_MDP0000631295_exon3" "chr5A" 90.909 22 2 0 29 50 23484319 23484298 3.8 31.9
"RosBREEDSNP_SNP_AG_1557630_Lg2_snpCO903605_MAF40_MDP0000631295_exon3" "chr5A" 90.909 22 2 0 29 50 23502774 23502753 3.8 31.9
"RosBREEDSNP_SNP_AG_1557630_Lg2_snpCO903605_MAF40_MDP0000631295_exon3" "chr5A" 90.909 22 2 0 29 50 23618707 23618686 3.8 31.9
"RosBREEDSNP_SNP_AG_1557630_Lg2_snpCO903605_MAF40_MDP0000631295_exon3" "chr5A" 90.909 22 2 0 29 50 23637162 23637141 3.8 31.9
"RosBREEDSNP_SNP_AG_1557630_Lg2_snpCO903605_MAF40_MDP0000631295_exon3" "chr5A" 90.909 22 2 0 29 50 23649621 23649600 3.8 31.9
"RosBREEDSNP_SNP_AG_1557630_Lg2_snpCO903605_MAF40_MDP0000631295_exon3" "chr16A" 92 25 1 1 24 47 16285185 16285209 1.1 33.7
"RosBREEDSNP_SNP_AG_1557630_Lg2_snpCO903605_MAF40_MDP0000631295_exon3" "chr16A" 90.909 22 2 0 29 50 10665869 10665848 3.8 31.9
"RosBREEDSNP_SNP_AG_1557630_Lg2_snpCO903605_MAF40_MDP0000631295_exon3" "chr16A" 90.909 22 2 0 29 50 33724772 33724793 3.8 31.9
"RosBREEDSNP_SNP_AG_1557630_Lg2_snpCO903605_MAF40_MDP0000631295_exon3" "chr16A" 100 17 0 0 34 50 40848918 40848934 3.8 31.9
"RosBREEDSNP_SNP_AG_1557630_Lg2_snpCO903605_MAF40_MDP0000631295_exon3" "chr4A" 95 20 1 0 30 49 31409835 31409854 3.8 32.8
"RosBREEDSNP_SNP_AG_1557630_Lg2_snpCO903605_MAF40_MDP0000631295_exon3" "chr9A" 95 20 1 0 3 22 19999082 19999063 3.8 32.8
"RosBREEDSNP_SNP_AG_1557630_Lg2_snpCO903605_MAF40_MDP0000631295_exon3" "chr12A" 95 20 1 0 30 49 30265727 30265746 3.8 32.8
"RosBREEDSNP_SNP_AG_1557630_Lg2_snpCO903605_MAF40_MDP0000631295_exon3" "chr14A" 83.333 30 5 0 20 49 4690876 4690905 3.8 32.8
"RosBREEDSNP_SNP_AG_1557630_Lg2_snpCO903605_MAF40_MDP0000631295_exon3" "chr14A" 90.909 22 2 0 29 50 12868149 12868170 3.8 31.9
"RosBREEDSNP_SNP_AG_1557630_Lg2_snpCO903605_MAF40_MDP0000631295_exon3" "chr14A" 90.909 22 2 0 29 50 14838233 14838254 3.8 31.9
"RosBREEDSNP_SNP_AG_1557630_Lg2_snpCO903605_MAF40_MDP0000631295_exon3" "chr14A" 100 17 0 0 33 49 25192854 25192838 3.8 31.9
"RosBREEDSNP_SNP_AG_1557630_Lg2_snpCO903605_MAF40_MDP0000631295_exon3" "chr17A" 95 20 1 0 22 41 3132098 3132117 3.8 32.8
"RosBREEDSNP_SNP_AG_1557630_Lg2_snpCO903605_MAF40_MDP0000631295_exon3" "chr1A" 90.909 22 2 0 29 50 4212412 4212433 3.8 31.9
"RosBREEDSNP_SNP_AG_1557630_Lg2_snpCO903605_MAF40_MDP0000631295_exon3" "chr1A" 90.909 22 2 0 29 50 6853542 6853563 3.8 31.9
"RosBREEDSNP_SNP_AG_1557630_Lg2_snpCO903605_MAF40_MDP0000631295_exon3" "chr1A" 90.909 22 2 0 29 50 6865710 6865731 3.8 31.9
"RosBREEDSNP_SNP_AG_1557630_Lg2_snpCO903605_MAF40_MDP0000631295_exon3" "chr1A" 90.909 22 2 0 29 50 14871883 14871904 3.8 31.9
"RosBREEDSNP_SNP_AG_1557630_Lg2_snpCO903605_MAF40_MDP0000631295_exon3" "chr1A" 90.909 22 2 0 29 50 14882544 14882565 3.8 31.9
"RosBREEDSNP_SNP_AG_1557630_Lg2_snpCO903605_MAF40_MDP0000631295_exon3" "chr1A" 90.909 22 2 0 29 50 25839648 25839627 3.8 31.9
"RosBREEDSNP_SNP_AG_1557630_Lg2_snpCO903605_MAF40_MDP0000631295_exon3" "chr7A" 90.909 22 2 0 29 50 13500252 13500273 3.8 31.9
"RosBREEDSNP_SNP_AG_1557630_Lg2_snpCO903605_MAF40_MDP0000631295_exon3" "chr7A" 100 17 0 0 34 50 25514497 25514513 3.8 31.9
"RosBREEDSNP_SNP_AG_1557630_Lg2_snpCO903605_MAF40_MDP0000631295_exon3" "chr7A" 90.909 22 2 0 29 50 32893379 32893358 3.8 31.9
"RosBREEDSNP_SNP_AG_1557630_Lg2_snpCO903605_MAF40_MDP0000631295_exon3" "chr13A" 100 17 0 0 34 50 7844131 7844115 3.8 31.9
"RosBREEDSNP_SNP_AG_1557630_Lg2_snpCO903605_MAF40_MDP0000631295_exon3" "chr13A" 90.909 22 2 0 29 50 30802977 30802956 3.8 31.9
"RosBREEDSNP_SNP_AG_1557630_Lg2_snpCO903605_MAF40_MDP0000631295_exon3" "chr13A" 90.909 22 2 0 29 50 36205479 36205458 3.8 31.9
"RosBREEDSNP_SNP_AG_1557630_Lg2_snpCO903605_MAF40_MDP0000631295_exon3" "chr13A" 90.909 22 2 0 29 50 40200471 40200450 3.8 31.9
"RosBREEDSNP_SNP_AG_16803165_Lg2_RosCOS836_MAF10_406840_exon1" "chr2A" 100 50 0 0 1 50 14385294 14385343 4.65e-18 91.5
"RosBREEDSNP_SNP_AG_16803165_Lg2_RosCOS836_MAF10_406840_exon1" "chr2A" 95.455 22 1 0 2 23 28216360 28216339 0.31 36.5
"RosBREEDSNP_SNP_AG_16803165_Lg2_RosCOS836_MAF10_406840_exon1" "chr10A" 86.667 30 4 0 9 38 9347570 9347541 0.09 37.4
"RosBREEDSNP_SNP_AG_16803165_Lg2_RosCOS836_MAF10_406840_exon1" "chr10A" 88.889 27 2 1 7 33 988791 988766 3.8 32.8
"RosBREEDSNP_SNP_AG_16803165_Lg2_RosCOS836_MAF10_406840_exon1" "chr10A" 100 17 0 0 7 23 19362965 19362949 3.8 31.9
"RosBREEDSNP_SNP_AG_16803165_Lg2_RosCOS836_MAF10_406840_exon1" "chr15A" 88.889 27 3 0 7 33 1491194 1491220 0.31 36.5
"RosBREEDSNP_SNP_AG_16803165_Lg2_RosCOS836_MAF10_406840_exon1" "chr15A" 91.304 23 2 0 2 24 9549498 9549476 1.1 33.7
"RosBREEDSNP_SNP_AG_16803165_Lg2_RosCOS836_MAF10_406840_exon1" "chr15A" 91.304 23 2 0 2 24 9562271 9562249 1.1 33.7
"RosBREEDSNP_SNP_AG_16803165_Lg2_RosCOS836_MAF10_406840_exon1" "chr15A" 95.455 22 0 1 9 30 8014160 8014140 3.8 32.8
"RosBREEDSNP_SNP_AG_16803165_Lg2_RosCOS836_MAF10_406840_exon1" "chr15A" 95 20 1 0 5 24 19446560 19446541 3.8 32.8
"RosBREEDSNP_SNP_AG_16803165_Lg2_RosCOS836_MAF10_406840_exon1" "chr15A" 90.909 22 2 0 8 29 26580968 26580947 3.8 31.9
"RosBREEDSNP_SNP_AG_16803165_Lg2_RosCOS836_MAF10_406840_exon1" "chr15A" 100 17 0 0 7 23 29809454 29809470 3.8 31.9
"RosBREEDSNP_SNP_AG_16803165_Lg2_RosCOS836_MAF10_406840_exon1" "chr15A" 100 17 0 0 1 17 36182906 36182922 3.8 31.9
"RosBREEDSNP_SNP_AG_16803165_Lg2_RosCOS836_MAF10_406840_exon1" "chr15A" 84.848 33 2 2 13 42 52573735 52573703 3.8 31.9
"RosBREEDSNP_SNP_AG_16803165_Lg2_RosCOS836_MAF10_406840_exon1" "chr3A" 91.667 24 2 0 9 32 31982122 31982145 0.31 35.6
"RosBREEDSNP_SNP_AG_16803165_Lg2_RosCOS836_MAF10_406840_exon1" "chr3A" 85.185 27 4 0 12 38 32486716 32486690 3.8 31.9
"RosBREEDSNP_SNP_AG_16803165_Lg2_RosCOS836_MAF10_406840_exon1" "chr3A" 85.185 27 4 0 12 38 32500768 32500742 3.8 31.9
"RosBREEDSNP_SNP_AG_16803165_Lg2_RosCOS836_MAF10_406840_exon1" "chr14A" 82.353 34 6 0 15 48 964258 964225 0.31 35.6
"RosBREEDSNP_SNP_AG_16803165_Lg2_RosCOS836_MAF10_406840_exon1" "chr14A" 85.294 34 2 2 13 45 663805 663774 1.1 33.7
"RosBREEDSNP_SNP_AG_16803165_Lg2_RosCOS836_MAF10_406840_exon1" "chr14A" 81.818 33 6 0 13 45 1844169 1844201 1.1 33.7
"RosBREEDSNP_SNP_AG_16803165_Lg2_RosCOS836_MAF10_406840_exon1" "chr14A" 100 17 0 0 7 23 8202283 8202267 3.8 31.9
"RosBREEDSNP_SNP_AG_16803165_Lg2_RosCOS836_MAF10_406840_exon1" "chr1A" 92 25 0 1 9 33 26909151 26909173 1.1 34.6
"RosBREEDSNP_SNP_AG_16803165_Lg2_RosCOS836_MAF10_406840_exon1" "chr1A" 85.185 27 4 0 12 38 4307790 4307816 3.8 31.9
"RosBREEDSNP_SNP_AG_16803165_Lg2_RosCOS836_MAF10_406840_exon1" "chr5A" 83.784 37 3 2 15 50 9819025 9819059 1.1 34.6
"RosBREEDSNP_SNP_AG_16803165_Lg2_RosCOS836_MAF10_406840_exon1" "chr5A" 100 17 0 0 5 21 43546331 43546315 3.8 31.9
"RosBREEDSNP_SNP_AG_16803165_Lg2_RosCOS836_MAF10_406840_exon1" "chr13A" 95.238 21 1 0 13 33 6062709 6062729 1.1 34.6
"RosBREEDSNP_SNP_AG_16803165_Lg2_RosCOS836_MAF10_406840_exon1" "chr13A" 95 20 1 0 13 32 16815357 16815376 3.8 32.8
"RosBREEDSNP_SNP_AG_16803165_Lg2_RosCOS836_MAF10_406840_exon1" "chr13A" 95 20 1 0 13 32 16841770 16841789 3.8 32.8
"RosBREEDSNP_SNP_AG_16803165_Lg2_RosCOS836_MAF10_406840_exon1" "chr13A" 88 25 3 0 5 29 37108635 37108611 3.8 32.8
"RosBREEDSNP_SNP_AG_16803165_Lg2_RosCOS836_MAF10_406840_exon1" "chr13A" 100 17 0 0 9 25 12995988 12995972 3.8 31.9
"RosBREEDSNP_SNP_AG_16803165_Lg2_RosCOS836_MAF10_406840_exon1" "chr9A" 88.889 27 1 1 9 33 9594442 9594416 1.1 33.7
"RosBREEDSNP_SNP_AG_16803165_Lg2_RosCOS836_MAF10_406840_exon1" "chr9A" 80 35 7 0 16 50 1622404 1622438 3.8 32.8
"RosBREEDSNP_SNP_AG_16803165_Lg2_RosCOS836_MAF10_406840_exon1" "chr9A" 83.333 30 5 0 9 38 5363573 5363544 3.8 32.8
"RosBREEDSNP_SNP_AG_16803165_Lg2_RosCOS836_MAF10_406840_exon1" "chr9A" 95.455 22 0 1 1 22 32363814 32363794 3.8 32.8
"RosBREEDSNP_SNP_AG_16803165_Lg2_RosCOS836_MAF10_406840_exon1" "chr9A" 85.185 27 4 0 12 38 5310876 5310850 3.8 31.9
"RosBREEDSNP_SNP_AG_16803165_Lg2_RosCOS836_MAF10_406840_exon1" "chr9A" 85.185 27 4 0 12 38 15353637 15353611 3.8 31.9
"RosBREEDSNP_SNP_AG_16803165_Lg2_RosCOS836_MAF10_406840_exon1" "chr11A" 81.818 33 6 0 14 46 9028232 9028200 1.1 33.7
"RosBREEDSNP_SNP_AG_16803165_Lg2_RosCOS836_MAF10_406840_exon1" "chr11A" 100 17 0 0 5 21 33531564 33531580 3.8 31.9
"RosBREEDSNP_SNP_AG_16803165_Lg2_RosCOS836_MAF10_406840_exon1" "chr17A" 100 18 0 0 10 27 11786873 11786856 1.1 33.7
"RosBREEDSNP_SNP_AG_16803165_Lg2_RosCOS836_MAF10_406840_exon1" "chr17A" 78.049 41 6 1 9 49 8188203 8188240 3.8 32.8
"RosBREEDSNP_SNP_AG_16803165_Lg2_RosCOS836_MAF10_406840_exon1" "chr17A" 86.207 29 3 1 20 47 8484682 8484654 3.8 31.9
"RosBREEDSNP_SNP_AG_16803165_Lg2_RosCOS836_MAF10_406840_exon1" "chr17A" 100 17 0 0 7 23 21501945 21501929 3.8 31.9
"RosBREEDSNP_SNP_AG_16803165_Lg2_RosCOS836_MAF10_406840_exon1" "chr17A" 100 17 0 0 7 23 21509552 21509536 3.8 31.9
"RosBREEDSNP_SNP_AG_16803165_Lg2_RosCOS836_MAF10_406840_exon1" "chr17A" 100 17 0 0 13 29 24551855 24551839 3.8 31.9
"RosBREEDSNP_SNP_AG_16803165_Lg2_RosCOS836_MAF10_406840_exon1" "chr7A" 95 20 1 0 3 22 33236375 33236356 3.8 32.8
"RosBREEDSNP_SNP_AG_16803165_Lg2_RosCOS836_MAF10_406840_exon1" "chr7A" 90.909 22 2 0 10 31 28081822 28081843 3.8 31.9
"RosBREEDSNP_SNP_AG_16803165_Lg2_RosCOS836_MAF10_406840_exon1" "chr4A" 100 17 0 0 14 30 31186664 31186648 3.8 31.9
"RosBREEDSNP_SNP_AG_16803165_Lg2_RosCOS836_MAF10_406840_exon1" "chr6A" 90.909 22 2 0 5 26 35737424 35737403 3.8 31.9
"RosBREEDSNP_SNP_AG_16803165_Lg2_RosCOS836_MAF10_406840_exon1" "chr8A" 90.909 22 2 0 9 30 2040180 2040201 3.8 31.9
"RosBREEDSNP_SNP_AG_16803165_Lg2_RosCOS836_MAF10_406840_exon1" "chr12A" 90.909 22 2 0 8 29 29703780 29703759 3.8 31.9
"RosBREEDSNP_SNP_AG_16803165_Lg2_RosCOS836_MAF10_406840_exon1" "chr16A" 88.462 26 1 1 7 30 7052591 7052566 3.8 31.9
"RosBREEDSNP_SNP_AG_16803165_Lg2_RosCOS836_MAF10_406840_exon1" "chr16A" 90.909 22 2 0 3 24 27708391 27708370 3.8 31.9
"RosBREEDSNP_SNP_AG_16988161_Lg3_00921_MAF20_MDP0000188581_exon2" "chr3A" 100 50 0 0 1 50 16308991 16309040 4.65e-18 91.5
"RosBREEDSNP_SNP_AG_16988161_Lg3_00921_MAF20_MDP0000188581_exon2" "chr12A" 91.667 24 2 0 2 25 9061960 9061937 0.31 35.6
"RosBREEDSNP_SNP_AG_16988161_Lg3_00921_MAF20_MDP0000188581_exon2" "chr8A" 100 18 0 0 4 21 21551499 21551516 1.1 33.7
"RosBREEDSNP_SNP_AG_16988161_Lg3_00921_MAF20_MDP0000188581_exon2" "chr15A" 100 18 0 0 5 22 25909183 25909200 1.1 33.7
"RosBREEDSNP_SNP_AG_16988161_Lg3_00921_MAF20_MDP0000188581_exon2" "chr15A" 100 17 0 0 5 21 45758882 45758898 3.8 31.9
"RosBREEDSNP_SNP_AG_16988161_Lg3_00921_MAF20_MDP0000188581_exon2" "chr16A" 100 18 0 0 3 20 20870999 20870982 1.1 33.7
"RosBREEDSNP_SNP_AG_16988161_Lg3_00921_MAF20_MDP0000188581_exon2" "chr16A" 100 17 0 0 2 18 5028974 5028958 3.8 31.9
"RosBREEDSNP_SNP_AG_16988161_Lg3_00921_MAF20_MDP0000188581_exon2" "chr4A" 83.333 30 5 0 17 46 20023574 20023545 3.8 32.8
"RosBREEDSNP_SNP_AG_16988161_Lg3_00921_MAF20_MDP0000188581_exon2" "chr5A" 88 25 3 0 11 35 43426183 43426159 3.8 32.8
"RosBREEDSNP_SNP_AG_16988161_Lg3_00921_MAF20_MDP0000188581_exon2" "chr5A" 100 17 0 0 2 18 42142022 42142038 3.8 31.9
"RosBREEDSNP_SNP_AG_16988161_Lg3_00921_MAF20_MDP0000188581_exon2" "chr9A" 95 20 1 0 2 21 32586248 32586229 3.8 32.8
"RosBREEDSNP_SNP_AG_16988161_Lg3_00921_MAF20_MDP0000188581_exon2" "chr17A" 95 20 1 0 4 23 5224427 5224446 3.8 32.8
"RosBREEDSNP_SNP_AG_16988161_Lg3_00921_MAF20_MDP0000188581_exon2" "chr17A" 100 17 0 0 7 23 8172254 8172238 3.8 31.9
"RosBREEDSNP_SNP_AG_16988161_Lg3_00921_MAF20_MDP0000188581_exon2" "chr7A" 90.909 22 2 0 2 23 29778413 29778392 3.8 31.9
"RosBREEDSNP_SNP_AG_16988161_Lg3_00921_MAF20_MDP0000188581_exon2" "chr13A" 86.207 29 3 1 2 30 20119296 20119269 3.8 31.9
"RosBREEDSNP_SNP_AG_18067488_Lg1_01783_MAF40_MDP0000211915_exon1" "chr1A" 100 50 0 0 1 50 21505747 21505796 4.65e-18 91.5
"RosBREEDSNP_SNP_AG_18067488_Lg1_01783_MAF40_MDP0000211915_exon1" "chr1A" 100 50 0 0 1 50 21517384 21517433 4.65e-18 91.5
"RosBREEDSNP_SNP_AG_18067488_Lg1_01783_MAF40_MDP0000211915_exon1" "chr15A" 95.652 23 0 1 8 29 14716483 14716461 1.1 34.6
"RosBREEDSNP_SNP_AG_18067488_Lg1_01783_MAF40_MDP0000211915_exon1" "chr16A" 85.714 28 4 0 8 35 18219513 18219486 1.1 33.7
"RosBREEDSNP_SNP_AG_18067488_Lg1_01783_MAF40_MDP0000211915_exon1" "chr16A" 88 25 3 0 4 28 23757562 23757586 3.8 32.8
"RosBREEDSNP_SNP_AG_18067488_Lg1_01783_MAF40_MDP0000211915_exon1" "chr16A" 88 25 3 0 4 28 23768499 23768523 3.8 32.8
"RosBREEDSNP_SNP_AG_18067488_Lg1_01783_MAF40_MDP0000211915_exon1" "chr16A" 91.667 24 1 1 2 25 2414973 2414995 3.8 31.9
"RosBREEDSNP_SNP_AG_18067488_Lg1_01783_MAF40_MDP0000211915_exon1" "chr16A" 91.667 24 1 1 2 25 2441890 2441912 3.8 31.9
"RosBREEDSNP_SNP_AG_18067488_Lg1_01783_MAF40_MDP0000211915_exon1" "chr16A" 91.667 24 1 1 2 25 2455868 2455890 3.8 31.9
"RosBREEDSNP_SNP_AG_18067488_Lg1_01783_MAF40_MDP0000211915_exon1" "chr3A" 95 20 1 0 8 27 8239784 8239803 3.8 32.8
"RosBREEDSNP_SNP_AG_18067488_Lg1_01783_MAF40_MDP0000211915_exon1" "chr5A" 95 20 1 0 8 27 34214536 34214555 3.8 32.8
"RosBREEDSNP_SNP_AG_18067488_Lg1_01783_MAF40_MDP0000211915_exon1" "chr5A" 91.667 24 1 1 2 25 43419447 43419425 3.8 31.9
"RosBREEDSNP_SNP_AG_18067488_Lg1_01783_MAF40_MDP0000211915_exon1" "chr5A" 91.667 24 1 1 2 25 43433012 43432990 3.8 31.9
"RosBREEDSNP_SNP_AG_18067488_Lg1_01783_MAF40_MDP0000211915_exon1" "chr5A" 86.207 29 3 1 9 37 44513024 44512997 3.8 31.9
"RosBREEDSNP_SNP_AG_18067488_Lg1_01783_MAF40_MDP0000211915_exon1" "chr8A" 95 20 1 0 8 27 12018437 12018456 3.8 32.8
"RosBREEDSNP_SNP_AG_18067488_Lg1_01783_MAF40_MDP0000211915_exon1" "chr14A" 95 20 1 0 8 27 16519228 16519209 3.8 32.8
"RosBREEDSNP_SNP_AG_18067488_Lg1_01783_MAF40_MDP0000211915_exon1" "chr14A" 100 17 0 0 11 27 16468824 16468840 3.8 31.9
"RosBREEDSNP_SNP_AG_18067488_Lg1_01783_MAF40_MDP0000211915_exon1" "chr2A" 91.667 24 1 1 2 25 7740337 7740315 3.8 31.9
"RosBREEDSNP_SNP_AG_18067488_Lg1_01783_MAF40_MDP0000211915_exon1" "chr4A" 100 17 0 0 14 30 27975883 27975899 3.8 31.9
"RosBREEDSNP_SNP_AG_18067488_Lg1_01783_MAF40_MDP0000211915_exon1" "chr4A" 100 17 0 0 14 30 27987985 27988001 3.8 31.9
"RosBREEDSNP_SNP_AG_18067488_Lg1_01783_MAF40_MDP0000211915_exon1" "chr7A" 90.909 22 2 0 5 26 1312163 1312142 3.8 31.9
"RosBREEDSNP_SNP_AG_18785188_Lg2_02076_MAF10_MDP0000141906_exon1" "chr2A" 100 50 0 0 1 50 16010054 16010103 4.65e-18 91.5
"RosBREEDSNP_SNP_AG_18785188_Lg2_02076_MAF10_MDP0000141906_exon1" "chr2A" 95 20 1 0 16 35 17789213 17789232 3.8 32.8
"RosBREEDSNP_SNP_AG_18785188_Lg2_02076_MAF10_MDP0000141906_exon1" "chr2A" 100 17 0 0 13 29 8466633 8466649 3.8 31.9
"RosBREEDSNP_SNP_AG_18785188_Lg2_02076_MAF10_MDP0000141906_exon1" "chr2A" 90.909 22 2 0 13 34 14785691 14785712 3.8 31.9
"RosBREEDSNP_SNP_AG_18785188_Lg2_02076_MAF10_MDP0000141906_exon1" "chr15A" 94 50 3 0 1 50 27530494 27530543 1.02e-13 77.9
"RosBREEDSNP_SNP_AG_18785188_Lg2_02076_MAF10_MDP0000141906_exon1" "chr15A" 82.051 39 4 2 7 42 29129749 29129787 1.1 33.7
"RosBREEDSNP_SNP_AG_18785188_Lg2_02076_MAF10_MDP0000141906_exon1" "chr15A" 88.889 27 2 1 10 36 27415035 27415010 3.8 32.8
"RosBREEDSNP_SNP_AG_18785188_Lg2_02076_MAF10_MDP0000141906_exon1" "chr15A" 100 17 0 0 13 29 13483204 13483220 3.8 31.9
"RosBREEDSNP_SNP_AG_18785188_Lg2_02076_MAF10_MDP0000141906_exon1" "chr15A" 90.909 22 2 0 11 32 54345694 54345715 3.8 31.9
"RosBREEDSNP_SNP_AG_18785188_Lg2_02076_MAF10_MDP0000141906_exon1" "chr9A" 86.207 29 4 0 11 39 19280244 19280216 0.31 35.6
"RosBREEDSNP_SNP_AG_18785188_Lg2_02076_MAF10_MDP0000141906_exon1" "chr9A" 90.909 22 2 0 2 23 950145 950124 3.8 31.9
"RosBREEDSNP_SNP_AG_18785188_Lg2_02076_MAF10_MDP0000141906_exon1" "chr5A" 88.462 26 3 0 13 38 20911683 20911708 1.1 34.6
"RosBREEDSNP_SNP_AG_18785188_Lg2_02076_MAF10_MDP0000141906_exon1" "chr5A" 84.375 32 4 1 9 39 30658370 30658401 3.8 32.8
"RosBREEDSNP_SNP_AG_18785188_Lg2_02076_MAF10_MDP0000141906_exon1" "chr8A" 95.238 21 1 0 10 30 13472622 13472602 1.1 34.6
"RosBREEDSNP_SNP_AG_18785188_Lg2_02076_MAF10_MDP0000141906_exon1" "chr12A" 95.238 21 1 0 11 31 9636885 9636905 1.1 34.6
"RosBREEDSNP_SNP_AG_18785188_Lg2_02076_MAF10_MDP0000141906_exon1" "chr12A" 90.909 22 2 0 14 35 5562935 5562956 3.8 31.9
"RosBREEDSNP_SNP_AG_18785188_Lg2_02076_MAF10_MDP0000141906_exon1" "chr12A" 88.462 26 1 1 6 29 13570177 13570152 3.8 31.9
"RosBREEDSNP_SNP_AG_18785188_Lg2_02076_MAF10_MDP0000141906_exon1" "chr12A" 100 17 0 0 13 29 15564808 15564792 3.8 31.9
"RosBREEDSNP_SNP_AG_18785188_Lg2_02076_MAF10_MDP0000141906_exon1" "chr12A" 90.909 22 2 0 14 35 28822219 28822240 3.8 31.9
"RosBREEDSNP_SNP_AG_18785188_Lg2_02076_MAF10_MDP0000141906_exon1" "chr16A" 95.652 23 0 1 9 31 5443804 5443825 1.1 34.6
"RosBREEDSNP_SNP_AG_18785188_Lg2_02076_MAF10_MDP0000141906_exon1" "chr16A" 91.304 23 2 0 5 27 1168026 1168048 1.1 33.7
"RosBREEDSNP_SNP_AG_18785188_Lg2_02076_MAF10_MDP0000141906_exon1" "chr16A" 85.714 28 1 1 11 38 26800248 26800224 3.8 31.9
"RosBREEDSNP_SNP_AG_18785188_Lg2_02076_MAF10_MDP0000141906_exon1" "chr16A" 80.556 36 5 1 10 43 26837779 26837744 3.8 31.9
"RosBREEDSNP_SNP_AG_18785188_Lg2_02076_MAF10_MDP0000141906_exon1" "chr16A" 91.667 24 1 1 15 37 30272952 30272929 3.8 31.9
"RosBREEDSNP_SNP_AG_18785188_Lg2_02076_MAF10_MDP0000141906_exon1" "chr1A" 91.304 23 2 0 4 26 18479933 18479911 1.1 33.7
"RosBREEDSNP_SNP_AG_18785188_Lg2_02076_MAF10_MDP0000141906_exon1" "chr3A" 91.304 23 2 0 6 28 11791859 11791837 1.1 33.7
"RosBREEDSNP_SNP_AG_18785188_Lg2_02076_MAF10_MDP0000141906_exon1" "chr3A" 90.909 22 2 0 18 39 9688472 9688451 3.8 31.9
"RosBREEDSNP_SNP_AG_18785188_Lg2_02076_MAF10_MDP0000141906_exon1" "chr3A" 100 17 0 0 12 28 10225534 10225518 3.8 31.9
"RosBREEDSNP_SNP_AG_18785188_Lg2_02076_MAF10_MDP0000141906_exon1" "chr6A" 100 18 0 0 13 30 6001454 6001437 1.1 33.7
"RosBREEDSNP_SNP_AG_18785188_Lg2_02076_MAF10_MDP0000141906_exon1" "chr7A" 91.304 23 2 0 4 26 20346257 20346235 1.1 33.7
"RosBREEDSNP_SNP_AG_18785188_Lg2_02076_MAF10_MDP0000141906_exon1" "chr10A" 78.947 38 8 0 1 38 37616516 37616479 1.1 33.7
"RosBREEDSNP_SNP_AG_18785188_Lg2_02076_MAF10_MDP0000141906_exon1" "chr10A" 95 20 1 0 10 29 32712689 32712670 3.8 32.8
"RosBREEDSNP_SNP_AG_18785188_Lg2_02076_MAF10_MDP0000141906_exon1" "chr10A" 90.909 22 2 0 10 31 24147386 24147365 3.8 31.9
"RosBREEDSNP_SNP_AG_18785188_Lg2_02076_MAF10_MDP0000141906_exon1" "chr13A" 85.714 28 4 0 17 44 23836478 23836451 1.1 33.7
"RosBREEDSNP_SNP_AG_18785188_Lg2_02076_MAF10_MDP0000141906_exon1" "chr13A" 95 20 1 0 10 29 9951572 9951553 3.8 32.8
"RosBREEDSNP_SNP_AG_18785188_Lg2_02076_MAF10_MDP0000141906_exon1" "chr13A" 91.667 24 1 1 12 34 22657587 22657564 3.8 31.9
"RosBREEDSNP_SNP_AG_18785188_Lg2_02076_MAF10_MDP0000141906_exon1" "chr17A" 90.909 22 2 0 11 32 17178779 17178758 3.8 31.9
"RosBREEDSNP_SNP_AG_19239039_Lg2_00934_MAF30_1661651_exon1" "chr2A" 100 50 0 0 1 50 16521699 16521748 4.65e-18 91.5
"RosBREEDSNP_SNP_AG_19239039_Lg2_00934_MAF30_1661651_exon1" "chr15A" 98 50 1 0 1 50 28144961 28145010 1.98e-16 86.9
"RosBREEDSNP_SNP_AG_19239039_Lg2_00934_MAF30_1661651_exon1" "chr12A" 84.375 32 3 1 16 45 23027445 23027476 1.1 33.7
"RosBREEDSNP_SNP_AG_19239039_Lg2_00934_MAF30_1661651_exon1" "chr12A" 84.375 32 3 1 16 45 23051188 23051219 1.1 33.7
"RosBREEDSNP_SNP_AG_19239039_Lg2_00934_MAF30_1661651_exon1" "chr12A" 84.375 32 3 1 16 45 23146962 23146993 1.1 33.7
"RosBREEDSNP_SNP_AG_19239039_Lg2_00934_MAF30_1661651_exon1" "chr12A" 95 20 1 0 15 34 12069712 12069693 3.8 32.8
"RosBREEDSNP_SNP_AG_19239039_Lg2_00934_MAF30_1661651_exon1" "chr1A" 95 20 1 0 15 34 13059356 13059375 3.8 32.8
"RosBREEDSNP_SNP_AG_19239039_Lg2_00934_MAF30_1661651_exon1" "chr13A" 95 20 1 0 29 48 16330389 16330370 3.8 32.8
"RosBREEDSNP_SNP_AG_19239039_Lg2_00934_MAF30_1661651_exon1" "chr14A" 95 20 1 0 15 34 4603248 4603229 3.8 32.8
"RosBREEDSNP_SNP_AG_19287810_Lg2_00934_MAF10_1630326_exon2" "chr2A" 100 50 0 0 1 50 16589180 16589131 4.65e-18 91.5
"RosBREEDSNP_SNP_AG_19287810_Lg2_00934_MAF10_1630326_exon2" "chr7A" 88.889 27 3 0 11 37 1212286 1212260 0.31 36.5
"RosBREEDSNP_SNP_AG_19287810_Lg2_00934_MAF10_1630326_exon2" "chr7A" 82.857 35 4 1 11 43 1228927 1228893 1.1 34.6
"RosBREEDSNP_SNP_AG_19287810_Lg2_00934_MAF10_1630326_exon2" "chr7A" 78.378 37 8 0 1 37 1211288 1211252 3.8 31.9
"RosBREEDSNP_SNP_AG_19287810_Lg2_00934_MAF10_1630326_exon2" "chr8A" 88.889 27 3 0 11 37 277883 277857 0.31 36.5
"RosBREEDSNP_SNP_AG_19287810_Lg2_00934_MAF10_1630326_exon2" "chr8A" 85.185 27 4 0 11 37 274443 274417 3.8 31.9
"RosBREEDSNP_SNP_AG_19287810_Lg2_00934_MAF10_1630326_exon2" "chr5A" 83.871 31 5 0 12 42 18071931 18071901 1.1 34.6
"RosBREEDSNP_SNP_AG_19287810_Lg2_00934_MAF10_1630326_exon2" "chr4A" 90.909 22 2 0 22 43 15600723 15600702 3.8 31.9
"RosBREEDSNP_SNP_AG_19287810_Lg2_00934_MAF10_1630326_exon2" "chr11A" 90.909 22 2 0 16 37 32229064 32229043 3.8 31.9
"RosBREEDSNP_SNP_AG_19287810_Lg2_00934_MAF10_1630326_exon2" "chr17A" 90.909 22 2 0 19 40 11078216 11078195 3.8 31.9
"RosBREEDSNP_SNP_AG_19557571_Lg2_01840_MAF30_1661441_exon2" "chr2A" 100 50 0 0 1 50 16931015 16930966 4.65e-18 91.5
"RosBREEDSNP_SNP_AG_19557571_Lg2_01840_MAF30_1661441_exon2" "chr7A" 100 19 0 0 26 44 17776504 17776522 0.31 35.6
"RosBREEDSNP_SNP_AG_19557571_Lg2_01840_MAF30_1661441_exon2" "chr11A" 95 20 1 0 26 45 24034885 24034904 3.8 32.8
"RosBREEDSNP_SNP_AG_19557571_Lg2_01840_MAF30_1661441_exon2" "chr9A" 91.667 24 1 1 26 48 22307632 22307655 3.8 31.9
"RosBREEDSNP_SNP_AG_1989584_Lg3_RosCOS1698_MAF40_1647014_exon1" "chr3A" 100 50 0 0 1 50 1305952 1306001 4.65e-18 91.5
"RosBREEDSNP_SNP_AG_1989584_Lg3_RosCOS1698_MAF40_1647014_exon1" "chr3A" 91.304 23 2 0 13 35 1910821 1910843 1.1 33.7
"RosBREEDSNP_SNP_AG_1989584_Lg3_RosCOS1698_MAF40_1647014_exon1" "chr3A" 88.889 27 1 1 7 33 25223473 25223449 1.1 33.7
"RosBREEDSNP_SNP_AG_1989584_Lg3_RosCOS1698_MAF40_1647014_exon1" "chr3A" 90.909 22 2 0 13 34 9678644 9678665 3.8 31.9
"RosBREEDSNP_SNP_AG_1989584_Lg3_RosCOS1698_MAF40_1647014_exon1" "chr11A" 96 50 2 0 1 50 1746944 1746993 2.41e-15 82.4
"RosBREEDSNP_SNP_AG_1989584_Lg3_RosCOS1698_MAF40_1647014_exon1" "chr11A" 95.918 49 2 0 2 50 1801811 1801859 8.41e-15 80.6
"RosBREEDSNP_SNP_AG_1989584_Lg3_RosCOS1698_MAF40_1647014_exon1" "chr11A" 100 18 0 0 19 36 32713042 32713059 1.1 33.7
"RosBREEDSNP_SNP_AG_1989584_Lg3_RosCOS1698_MAF40_1647014_exon1" "chr11A" 90.909 22 2 0 15 36 12927789 12927810 3.8 31.9
"RosBREEDSNP_SNP_AG_1989584_Lg3_RosCOS1698_MAF40_1647014_exon1" "chr11A" 100 17 0 0 1 17 14662410 14662394 3.8 31.9
"RosBREEDSNP_SNP_AG_1989584_Lg3_RosCOS1698_MAF40_1647014_exon1" "chr1A" 89.655 29 2 1 20 48 29272395 29272368 0.31 36.5
"RosBREEDSNP_SNP_AG_1989584_Lg3_RosCOS1698_MAF40_1647014_exon1" "chr2A" 91.304 23 2 0 13 35 37870767 37870789 1.1 33.7
"RosBREEDSNP_SNP_AG_1989584_Lg3_RosCOS1698_MAF40_1647014_exon1" "chr2A" 95 20 1 0 30 49 4270278 4270259 3.8 32.8
"RosBREEDSNP_SNP_AG_1989584_Lg3_RosCOS1698_MAF40_1647014_exon1" "chr2A" 100 17 0 0 19 35 30393613 30393629 3.8 31.9
"RosBREEDSNP_SNP_AG_1989584_Lg3_RosCOS1698_MAF40_1647014_exon1" "chr9A" 100 18 0 0 15 32 17421823 17421840 1.1 33.7
"RosBREEDSNP_SNP_AG_1989584_Lg3_RosCOS1698_MAF40_1647014_exon1" "chr9A" 88 25 3 0 7 31 28707964 28707940 3.8 32.8
"RosBREEDSNP_SNP_AG_1989584_Lg3_RosCOS1698_MAF40_1647014_exon1" "chr9A" 88 25 3 0 7 31 36424971 36424947 3.8 32.8
"RosBREEDSNP_SNP_AG_1989584_Lg3_RosCOS1698_MAF40_1647014_exon1" "chr9A" 88 25 3 0 7 31 36694757 36694733 3.8 32.8
"RosBREEDSNP_SNP_AG_1989584_Lg3_RosCOS1698_MAF40_1647014_exon1" "chr9A" 100 17 0 0 20 36 5721410 5721394 3.8 31.9
"RosBREEDSNP_SNP_AG_1989584_Lg3_RosCOS1698_MAF40_1647014_exon1" "chr13A" 100 18 0 0 17 34 7717280 7717263 1.1 33.7
"RosBREEDSNP_SNP_AG_1989584_Lg3_RosCOS1698_MAF40_1647014_exon1" "chr15A" 100 18 0 0 16 33 14197240 14197223 1.1 33.7
"RosBREEDSNP_SNP_AG_1989584_Lg3_RosCOS1698_MAF40_1647014_exon1" "chr15A" 95 20 1 0 16 35 48119026 48119045 3.8 32.8
"RosBREEDSNP_SNP_AG_1989584_Lg3_RosCOS1698_MAF40_1647014_exon1" "chr15A" 90.909 22 2 0 12 33 1283382 1283361 3.8 31.9
"RosBREEDSNP_SNP_AG_1989584_Lg3_RosCOS1698_MAF40_1647014_exon1" "chr15A" 91.667 24 1 1 14 36 17697836 17697859 3.8 31.9
"RosBREEDSNP_SNP_AG_1989584_Lg3_RosCOS1698_MAF40_1647014_exon1" "chr15A" 81.25 32 6 0 1 32 53919333 53919302 3.8 31.9
"RosBREEDSNP_SNP_AG_1989584_Lg3_RosCOS1698_MAF40_1647014_exon1" "chr16A" 100 18 0 0 17 34 7987105 7987088 1.1 33.7
"RosBREEDSNP_SNP_AG_1989584_Lg3_RosCOS1698_MAF40_1647014_exon1" "chr7A" 95 20 1 0 18 37 21599251 21599232 3.8 32.8
"RosBREEDSNP_SNP_AG_1989584_Lg3_RosCOS1698_MAF40_1647014_exon1" "chr7A" 88 25 3 0 7 31 24358668 24358644 3.8 32.8
"RosBREEDSNP_SNP_AG_1989584_Lg3_RosCOS1698_MAF40_1647014_exon1" "chr8A" 75.556 45 11 0 3 47 689650 689606 3.8 32.8
"RosBREEDSNP_SNP_AG_1989584_Lg3_RosCOS1698_MAF40_1647014_exon1" "chr8A" 95 20 1 0 16 35 24113906 24113925 3.8 32.8
"RosBREEDSNP_SNP_AG_1989584_Lg3_RosCOS1698_MAF40_1647014_exon1" "chr8A" 88 25 3 0 7 31 26656004 26655980 3.8 32.8
"RosBREEDSNP_SNP_AG_1989584_Lg3_RosCOS1698_MAF40_1647014_exon1" "chr10A" 88 25 3 0 7 31 9528735 9528711 3.8 32.8
"RosBREEDSNP_SNP_AG_1989584_Lg3_RosCOS1698_MAF40_1647014_exon1" "chr14A" 95 20 1 0 17 36 27627545 27627526 3.8 32.8
"RosBREEDSNP_SNP_AG_1989584_Lg3_RosCOS1698_MAF40_1647014_exon1" "chr4A" 100 17 0 0 10 26 12385998 12386014 3.8 31.9
"RosBREEDSNP_SNP_AG_1989584_Lg3_RosCOS1698_MAF40_1647014_exon1" "chr12A" 90.909 22 2 0 15 36 17791770 17791749 3.8 31.9
"RosBREEDSNP_SNP_AG_1989584_Lg3_RosCOS1698_MAF40_1647014_exon1" "chr12A" 90.909 22 2 0 15 36 19281631 19281652 3.8 31.9
"RosBREEDSNP_SNP_AG_1989584_Lg3_RosCOS1698_MAF40_1647014_exon1" "chr17A" 86.207 29 3 1 5 33 6172482 6172509 3.8 31.9
"RosBREEDSNP_SNP_AG_23095096_Lg2_RosCOS292_MAF40_1643572_exon1" "chr2A" 100 50 0 0 1 50 18529081 18529032 4.65e-18 91.5
"RosBREEDSNP_SNP_AG_23095096_Lg2_RosCOS292_MAF40_1643572_exon1" "chr15A" 95.918 49 2 0 1 49 30067938 30067890 8.41e-15 80.6
"RosBREEDSNP_SNP_AG_23095096_Lg2_RosCOS292_MAF40_1643572_exon1" "chr15A" 95.918 49 2 0 1 49 30086348 30086300 8.41e-15 80.6
"RosBREEDSNP_SNP_AG_23095096_Lg2_RosCOS292_MAF40_1643572_exon1" "chr3A" 85.714 28 4 0 22 49 27120613 27120586 1.1 33.7
"RosBREEDSNP_SNP_AG_23095096_Lg2_RosCOS292_MAF40_1643572_exon1" "chr5A" 78.378 37 8 0 14 50 30646086 30646050 3.8 31.9
"RosBREEDSNP_SNP_AG_24121930_Lg3_01728_MAF50_621113_exon2" "chr3A" 100 50 0 0 1 50 22418954 22419003 4.65e-18 91.5
"RosBREEDSNP_SNP_AG_24121930_Lg3_01728_MAF50_621113_exon2" "chr3A" 90.909 22 2 0 1 22 30189040 30189019 3.8 31.9
"RosBREEDSNP_SNP_AG_24121930_Lg3_01728_MAF50_621113_exon2" "chr11A" 98 50 1 0 1 50 26442467 26442516 1.98e-16 86.9
"RosBREEDSNP_SNP_AG_24121930_Lg3_01728_MAF50_621113_exon2" "chr11A" 95 20 1 0 17 36 25463197 25463178 3.8 32.8
"RosBREEDSNP_SNP_AG_24121930_Lg3_01728_MAF50_621113_exon2" "chr11A" 95 20 1 0 20 39 28231356 28231337 3.8 32.8
"RosBREEDSNP_SNP_AG_24121930_Lg3_01728_MAF50_621113_exon2" "chr11A" 90.909 22 2 0 1 22 35211744 35211723 3.8 31.9
"RosBREEDSNP_SNP_AG_24121930_Lg3_01728_MAF50_621113_exon2" "chr11A" 83.871 31 3 1 11 41 43278542 43278570 3.8 31.9
"RosBREEDSNP_SNP_AG_24121930_Lg3_01728_MAF50_621113_exon2" "chr5A" 100 18 0 0 19 36 47380568 47380585 1.1 33.7
"RosBREEDSNP_SNP_AG_24121930_Lg3_01728_MAF50_621113_exon2" "chr7A" 86.667 30 3 1 14 42 4560847 4560876 1.1 33.7
"RosBREEDSNP_SNP_AG_24121930_Lg3_01728_MAF50_621113_exon2" "chr10A" 100 18 0 0 19 36 42422997 42423014 1.1 33.7
"RosBREEDSNP_SNP_AG_24121930_Lg3_01728_MAF50_621113_exon2" "chr10A" 100 18 0 0 19 36 42622695 42622712 1.1 33.7
"RosBREEDSNP_SNP_AG_24121930_Lg3_01728_MAF50_621113_exon2" "chr10A" 95.455 22 0 1 27 47 14278530 14278551 3.8 32.8
"RosBREEDSNP_SNP_AG_24121930_Lg3_01728_MAF50_621113_exon2" "chr10A" 95 20 1 0 17 36 23975738 23975757 3.8 32.8
"RosBREEDSNP_SNP_AG_24121930_Lg3_01728_MAF50_621113_exon2" "chr4A" 95 20 1 0 17 36 21756892 21756911 3.8 32.8
"RosBREEDSNP_SNP_AG_24121930_Lg3_01728_MAF50_621113_exon2" "chr8A" 95 20 1 0 17 36 22213083 22213064 3.8 32.8
"RosBREEDSNP_SNP_AG_24121930_Lg3_01728_MAF50_621113_exon2" "chr9A" 95 20 1 0 17 36 15635745 15635764 3.8 32.8
"RosBREEDSNP_SNP_AG_24121930_Lg3_01728_MAF50_621113_exon2" "chr9A" 95 20 1 0 17 36 15649455 15649474 3.8 32.8
"RosBREEDSNP_SNP_AG_24121930_Lg3_01728_MAF50_621113_exon2" "chr13A" 95 20 1 0 1 20 13245759 13245740 3.8 32.8
"RosBREEDSNP_SNP_AG_24121930_Lg3_01728_MAF50_621113_exon2" "chr13A" 95 20 1 0 1 20 13260488 13260469 3.8 32.8
"RosBREEDSNP_SNP_AG_24121930_Lg3_01728_MAF50_621113_exon2" "chr14A" 95 20 1 0 6 25 2567491 2567510 3.8 32.8
"RosBREEDSNP_SNP_AG_24121930_Lg3_01728_MAF50_621113_exon2" "chr14A" 95 20 1 0 6 25 2579652 2579671 3.8 32.8
"RosBREEDSNP_SNP_AG_24121930_Lg3_01728_MAF50_621113_exon2" "chr14A" 95 20 1 0 17 36 8934185 8934166 3.8 32.8
"RosBREEDSNP_SNP_AG_24121930_Lg3_01728_MAF50_621113_exon2" "chr15A" 95 20 1 0 17 36 14588828 14588809 3.8 32.8
"RosBREEDSNP_SNP_AG_24121930_Lg3_01728_MAF50_621113_exon2" "chr15A" 95 20 1 0 17 36 28710924 28710905 3.8 32.8
"RosBREEDSNP_SNP_AG_24121930_Lg3_01728_MAF50_621113_exon2" "chr15A" 85.185 27 4 0 17 43 3997846 3997820 3.8 31.9
"RosBREEDSNP_SNP_AG_24121930_Lg3_01728_MAF50_621113_exon2" "chr16A" 95.455 22 0 1 27 47 30552267 30552246 3.8 32.8
"RosBREEDSNP_SNP_AG_24121930_Lg3_01728_MAF50_621113_exon2" "chr16A" 91.667 24 0 1 27 50 41122099 41122078 3.8 32.8
"RosBREEDSNP_SNP_AG_24794643_Lg2_00833_MAF40_MDP0000282782_exon1" "chr2A" 100 50 0 0 1 50 20173624 20173575 4.65e-18 91.5
"RosBREEDSNP_SNP_AG_24794643_Lg2_00833_MAF40_MDP0000282782_exon1" "chr2A" 88.462 26 3 0 11 36 1556346 1556321 1.1 34.6
"RosBREEDSNP_SNP_AG_24794643_Lg2_00833_MAF40_MDP0000282782_exon1" "chr2A" 95 20 1 0 12 31 3400252 3400233 3.8 32.8
"RosBREEDSNP_SNP_AG_24794643_Lg2_00833_MAF40_MDP0000282782_exon1" "chr10A" 84.211 38 5 1 11 47 36554140 36554177 0.026 39.2
"RosBREEDSNP_SNP_AG_24794643_Lg2_00833_MAF40_MDP0000282782_exon1" "chr1A" 85.294 34 2 1 9 42 18434417 18434447 0.09 38.3
"RosBREEDSNP_SNP_AG_24794643_Lg2_00833_MAF40_MDP0000282782_exon1" "chr5A" 88.462 26 3 0 11 36 41714354 41714379 1.1 34.6
"RosBREEDSNP_SNP_AG_24794643_Lg2_00833_MAF40_MDP0000282782_exon1" "chr16A" 91.304 23 2 0 23 45 1217537 1217515 1.1 33.7
"RosBREEDSNP_SNP_AG_24794643_Lg2_00833_MAF40_MDP0000282782_exon1" "chr6A" 100 17 0 0 27 43 34872001 34871985 3.8 31.9
"RosBREEDSNP_SNP_AG_24794643_Lg2_00833_MAF40_MDP0000282782_exon1" "chr9A" 81.25 32 6 0 3 34 2235945 2235976 3.8 31.9
"RosBREEDSNP_SNP_AG_24794643_Lg2_00833_MAF40_MDP0000282782_exon1" "chr12A" 100 17 0 0 3 19 7584000 7583984 3.8 31.9
"RosBREEDSNP_SNP_AG_24794643_Lg2_00833_MAF40_MDP0000282782_exon1" "chr12A" 100 17 0 0 3 19 7593923 7593907 3.8 31.9
"RosBREEDSNP_SNP_AG_24794643_Lg2_00833_MAF40_MDP0000282782_exon1" "chr17A" 90.909 22 2 0 18 39 21897965 21897944 3.8 31.9
"RosBREEDSNP_SNP_AG_26743462_Lg1_01228_MAF20_477610_exon1" "chr1A" 100 50 0 0 1 50 25196994 25197043 4.65e-18 91.5
"RosBREEDSNP_SNP_AG_26743462_Lg1_01228_MAF20_477610_exon1" "chr7A" 90 50 5 0 1 50 28009120 28009169 5.31e-11 68.9
"RosBREEDSNP_SNP_AG_26743462_Lg1_01228_MAF20_477610_exon1" "chr11A" 95 20 1 0 21 40 9314666 9314647 3.8 32.8
"RosBREEDSNP_SNP_AG_26743462_Lg1_01228_MAF20_477610_exon1" "chr14A" 95 20 1 0 21 40 15547899 15547880 3.8 32.8
"RosBREEDSNP_SNP_AG_26743462_Lg1_01228_MAF20_477610_exon1" "chr3A" 100 17 0 0 7 23 10318444 10318460 3.8 31.9
"RosBREEDSNP_SNP_AG_26743462_Lg1_01228_MAF20_477610_exon1" "chr17A" 100 17 0 0 7 23 14330226 14330210 3.8 31.9
"RosBREEDSNP_SNP_AG_27095198_Lg1_01693_MAF30_332314_exon1" "chr1A" 100 50 0 0 1 50 25470235 25470284 4.65e-18 91.5
"RosBREEDSNP_SNP_AG_27095198_Lg1_01693_MAF30_332314_exon1" "chr7A" 96.552 29 1 0 1 29 28282445 28282473 4.97e-05 49.1
"RosBREEDSNP_SNP_AG_27095198_Lg1_01693_MAF30_332314_exon1" "chr10A" 92 25 2 0 1 25 41875598 41875622 0.09 37.4
"RosBREEDSNP_SNP_AG_27095198_Lg1_01693_MAF30_332314_exon1" "chr10A" 100 17 0 0 18 34 40577479 40577463 3.8 31.9
"RosBREEDSNP_SNP_AG_27095198_Lg1_01693_MAF30_332314_exon1" "chr10A" 100 17 0 0 18 34 40715125 40715109 3.8 31.9
"RosBREEDSNP_SNP_AG_27095198_Lg1_01693_MAF30_332314_exon1" "chr10A" 100 17 0 0 18 34 40820942 40820958 3.8 31.9
"RosBREEDSNP_SNP_AG_27095198_Lg1_01693_MAF30_332314_exon1" "chr10A" 100 17 0 0 18 34 40860448 40860432 3.8 31.9
"RosBREEDSNP_SNP_AG_27095198_Lg1_01693_MAF30_332314_exon1" "chr16A" 88 25 3 0 9 33 14093995 14094019 3.8 32.8
"RosBREEDSNP_SNP_AG_27095198_Lg1_01693_MAF30_332314_exon1" "chr16A" 100 17 0 0 18 34 6754462 6754446 3.8 31.9
"RosBREEDSNP_SNP_AG_27095198_Lg1_01693_MAF30_332314_exon1" "chr11A" 100 17 0 0 18 34 2073896 2073912 3.8 31.9
"RosBREEDSNP_SNP_AG_27095198_Lg1_01693_MAF30_332314_exon1" "chr14A" 90.909 22 2 0 15 36 15488026 15488047 3.8 31.9
"RosBREEDSNP_SNP_AG_27373895_Lg2_02271_MAF10_893726_exon1" "chr2A" 100 50 0 0 1 50 28197430 28197479 4.65e-18 91.5
"RosBREEDSNP_SNP_AG_27373895_Lg2_02271_MAF10_893726_exon1" "chr2A" 92 25 2 0 22 46 3435193 3435217 0.09 37.4
"RosBREEDSNP_SNP_AG_27373895_Lg2_02271_MAF10_893726_exon1" "chr2A" 88 25 3 0 4 28 1677530 1677506 3.8 32.8
"RosBREEDSNP_SNP_AG_27373895_Lg2_02271_MAF10_893726_exon1" "chr7A" 87.5 40 5 0 1 40 9075289 9075250 1.42e-05 50.9
"RosBREEDSNP_SNP_AG_27373895_Lg2_02271_MAF10_893726_exon1" "chr7A" 88 25 3 0 7 31 31553919 31553943 3.8 32.8
"RosBREEDSNP_SNP_AG_27373895_Lg2_02271_MAF10_893726_exon1" "chr7A" 88 25 3 0 7 31 31575951 31575975 3.8 32.8
"RosBREEDSNP_SNP_AG_27373895_Lg2_02271_MAF10_893726_exon1" "chr5A" 87.097 31 3 1 8 38 35077820 35077849 0.31 35.6
"RosBREEDSNP_SNP_AG_27373895_Lg2_02271_MAF10_893726_exon1" "chr3A" 100 18 0 0 8 25 17745356 17745339 1.1 33.7
"RosBREEDSNP_SNP_AG_27373895_Lg2_02271_MAF10_893726_exon1" "chr6A" 82.857 35 5 1 4 38 27503577 27503544 1.1 33.7
"RosBREEDSNP_SNP_AG_27373895_Lg2_02271_MAF10_893726_exon1" "chr9A" 83.333 36 2 2 11 42 11499224 11499189 1.1 33.7
"RosBREEDSNP_SNP_AG_27373895_Lg2_02271_MAF10_893726_exon1" "chr13A" 100 18 0 0 9 26 8153584 8153601 1.1 33.7
"RosBREEDSNP_SNP_AG_27373895_Lg2_02271_MAF10_893726_exon1" "chr14A" 91.304 23 2 0 21 43 8333147 8333125 1.1 33.7
"RosBREEDSNP_SNP_AG_27373895_Lg2_02271_MAF10_893726_exon1" "chr15A" 83.333 30 5 0 10 39 18838122 18838151 3.8 32.8
"RosBREEDSNP_SNP_AG_27373895_Lg2_02271_MAF10_893726_exon1" "chr16A" 95 20 1 0 18 37 27901753 27901734 3.8 32.8
"RosBREEDSNP_SNP_AG_27373895_Lg2_02271_MAF10_893726_exon1" "chr16A" 90.909 22 2 0 10 31 13672643 13672622 3.8 31.9
"RosBREEDSNP_SNP_AG_27373895_Lg2_02271_MAF10_893726_exon1" "chr16A" 91.667 24 1 1 22 45 18526512 18526490 3.8 31.9
"RosBREEDSNP_SNP_AG_27373895_Lg2_02271_MAF10_893726_exon1" "chr11A" 90.909 22 2 0 21 42 37137364 37137385 3.8 31.9
"RosBREEDSNP_SNP_AG_27373895_Lg2_02271_MAF10_893726_exon1" "chr12A" 90.909 22 2 0 19 40 20779009 20779030 3.8 31.9
"RosBREEDSNP_SNP_AG_29362868_Lg3_02463_MAF20_1649846_exon3" "chr3A" 100 50 0 0 1 50 28239067 28239018 4.65e-18 91.5
"RosBREEDSNP_SNP_AG_29362868_Lg3_02463_MAF20_1649846_exon3" "chr11A" 87.5 40 4 1 12 50 32856236 32856197 0.000174 47.3
"RosBREEDSNP_SNP_AG_29362868_Lg3_02463_MAF20_1649846_exon3" "chr11A" 95.238 21 1 0 3 23 2622301 2622321 1.1 34.6
"RosBREEDSNP_SNP_AG_29362868_Lg3_02463_MAF20_1649846_exon3" "chr17A" 95.238 21 1 0 5 25 24788843 24788823 1.1 34.6
"RosBREEDSNP_SNP_AG_29362868_Lg3_02463_MAF20_1649846_exon3" "chr5A" 100 18 0 0 6 23 18258143 18258126 1.1 33.7
"RosBREEDSNP_SNP_AG_29362868_Lg3_02463_MAF20_1649846_exon3" "chr1A" 100 17 0 0 5 21 9570450 9570434 3.8 31.9
"RosBREEDSNP_SNP_AG_29362868_Lg3_02463_MAF20_1649846_exon3" "chr2A" 90.909 22 2 0 4 25 26930669 26930690 3.8 31.9
"RosBREEDSNP_SNP_AG_29362868_Lg3_02463_MAF20_1649846_exon3" "chr8A" 100 17 0 0 4 20 30640659 30640675 3.8 31.9
"RosBREEDSNP_SNP_AG_29362868_Lg3_02463_MAF20_1649846_exon3" "chr10A" 100 17 0 0 4 20 24562346 24562362 3.8 31.9
"RosBREEDSNP_SNP_AG_29362868_Lg3_02463_MAF20_1649846_exon3" "chr12A" 100 17 0 0 5 21 11162612 11162628 3.8 31.9
"RosBREEDSNP_SNP_AG_29362868_Lg3_02463_MAF20_1649846_exon3" "chr13A" 90.909 22 2 0 4 25 3518023 3518002 3.8 31.9
"RosBREEDSNP_SNP_AG_29362868_Lg3_02463_MAF20_1649846_exon3" "chr13A" 91.667 24 1 1 3 25 14265143 14265120 3.8 31.9
"RosBREEDSNP_SNP_AG_29362868_Lg3_02463_MAF20_1649846_exon3" "chr15A" 100 17 0 0 4 20 55372057 55372073 3.8 31.9
"RosBREEDSNP_SNP_AG_30377236_Lg2_01251_MAF30_MDP0000216184_exon4" "chr2A" 100 50 0 0 1 50 29046583 29046534 4.65e-18 91.5
"RosBREEDSNP_SNP_AG_30377236_Lg2_01251_MAF30_MDP0000216184_exon4" "chr2A" 95.238 21 1 0 23 43 3050165 3050145 1.1 34.6
"RosBREEDSNP_SNP_AG_30377236_Lg2_01251_MAF30_MDP0000216184_exon4" "chr5A" 93.75 48 3 0 3 50 12100680 12100727 1.25e-12 74.3
"RosBREEDSNP_SNP_AG_30377236_Lg2_01251_MAF30_MDP0000216184_exon4" "chr5A" 78.723 47 10 0 4 50 40927527 40927481 0.007 41
"RosBREEDSNP_SNP_AG_30377236_Lg2_01251_MAF30_MDP0000216184_exon4" "chr5A" 88.889 27 3 0 21 47 25380689 25380715 0.31 36.5
"RosBREEDSNP_SNP_AG_30377236_Lg2_01251_MAF30_MDP0000216184_exon4" "chr5A" 80.488 41 7 1 10 50 25400849 25400810 0.31 35.6
"RosBREEDSNP_SNP_AG_30377236_Lg2_01251_MAF30_MDP0000216184_exon4" "chr5A" 82.927 41 2 3 10 45 36053365 36053325 1.1 34.6
"RosBREEDSNP_SNP_AG_30377236_Lg2_01251_MAF30_MDP0000216184_exon4" "chr5A" 82.927 41 2 3 10 45 36067241 36067201 1.1 34.6
"RosBREEDSNP_SNP_AG_30377236_Lg2_01251_MAF30_MDP0000216184_exon4" "chr5A" 82.927 41 2 3 10 45 36077855 36077815 1.1 34.6
"RosBREEDSNP_SNP_AG_30377236_Lg2_01251_MAF30_MDP0000216184_exon4" "chr5A" 95.455 22 0 1 13 34 46615182 46615162 3.8 32.8
"RosBREEDSNP_SNP_AG_30377236_Lg2_01251_MAF30_MDP0000216184_exon4" "chr5A" 85.185 27 4 0 6 32 44395937 44395963 3.8 31.9
"RosBREEDSNP_SNP_AG_30377236_Lg2_01251_MAF30_MDP0000216184_exon4" "chr5A" 85.185 27 4 0 6 32 44396074 44396100 3.8 31.9
"RosBREEDSNP_SNP_AG_30377236_Lg2_01251_MAF30_MDP0000216184_exon4" "chr6A" 88.889 45 5 0 6 50 5401294 5401250 2.75e-08 59.9
"RosBREEDSNP_SNP_AG_30377236_Lg2_01251_MAF30_MDP0000216184_exon4" "chr6A" 86.111 36 5 0 15 50 7983039 7983004 0.002 43.7
"RosBREEDSNP_SNP_AG_30377236_Lg2_01251_MAF30_MDP0000216184_exon4" "chr6A" 78.723 47 10 0 4 50 7759836 7759790 0.007 41
"RosBREEDSNP_SNP_AG_30377236_Lg2_01251_MAF30_MDP0000216184_exon4" "chr6A" 83.784 37 6 0 14 50 21305086 21305050 0.007 41
"RosBREEDSNP_SNP_AG_30377236_Lg2_01251_MAF30_MDP0000216184_exon4" "chr6A" 78.723 47 10 0 4 50 25968795 25968841 0.007 41
"RosBREEDSNP_SNP_AG_30377236_Lg2_01251_MAF30_MDP0000216184_exon4" "chr6A" 82.927 41 2 3 10 45 4089476 4089436 1.1 34.6
"RosBREEDSNP_SNP_AG_30377236_Lg2_01251_MAF30_MDP0000216184_exon4" "chr6A" 100 18 0 0 6 23 18985920 18985937 1.1 33.7
"RosBREEDSNP_SNP_AG_30377236_Lg2_01251_MAF30_MDP0000216184_exon4" "chr6A" 95 20 1 0 26 45 33401584 33401565 3.8 32.8
"RosBREEDSNP_SNP_AG_30377236_Lg2_01251_MAF30_MDP0000216184_exon4" "chr6A" 79.487 39 7 1 8 46 22198795 22198758 3.8 31.9
"RosBREEDSNP_SNP_AG_30377236_Lg2_01251_MAF30_MDP0000216184_exon4" "chr1A" 88.636 44 5 0 7 50 20935298 20935255 9.6e-08 58.1
"RosBREEDSNP_SNP_AG_30377236_Lg2_01251_MAF30_MDP0000216184_exon4" "chr1A" 88.636 44 5 0 7 50 20946172 20946129 9.6e-08 58.1
"RosBREEDSNP_SNP_AG_30377236_Lg2_01251_MAF30_MDP0000216184_exon4" "chr1A" 100 22 0 0 14 35 21958088 21958109 0.007 41
"RosBREEDSNP_SNP_AG_30377236_Lg2_01251_MAF30_MDP0000216184_exon4" "chr1A" 86.207 29 4 0 22 50 8076854 8076882 0.31 35.6
"RosBREEDSNP_SNP_AG_30377236_Lg2_01251_MAF30_MDP0000216184_exon4" "chr1A" 88 25 3 0 19 43 22243161 22243185 3.8 32.8
"RosBREEDSNP_SNP_AG_30377236_Lg2_01251_MAF30_MDP0000216184_exon4" "chr1A" 88 25 3 0 19 43 24179655 24179631 3.8 32.8
"RosBREEDSNP_SNP_AG_30377236_Lg2_01251_MAF30_MDP0000216184_exon4" "chr1A" 86.207 29 3 1 7 34 2509613 2509641 3.8 31.9
"RosBREEDSNP_SNP_AG_30377236_Lg2_01251_MAF30_MDP0000216184_exon4" "chr15A" 88.636 44 5 0 7 50 49503749 49503792 9.6e-08 58.1
"RosBREEDSNP_SNP_AG_30377236_Lg2_01251_MAF30_MDP0000216184_exon4" "chr15A" 82.979 47 8 0 4 50 12596854 12596900 1.42e-05 50
"RosBREEDSNP_SNP_AG_30377236_Lg2_01251_MAF30_MDP0000216184_exon4" "chr15A" 82.222 45 8 0 4 48 55238195 55238239 0.000174 46.4
"RosBREEDSNP_SNP_AG_30377236_Lg2_01251_MAF30_MDP0000216184_exon4" "chr15A" 85.714 35 5 0 16 50 42911181 42911215 0.007 41.9
"RosBREEDSNP_SNP_AG_30377236_Lg2_01251_MAF30_MDP0000216184_exon4" "chr15A" 91.667 24 2 0 20 43 53738842 53738819 0.31 35.6
"RosBREEDSNP_SNP_AG_30377236_Lg2_01251_MAF30_MDP0000216184_exon4" "chr15A" 91.667 24 2 0 20 43 53752272 53752249 0.31 35.6
"RosBREEDSNP_SNP_AG_30377236_Lg2_01251_MAF30_MDP0000216184_exon4" "chr15A" 82.857 35 4 1 13 47 3242290 3242322 1.1 34.6
"RosBREEDSNP_SNP_AG_30377236_Lg2_01251_MAF30_MDP0000216184_exon4" "chr15A" 95.238 21 1 0 12 32 11847185 11847205 1.1 34.6
"RosBREEDSNP_SNP_AG_30377236_Lg2_01251_MAF30_MDP0000216184_exon4" "chr15A" 86.207 29 2 1 18 46 12405724 12405750 3.8 32.8
"RosBREEDSNP_SNP_AG_30377236_Lg2_01251_MAF30_MDP0000216184_exon4" "chr17A" 86.957 46 6 0 5 50 17662924 17662879 9.6e-08 57.2
"RosBREEDSNP_SNP_AG_30377236_Lg2_01251_MAF30_MDP0000216184_exon4" "chr17A" 85.417 48 7 0 3 50 11256448 11256401 3.35e-07 56.3
"RosBREEDSNP_SNP_AG_30377236_Lg2_01251_MAF30_MDP0000216184_exon4" "chr17A" 82 50 9 0 1 50 13766070 13766119 1.42e-05 50.9
"RosBREEDSNP_SNP_AG_30377236_Lg2_01251_MAF30_MDP0000216184_exon4" "chr17A" 80.435 46 9 0 5 50 30788727 30788682 0.002 43.7
"RosBREEDSNP_SNP_AG_30377236_Lg2_01251_MAF30_MDP0000216184_exon4" "chr17A" 86.207 29 4 0 22 50 16877362 16877334 0.31 35.6
"RosBREEDSNP_SNP_AG_30377236_Lg2_01251_MAF30_MDP0000216184_exon4" "chr17A" 86.207 29 4 0 22 50 17155584 17155556 0.31 35.6
"RosBREEDSNP_SNP_AG_30377236_Lg2_01251_MAF30_MDP0000216184_exon4" "chr17A" 75 48 12 0 1 48 20837498 20837451 1.1 33.7
"RosBREEDSNP_SNP_AG_30377236_Lg2_01251_MAF30_MDP0000216184_exon4" "chr17A" 76.744 43 10 0 8 50 32636549 32636507 1.1 33.7
"RosBREEDSNP_SNP_AG_30377236_Lg2_01251_MAF30_MDP0000216184_exon4" "chr17A" 100 17 0 0 19 35 2326702 2326718 3.8 31.9
"RosBREEDSNP_SNP_AG_30377236_Lg2_01251_MAF30_MDP0000216184_exon4" "chr17A" 78.378 37 8 0 14 50 20944763 20944727 3.8 31.9
"RosBREEDSNP_SNP_AG_30377236_Lg2_01251_MAF30_MDP0000216184_exon4" "chr9A" 84 50 8 0 1 50 30773140 30773189 3.35e-07 55.4
"RosBREEDSNP_SNP_AG_30377236_Lg2_01251_MAF30_MDP0000216184_exon4" "chr9A" 85.185 27 4 0 24 50 35403604 35403578 3.8 31.9
"RosBREEDSNP_SNP_AG_30377236_Lg2_01251_MAF30_MDP0000216184_exon4" "chr9A" 90.909 22 2 0 15 36 35782878 35782899 3.8 31.9
"RosBREEDSNP_SNP_AG_30377236_Lg2_01251_MAF30_MDP0000216184_exon4" "chr13A" 84.091 44 7 0 7 50 12659768 12659811 4.97e-05 49.1
"RosBREEDSNP_SNP_AG_30377236_Lg2_01251_MAF30_MDP0000216184_exon4" "chr13A" 92 25 2 0 19 43 36020424 36020448 0.09 37.4
"RosBREEDSNP_SNP_AG_30377236_Lg2_01251_MAF30_MDP0000216184_exon4" "chr13A" 91.304 23 2 0 19 41 3240038 3240016 1.1 33.7
"RosBREEDSNP_SNP_AG_30377236_Lg2_01251_MAF30_MDP0000216184_exon4" "chr13A" 85.714 28 4 0 21 48 25220694 25220667 1.1 33.7
"RosBREEDSNP_SNP_AG_30377236_Lg2_01251_MAF30_MDP0000216184_exon4" "chr13A" 88 25 3 0 19 43 35216884 35216860 3.8 32.8
"RosBREEDSNP_SNP_AG_30377236_Lg2_01251_MAF30_MDP0000216184_exon4" "chr13A" 82.5 40 2 3 11 45 41475297 41475258 3.8 32.8
"RosBREEDSNP_SNP_AG_30377236_Lg2_01251_MAF30_MDP0000216184_exon4" "chr13A" 90.909 22 2 0 10 31 25408568 25408547 3.8 31.9
"RosBREEDSNP_SNP_AG_30377236_Lg2_01251_MAF30_MDP0000216184_exon4" "chr13A" 90.909 22 2 0 10 31 25421145 25421124 3.8 31.9
"RosBREEDSNP_SNP_AG_30377236_Lg2_01251_MAF30_MDP0000216184_exon4" "chr7A" 84.444 45 6 1 6 50 24520422 24520379 0.000174 47.3
"RosBREEDSNP_SNP_AG_30377236_Lg2_01251_MAF30_MDP0000216184_exon4" "chr7A" 79.592 49 10 0 2 50 29697493 29697541 0.000606 44.6
"RosBREEDSNP_SNP_AG_30377236_Lg2_01251_MAF30_MDP0000216184_exon4" "chr7A" 80.952 42 8 0 6 47 10882446 10882405 0.007 41
"RosBREEDSNP_SNP_AG_30377236_Lg2_01251_MAF30_MDP0000216184_exon4" "chr10A" 82.222 45 8 0 6 50 29350676 29350720 0.000174 46.4
"RosBREEDSNP_SNP_AG_30377236_Lg2_01251_MAF30_MDP0000216184_exon4" "chr10A" 86.667 30 4 0 4 33 8826971 8827000 0.09 37.4
"RosBREEDSNP_SNP_AG_30377236_Lg2_01251_MAF30_MDP0000216184_exon4" "chr10A" 74 50 13 0 1 50 20090945 20090896 3.8 32.8
"RosBREEDSNP_SNP_AG_30377236_Lg2_01251_MAF30_MDP0000216184_exon4" "chr10A" 88 25 3 0 26 50 33954035 33954059 3.8 32.8
"RosBREEDSNP_SNP_AG_30377236_Lg2_01251_MAF30_MDP0000216184_exon4" "chr10A" 83.784 37 1 3 10 41 17752295 17752259 3.8 31.9
"RosBREEDSNP_SNP_AG_30377236_Lg2_01251_MAF30_MDP0000216184_exon4" "chr16A" 82.222 45 8 0 6 50 28123172 28123128 0.000174 46.4
"RosBREEDSNP_SNP_AG_30377236_Lg2_01251_MAF30_MDP0000216184_exon4" "chr16A" 88 25 3 0 22 46 2980146 2980122 3.8 32.8
"RosBREEDSNP_SNP_AG_30377236_Lg2_01251_MAF30_MDP0000216184_exon4" "chr8A" 78 50 11 0 1 50 7400368 7400319 0.007 41.9
"RosBREEDSNP_SNP_AG_30377236_Lg2_01251_MAF30_MDP0000216184_exon4" "chr8A" 86.207 29 4 0 22 50 29403324 29403296 0.31 35.6
"RosBREEDSNP_SNP_AG_30377236_Lg2_01251_MAF30_MDP0000216184_exon4" "chr8A" 86.207 29 4 0 22 50 29417085 29417057 0.31 35.6
"RosBREEDSNP_SNP_AG_30377236_Lg2_01251_MAF30_MDP0000216184_exon4" "chr8A" 90.909 22 2 0 10 31 21327050 21327071 3.8 31.9
"RosBREEDSNP_SNP_AG_30377236_Lg2_01251_MAF30_MDP0000216184_exon4" "chr14A" 79.545 44 9 0 3 46 19116505 19116548 0.026 40.1
"RosBREEDSNP_SNP_AG_30377236_Lg2_01251_MAF30_MDP0000216184_exon4" "chr14A" 76.596 47 11 0 4 50 9102937 9102891 0.31 36.5
"RosBREEDSNP_SNP_AG_30377236_Lg2_01251_MAF30_MDP0000216184_exon4" "chr14A" 80 40 5 1 5 41 8304687 8304726 0.31 35.6
"RosBREEDSNP_SNP_AG_30377236_Lg2_01251_MAF30_MDP0000216184_exon4" "chr14A" 76.19 42 10 0 7 48 22830119 22830078 3.8 31.9
"RosBREEDSNP_SNP_AG_30377236_Lg2_01251_MAF30_MDP0000216184_exon4" "chr3A" 83.333 36 6 0 15 50 25868784 25868749 0.026 39.2
"RosBREEDSNP_SNP_AG_30377236_Lg2_01251_MAF30_MDP0000216184_exon4" "chr12A" 83.333 36 6 0 15 50 9052362 9052327 0.026 39.2
"RosBREEDSNP_SNP_AG_30377236_Lg2_01251_MAF30_MDP0000216184_exon4" "chr12A" 86.207 29 4 0 20 48 4143424 4143396 0.31 35.6
"RosBREEDSNP_SNP_AG_30377236_Lg2_01251_MAF30_MDP0000216184_exon4" "chr12A" 80.556 36 7 0 15 50 17189030 17189065 1.1 34.6
"RosBREEDSNP_SNP_AG_30377236_Lg2_01251_MAF30_MDP0000216184_exon4" "chr12A" 74 50 13 0 1 50 995987 995938 3.8 32.8
"RosBREEDSNP_SNP_AG_30377236_Lg2_01251_MAF30_MDP0000216184_exon4" "chr12A" 83.333 30 5 0 21 50 3731568 3731597 3.8 32.8
"RosBREEDSNP_SNP_AG_30377236_Lg2_01251_MAF30_MDP0000216184_exon4" "chr11A" 82.927 41 2 3 10 45 32306021 32306061 1.1 34.6
"RosBREEDSNP_SNP_AG_30377236_Lg2_01251_MAF30_MDP0000216184_exon4" "chr11A" 95 20 1 0 27 46 31735960 31735941 3.8 32.8
"RosBREEDSNP_SNP_AG_30377236_Lg2_01251_MAF30_MDP0000216184_exon4" "chr11A" 86.207 29 3 1 7 34 19000607 19000635 3.8 31.9
"RosBREEDSNP_SNP_AG_30377236_Lg2_01251_MAF30_MDP0000216184_exon4" "chr4A" 100 18 0 0 14 31 27309205 27309222 1.1 33.7
"RosBREEDSNP_SNP_AG_30377236_Lg2_01251_MAF30_MDP0000216184_exon4" "chr4A" 75.556 45 11 0 6 50 24126744 24126700 3.8 32.8
"RosBREEDSNP_SNP_AG_30377236_Lg2_01251_MAF30_MDP0000216184_exon4" "chr4A" 100 17 0 0 19 35 10878717 10878733 3.8 31.9
"RosBREEDSNP_SNP_AG_30494924_Lg1_250444__250444_exon2" "chr1A" 100 50 0 0 1 50 27383389 27383340 4.65e-18 91.5
"RosBREEDSNP_SNP_AG_30494924_Lg1_250444__250444_exon2" "chr7A" 96 50 2 0 1 50 30048301 30048252 2.41e-15 82.4
"RosBREEDSNP_SNP_AG_30494924_Lg1_250444__250444_exon2" "chr7A" 100 20 0 0 29 48 25048893 25048874 0.09 37.4
"RosBREEDSNP_SNP_AG_30494924_Lg1_250444__250444_exon2" "chr6A" 100 20 0 0 29 48 3915781 3915762 0.09 37.4
"RosBREEDSNP_SNP_AG_30494924_Lg1_250444__250444_exon2" "chr6A" 100 19 0 0 13 31 23005471 23005489 0.31 35.6
"RosBREEDSNP_SNP_AG_30494924_Lg1_250444__250444_exon2" "chr2A" 100 19 0 0 13 31 28328649 28328631 0.31 35.6
"RosBREEDSNP_SNP_AG_30494924_Lg1_250444__250444_exon2" "chr2A" 100 19 0 0 13 31 30009253 30009235 0.31 35.6
"RosBREEDSNP_SNP_AG_30494924_Lg1_250444__250444_exon2" "chr4A" 100 19 0 0 13 31 5664779 5664797 0.31 35.6
"RosBREEDSNP_SNP_AG_30494924_Lg1_250444__250444_exon2" "chr9A" 100 19 0 0 13 31 5539529 5539547 0.31 35.6
"RosBREEDSNP_SNP_AG_30494924_Lg1_250444__250444_exon2" "chr9A" 90.909 22 2 0 10 31 14247292 14247313 3.8 31.9
"RosBREEDSNP_SNP_AG_30494924_Lg1_250444__250444_exon2" "chr9A" 90.909 22 2 0 10 31 14261629 14261650 3.8 31.9
"RosBREEDSNP_SNP_AG_30494924_Lg1_250444__250444_exon2" "chr13A" 100 19 0 0 13 31 23558267 23558249 0.31 35.6
"RosBREEDSNP_SNP_AG_30494924_Lg1_250444__250444_exon2" "chr13A" 100 19 0 0 13 31 42269109 42269091 0.31 35.6
"RosBREEDSNP_SNP_AG_30494924_Lg1_250444__250444_exon2" "chr13A" 95 20 1 0 29 48 3158498 3158517 3.8 32.8
"RosBREEDSNP_SNP_AG_30494924_Lg1_250444__250444_exon2" "chr13A" 86.207 29 2 1 13 41 23676069 23676095 3.8 32.8
"RosBREEDSNP_SNP_AG_30494924_Lg1_250444__250444_exon2" "chr8A" 95 20 1 0 29 48 18086179 18086160 3.8 32.8
"RosBREEDSNP_SNP_AG_30494924_Lg1_250444__250444_exon2" "chr10A" 95 20 1 0 29 48 23332229 23332210 3.8 32.8
"RosBREEDSNP_SNP_AG_30494924_Lg1_250444__250444_exon2" "chr17A" 95 20 1 0 12 31 19242543 19242524 3.8 32.8
"RosBREEDSNP_SNP_AG_30494924_Lg1_250444__250444_exon2" "chr5A" 90.909 22 2 0 10 31 3805563 3805584 3.8 31.9
"RosBREEDSNP_SNP_AG_30494924_Lg1_250444__250444_exon2" "chr12A" 88.462 26 1 1 13 38 115971 115948 3.8 31.9
"RosBREEDSNP_SNP_AG_30494924_Lg1_250444__250444_exon2" "chr14A" 88.462 26 1 1 13 38 6134471 6134494 3.8 31.9
"RosBREEDSNP_SNP_AG_31143040_Lg3_01779_MAF50_MDP0000140211_exon2" "chr3A" 100 50 0 0 1 50 29791369 29791418 4.65e-18 91.5
"RosBREEDSNP_SNP_AG_31143040_Lg3_01779_MAF50_MDP0000140211_exon2" "chr3A" 89.655 29 2 1 18 46 298226 298199 0.31 36.5
"RosBREEDSNP_SNP_AG_31143040_Lg3_01779_MAF50_MDP0000140211_exon2" "chr11A" 96 50 2 0 1 50 17247642 17247593 2.41e-15 82.4
"RosBREEDSNP_SNP_AG_31143040_Lg3_01779_MAF50_MDP0000140211_exon2" "chr11A" 95.918 49 2 0 2 50 17102371 17102323 8.41e-15 80.6
"RosBREEDSNP_SNP_AG_31143040_Lg3_01779_MAF50_MDP0000140211_exon2" "chr11A" 95.918 49 2 0 2 50 34611967 34612015 8.41e-15 80.6
"RosBREEDSNP_SNP_AG_31143040_Lg3_01779_MAF50_MDP0000140211_exon2" "chr11A" 100 17 0 0 34 50 14767660 14767644 3.8 31.9
"RosBREEDSNP_SNP_AG_31143040_Lg3_01779_MAF50_MDP0000140211_exon2" "chr1A" 82.927 41 3 2 3 43 10551096 10551132 0.09 38.3
"RosBREEDSNP_SNP_AG_31143040_Lg3_01779_MAF50_MDP0000140211_exon2" "chr12A" 91.667 24 2 0 3 26 29358618 29358595 0.31 35.6
"RosBREEDSNP_SNP_AG_31143040_Lg3_01779_MAF50_MDP0000140211_exon2" "chr12A" 88 25 3 0 26 50 31020012 31020036 3.8 32.8
"RosBREEDSNP_SNP_AG_31143040_Lg3_01779_MAF50_MDP0000140211_exon2" "chr12A" 88 25 3 0 26 50 31025960 31025984 3.8 32.8
"RosBREEDSNP_SNP_AG_31143040_Lg3_01779_MAF50_MDP0000140211_exon2" "chr12A" 88 25 3 0 26 50 31039137 31039161 3.8 32.8
"RosBREEDSNP_SNP_AG_31143040_Lg3_01779_MAF50_MDP0000140211_exon2" "chr4A" 100 18 0 0 3 20 7285591 7285574 1.1 33.7
"RosBREEDSNP_SNP_AG_31143040_Lg3_01779_MAF50_MDP0000140211_exon2" "chr5A" 91.304 23 2 0 3 25 44130008 44130030 1.1 33.7
"RosBREEDSNP_SNP_AG_31143040_Lg3_01779_MAF50_MDP0000140211_exon2" "chr5A" 100 17 0 0 16 32 41826873 41826857 3.8 31.9
"RosBREEDSNP_SNP_AG_31143040_Lg3_01779_MAF50_MDP0000140211_exon2" "chr16A" 95 20 1 0 2 21 41905569 41905550 3.8 32.8
"RosBREEDSNP_SNP_AG_31143040_Lg3_01779_MAF50_MDP0000140211_exon2" "chr16A" 95 20 1 0 2 21 41922214 41922195 3.8 32.8
"RosBREEDSNP_SNP_AG_31143040_Lg3_01779_MAF50_MDP0000140211_exon2" "chr16A" 95 20 1 0 2 21 41933802 41933783 3.8 32.8
"RosBREEDSNP_SNP_AG_31143040_Lg3_01779_MAF50_MDP0000140211_exon2" "chr16A" 95 20 1 0 2 21 41942449 41942430 3.8 32.8
"RosBREEDSNP_SNP_AG_31143040_Lg3_01779_MAF50_MDP0000140211_exon2" "chr16A" 90.909 22 2 0 4 25 30805152 30805131 3.8 31.9
"RosBREEDSNP_SNP_AG_31143040_Lg3_01779_MAF50_MDP0000140211_exon2" "chr6A" 100 17 0 0 4 20 10786126 10786110 3.8 31.9
"RosBREEDSNP_SNP_AG_31143040_Lg3_01779_MAF50_MDP0000140211_exon2" "chr10A" 85.185 27 4 0 14 40 6460161 6460135 3.8 31.9
"RosBREEDSNP_SNP_AG_31143040_Lg3_01779_MAF50_MDP0000140211_exon2" "chr10A" 100 17 0 0 16 32 36634827 36634811 3.8 31.9
"RosBREEDSNP_SNP_AG_31143040_Lg3_01779_MAF50_MDP0000140211_exon2" "chr13A" 85.185 27 4 0 14 40 15414791 15414765 3.8 31.9
"RosBREEDSNP_SNP_AG_31143040_Lg3_01779_MAF50_MDP0000140211_exon2" "chr13A" 85.185 27 4 0 14 40 15425887 15425861 3.8 31.9
"RosBREEDSNP_SNP_AG_31143040_Lg3_01779_MAF50_MDP0000140211_exon2" "chr17A" 90.909 22 2 0 5 26 22639074 22639095 3.8 31.9
"RosBREEDSNP_SNP_AG_31160644_Lg3_01779_MAF30_535055_exon1" "chr3A" 100 50 0 0 1 50 29809075 29809026 4.65e-18 91.5
"RosBREEDSNP_SNP_AG_31160644_Lg3_01779_MAF30_535055_exon1" "chr3A" 95.238 21 1 0 25 45 28260880 28260900 1.1 34.6
"RosBREEDSNP_SNP_AG_31160644_Lg3_01779_MAF30_535055_exon1" "chr3A" 95 20 1 0 25 44 17348497 17348478 3.8 32.8
"RosBREEDSNP_SNP_AG_31160644_Lg3_01779_MAF30_535055_exon1" "chr3A" 95 20 1 0 25 44 19684561 19684580 3.8 32.8
"RosBREEDSNP_SNP_AG_31160644_Lg3_01779_MAF30_535055_exon1" "chr3A" 95 20 1 0 25 44 19816149 19816168 3.8 32.8
"RosBREEDSNP_SNP_AG_31160644_Lg3_01779_MAF30_535055_exon1" "chr3A" 95 20 1 0 25 44 29975873 29975854 3.8 32.8
"RosBREEDSNP_SNP_AG_31160644_Lg3_01779_MAF30_535055_exon1" "chr3A" 88.889 27 2 1 19 45 35435422 35435447 3.8 32.8
"RosBREEDSNP_SNP_AG_31160644_Lg3_01779_MAF30_535055_exon1" "chr3A" 100 17 0 0 21 37 13903900 13903916 3.8 31.9
"RosBREEDSNP_SNP_AG_31160644_Lg3_01779_MAF30_535055_exon1" "chr11A" 84.615 52 5 1 1 49 34664043 34663992 9.6e-08 57.2
"RosBREEDSNP_SNP_AG_31160644_Lg3_01779_MAF30_535055_exon1" "chr11A" 92 25 2 0 25 49 31682956 31682980 0.09 37.4
"RosBREEDSNP_SNP_AG_31160644_Lg3_01779_MAF30_535055_exon1" "chr11A" 95.238 21 1 0 25 45 25250505 25250485 1.1 34.6
"RosBREEDSNP_SNP_AG_31160644_Lg3_01779_MAF30_535055_exon1" "chr11A" 95.238 21 1 0 12 32 36581204 36581184 1.1 34.6
"RosBREEDSNP_SNP_AG_31160644_Lg3_01779_MAF30_535055_exon1" "chr11A" 95 20 1 0 25 44 25095352 25095371 3.8 32.8
"RosBREEDSNP_SNP_AG_31160644_Lg3_01779_MAF30_535055_exon1" "chr11A" 90.909 22 2 0 23 44 18415053 18415032 3.8 31.9
"RosBREEDSNP_SNP_AG_31160644_Lg3_01779_MAF30_535055_exon1" "chr17A" 90.323 31 2 1 15 45 12107205 12107234 0.026 40.1
"RosBREEDSNP_SNP_AG_31160644_Lg3_01779_MAF30_535055_exon1" "chr17A" 95.455 22 1 0 28 49 463207 463228 0.31 36.5
"RosBREEDSNP_SNP_AG_31160644_Lg3_01779_MAF30_535055_exon1" "chr17A" 95.238 21 1 0 25 45 9666527 9666507 1.1 34.6
"RosBREEDSNP_SNP_AG_31160644_Lg3_01779_MAF30_535055_exon1" "chr17A" 88.889 27 2 1 19 45 13767813 13767838 3.8 32.8
"RosBREEDSNP_SNP_AG_31160644_Lg3_01779_MAF30_535055_exon1" "chr17A" 95 20 1 0 25 44 16809845 16809826 3.8 32.8
"RosBREEDSNP_SNP_AG_31160644_Lg3_01779_MAF30_535055_exon1" "chr17A" 95 20 1 0 25 44 17665886 17665905 3.8 32.8
"RosBREEDSNP_SNP_AG_31160644_Lg3_01779_MAF30_535055_exon1" "chr17A" 95 20 1 0 25 44 20834549 20834568 3.8 32.8
"RosBREEDSNP_SNP_AG_31160644_Lg3_01779_MAF30_535055_exon1" "chr17A" 100 17 0 0 33 49 5365925 5365909 3.8 31.9
"RosBREEDSNP_SNP_AG_31160644_Lg3_01779_MAF30_535055_exon1" "chr17A" 100 17 0 0 33 49 19077836 19077820 3.8 31.9
"RosBREEDSNP_SNP_AG_31160644_Lg3_01779_MAF30_535055_exon1" "chr16A" 83.784 37 5 1 14 50 22964078 22964043 0.09 37.4
"RosBREEDSNP_SNP_AG_31160644_Lg3_01779_MAF30_535055_exon1" "chr16A" 92.308 26 1 1 20 45 11999246 11999222 0.31 35.6
"RosBREEDSNP_SNP_AG_31160644_Lg3_01779_MAF30_535055_exon1" "chr16A" 92 25 1 1 19 42 23758542 23758518 1.1 33.7
"RosBREEDSNP_SNP_AG_31160644_Lg3_01779_MAF30_535055_exon1" "chr16A" 92 25 1 1 19 42 23769479 23769455 1.1 33.7
"RosBREEDSNP_SNP_AG_31160644_Lg3_01779_MAF30_535055_exon1" "chr16A" 95.455 22 0 1 23 44 7560981 7560961 3.8 32.8
"RosBREEDSNP_SNP_AG_31160644_Lg3_01779_MAF30_535055_exon1" "chr16A" 95 20 1 0 25 44 28311915 28311896 3.8 32.8
"RosBREEDSNP_SNP_AG_31160644_Lg3_01779_MAF30_535055_exon1" "chr16A" 95 20 1 0 25 44 28316149 28316130 3.8 32.8
"RosBREEDSNP_SNP_AG_31160644_Lg3_01779_MAF30_535055_exon1" "chr16A" 95 20 1 0 25 44 30069210 30069191 3.8 32.8
"RosBREEDSNP_SNP_AG_31160644_Lg3_01779_MAF30_535055_exon1" "chr8A" 95.455 22 1 0 24 45 22826033 22826054 0.31 36.5
"RosBREEDSNP_SNP_AG_31160644_Lg3_01779_MAF30_535055_exon1" "chr8A" 95.238 21 1 0 25 45 18986788 18986808 1.1 34.6
"RosBREEDSNP_SNP_AG_31160644_Lg3_01779_MAF30_535055_exon1" "chr8A" 95.238 21 1 0 25 45 18991284 18991304 1.1 34.6
"RosBREEDSNP_SNP_AG_31160644_Lg3_01779_MAF30_535055_exon1" "chr8A" 88 25 3 0 25 49 9539404 9539380 3.8 32.8
"RosBREEDSNP_SNP_AG_31160644_Lg3_01779_MAF30_535055_exon1" "chr8A" 95 20 1 0 25 44 18285687 18285706 3.8 32.8
"RosBREEDSNP_SNP_AG_31160644_Lg3_01779_MAF30_535055_exon1" "chr8A" 95 20 1 0 25 44 19229114 19229095 3.8 32.8
"RosBREEDSNP_SNP_AG_31160644_Lg3_01779_MAF30_535055_exon1" "chr8A" 95 20 1 0 25 44 20247719 20247738 3.8 32.8
"RosBREEDSNP_SNP_AG_31160644_Lg3_01779_MAF30_535055_exon1" "chr8A" 95 20 1 0 25 44 21976540 21976521 3.8 32.8
"RosBREEDSNP_SNP_AG_31160644_Lg3_01779_MAF30_535055_exon1" "chr1A" 95.238 21 1 0 25 45 13449234 13449214 1.1 34.6
"RosBREEDSNP_SNP_AG_31160644_Lg3_01779_MAF30_535055_exon1" "chr1A" 92 25 1 1 26 50 23747098 23747121 1.1 33.7
"RosBREEDSNP_SNP_AG_31160644_Lg3_01779_MAF30_535055_exon1" "chr1A" 95 20 1 0 25 44 6341442 6341423 3.8 32.8
"RosBREEDSNP_SNP_AG_31160644_Lg3_01779_MAF30_535055_exon1" "chr1A" 100 17 0 0 34 50 17806090 17806106 3.8 31.9
"RosBREEDSNP_SNP_AG_31160644_Lg3_01779_MAF30_535055_exon1" "chr2A" 89.286 28 2 1 23 49 38609589 38609562 1.1 34.6
"RosBREEDSNP_SNP_AG_31160644_Lg3_01779_MAF30_535055_exon1" "chr2A" 95 20 1 0 25 44 18572746 18572727 3.8 32.8
"RosBREEDSNP_SNP_AG_31160644_Lg3_01779_MAF30_535055_exon1" "chr2A" 95 20 1 0 25 44 19558550 19558531 3.8 32.8
"RosBREEDSNP_SNP_AG_31160644_Lg3_01779_MAF30_535055_exon1" "chr2A" 90.909 22 2 0 23 44 21849226 21849205 3.8 31.9
"RosBREEDSNP_SNP_AG_31160644_Lg3_01779_MAF30_535055_exon1" "chr2A" 90.909 22 2 0 23 44 21861376 21861355 3.8 31.9
"RosBREEDSNP_SNP_AG_31160644_Lg3_01779_MAF30_535055_exon1" "chr2A" 90.909 22 2 0 29 50 38508288 38508309 3.8 31.9
"RosBREEDSNP_SNP_AG_31160644_Lg3_01779_MAF30_535055_exon1" "chr5A" 95.238 21 1 0 25 45 32902318 32902338 1.1 34.6
"RosBREEDSNP_SNP_AG_31160644_Lg3_01779_MAF30_535055_exon1" "chr5A" 95 20 1 0 25 44 10396315 10396296 3.8 32.8
"RosBREEDSNP_SNP_AG_31160644_Lg3_01779_MAF30_535055_exon1" "chr5A" 95 20 1 0 25 44 13201599 13201618 3.8 32.8
"RosBREEDSNP_SNP_AG_31160644_Lg3_01779_MAF30_535055_exon1" "chr5A" 95 20 1 0 25 44 15053615 15053634 3.8 32.8
"RosBREEDSNP_SNP_AG_31160644_Lg3_01779_MAF30_535055_exon1" "chr5A" 88 25 3 0 21 45 32709304 32709328 3.8 32.8
"RosBREEDSNP_SNP_AG_31160644_Lg3_01779_MAF30_535055_exon1" "chr5A" 100 17 0 0 25 41 38098767 38098783 3.8 31.9
"RosBREEDSNP_SNP_AG_31160644_Lg3_01779_MAF30_535055_exon1" "chr5A" 90.909 22 2 0 27 48 44013025 44013004 3.8 31.9
"RosBREEDSNP_SNP_AG_31160644_Lg3_01779_MAF30_535055_exon1" "chr6A" 95.238 21 1 0 25 45 17575484 17575464 1.1 34.6
"RosBREEDSNP_SNP_AG_31160644_Lg3_01779_MAF30_535055_exon1" "chr6A" 95.238 21 1 0 30 50 18067545 18067525 1.1 34.6
"RosBREEDSNP_SNP_AG_31160644_Lg3_01779_MAF30_535055_exon1" "chr6A" 95 20 1 0 25 44 10839028 10839009 3.8 32.8
"RosBREEDSNP_SNP_AG_31160644_Lg3_01779_MAF30_535055_exon1" "chr6A" 95 20 1 0 25 44 14440756 14440775 3.8 32.8
"RosBREEDSNP_SNP_AG_31160644_Lg3_01779_MAF30_535055_exon1" "chr6A" 95 20 1 0 25 44 16907405 16907386 3.8 32.8
"RosBREEDSNP_SNP_AG_31160644_Lg3_01779_MAF30_535055_exon1" "chr12A" 95.238 21 1 0 25 45 28445780 28445760 1.1 34.6
"RosBREEDSNP_SNP_AG_31160644_Lg3_01779_MAF30_535055_exon1" "chr12A" 91.304 23 2 0 19 41 12070804 12070826 1.1 33.7
"RosBREEDSNP_SNP_AG_31160644_Lg3_01779_MAF30_535055_exon1" "chr12A" 92 25 1 1 21 44 17577909 17577933 1.1 33.7
"RosBREEDSNP_SNP_AG_31160644_Lg3_01779_MAF30_535055_exon1" "chr12A" 95 20 1 0 25 44 12742535 12742554 3.8 32.8
"RosBREEDSNP_SNP_AG_31160644_Lg3_01779_MAF30_535055_exon1" "chr13A" 95.238 21 1 0 25 45 23388304 23388324 1.1 34.6
"RosBREEDSNP_SNP_AG_31160644_Lg3_01779_MAF30_535055_exon1" "chr13A" 95.238 21 1 0 25 45 24551623 24551603 1.1 34.6
"RosBREEDSNP_SNP_AG_31160644_Lg3_01779_MAF30_535055_exon1" "chr13A" 95 20 1 0 25 44 16657544 16657525 3.8 32.8
"RosBREEDSNP_SNP_AG_31160644_Lg3_01779_MAF30_535055_exon1" "chr13A" 95 20 1 0 25 44 16664251 16664232 3.8 32.8
"RosBREEDSNP_SNP_AG_31160644_Lg3_01779_MAF30_535055_exon1" "chr13A" 95 20 1 0 25 44 28375153 28375134 3.8 32.8
"RosBREEDSNP_SNP_AG_31160644_Lg3_01779_MAF30_535055_exon1" "chr13A" 95 20 1 0 25 44 28388793 28388774 3.8 32.8
"RosBREEDSNP_SNP_AG_31160644_Lg3_01779_MAF30_535055_exon1" "chr13A" 95 20 1 0 25 44 31849322 31849341 3.8 32.8
"RosBREEDSNP_SNP_AG_31160644_Lg3_01779_MAF30_535055_exon1" "chr13A" 95 20 1 0 25 44 31860885 31860904 3.8 32.8
"RosBREEDSNP_SNP_AG_31160644_Lg3_01779_MAF30_535055_exon1" "chr13A" 95 20 1 0 25 44 31894616 31894635 3.8 32.8
"RosBREEDSNP_SNP_AG_31160644_Lg3_01779_MAF30_535055_exon1" "chr13A" 95 20 1 0 25 44 34099294 34099275 3.8 32.8
"RosBREEDSNP_SNP_AG_31160644_Lg3_01779_MAF30_535055_exon1" "chr13A" 95 20 1 0 25 44 34111644 34111625 3.8 32.8
"RosBREEDSNP_SNP_AG_31160644_Lg3_01779_MAF30_535055_exon1" "chr13A" 95 20 1 0 25 44 34121030 34121011 3.8 32.8
"RosBREEDSNP_SNP_AG_31160644_Lg3_01779_MAF30_535055_exon1" "chr13A" 95 20 1 0 25 44 37222426 37222445 3.8 32.8
"RosBREEDSNP_SNP_AG_31160644_Lg3_01779_MAF30_535055_exon1" "chr13A" 90.909 22 2 0 24 45 12858125 12858146 3.8 31.9
"RosBREEDSNP_SNP_AG_31160644_Lg3_01779_MAF30_535055_exon1" "chr13A" 100 17 0 0 26 42 26779156 26779172 3.8 31.9
"RosBREEDSNP_SNP_AG_31160644_Lg3_01779_MAF30_535055_exon1" "chr15A" 95.238 21 1 0 29 49 12588974 12588954 1.1 34.6
"RosBREEDSNP_SNP_AG_31160644_Lg3_01779_MAF30_535055_exon1" "chr15A" 95 20 1 0 25 44 39584363 39584344 3.8 32.8
"RosBREEDSNP_SNP_AG_31160644_Lg3_01779_MAF30_535055_exon1" "chr15A" 95 20 1 0 25 44 41734739 41734758 3.8 32.8
"RosBREEDSNP_SNP_AG_31160644_Lg3_01779_MAF30_535055_exon1" "chr15A" 95 20 1 0 25 44 50069136 50069155 3.8 32.8
"RosBREEDSNP_SNP_AG_31160644_Lg3_01779_MAF30_535055_exon1" "chr15A" 90.909 22 2 0 6 27 5234444 5234465 3.8 31.9
"RosBREEDSNP_SNP_AG_31160644_Lg3_01779_MAF30_535055_exon1" "chr10A" 91.304 23 2 0 25 47 6735761 6735739 1.1 33.7
"RosBREEDSNP_SNP_AG_31160644_Lg3_01779_MAF30_535055_exon1" "chr10A" 95 20 1 0 25 44 10383516 10383535 3.8 32.8
"RosBREEDSNP_SNP_AG_31160644_Lg3_01779_MAF30_535055_exon1" "chr10A" 95 20 1 0 25 44 15572078 15572059 3.8 32.8
"RosBREEDSNP_SNP_AG_31160644_Lg3_01779_MAF30_535055_exon1" "chr10A" 95 20 1 0 25 44 17038098 17038117 3.8 32.8
"RosBREEDSNP_SNP_AG_31160644_Lg3_01779_MAF30_535055_exon1" "chr10A" 95 20 1 0 25 44 17262300 17262319 3.8 32.8
"RosBREEDSNP_SNP_AG_31160644_Lg3_01779_MAF30_535055_exon1" "chr10A" 95 20 1 0 25 44 20474650 20474669 3.8 32.8
"RosBREEDSNP_SNP_AG_31160644_Lg3_01779_MAF30_535055_exon1" "chr10A" 95 20 1 0 25 44 22591021 22591002 3.8 32.8
"RosBREEDSNP_SNP_AG_31160644_Lg3_01779_MAF30_535055_exon1" "chr10A" 95 20 1 0 25 44 22620453 22620434 3.8 32.8
"RosBREEDSNP_SNP_AG_31160644_Lg3_01779_MAF30_535055_exon1" "chr10A" 85.185 27 4 0 19 45 20094753 20094779 3.8 31.9
"RosBREEDSNP_SNP_AG_31160644_Lg3_01779_MAF30_535055_exon1" "chr10A" 90.909 22 2 0 25 46 24449384 24449363 3.8 31.9
"RosBREEDSNP_SNP_AG_31160644_Lg3_01779_MAF30_535055_exon1" "chr7A" 95 20 1 0 25 44 18014886 18014905 3.8 32.8
"RosBREEDSNP_SNP_AG_31160644_Lg3_01779_MAF30_535055_exon1" "chr7A" 90.909 22 2 0 21 42 14074919 14074940 3.8 31.9
"RosBREEDSNP_SNP_AG_31160644_Lg3_01779_MAF30_535055_exon1" "chr9A" 95 20 1 0 25 44 2592898 2592879 3.8 32.8
"RosBREEDSNP_SNP_AG_31160644_Lg3_01779_MAF30_535055_exon1" "chr9A" 95 20 1 0 25 44 8732307 8732326 3.8 32.8
"RosBREEDSNP_SNP_AG_31160644_Lg3_01779_MAF30_535055_exon1" "chr9A" 95 20 1 0 25 44 8769542 8769561 3.8 32.8
"RosBREEDSNP_SNP_AG_31160644_Lg3_01779_MAF30_535055_exon1" "chr9A" 88 25 3 0 24 48 11440468 11440492 3.8 32.8
"RosBREEDSNP_SNP_AG_31160644_Lg3_01779_MAF30_535055_exon1" "chr9A" 88 25 3 0 13 37 34978559 34978583 3.8 32.8
"RosBREEDSNP_SNP_AG_31160644_Lg3_01779_MAF30_535055_exon1" "chr9A" 88 25 3 0 13 37 34990614 34990638 3.8 32.8
"RosBREEDSNP_SNP_AG_31160644_Lg3_01779_MAF30_535055_exon1" "chr9A" 100 17 0 0 27 43 11532070 11532054 3.8 31.9
"RosBREEDSNP_SNP_AG_31160644_Lg3_01779_MAF30_535055_exon1" "chr9A" 100 17 0 0 34 50 16578581 16578597 3.8 31.9
"RosBREEDSNP_SNP_AG_31160644_Lg3_01779_MAF30_535055_exon1" "chr9A" 100 17 0 0 34 50 17037195 17037211 3.8 31.9
"RosBREEDSNP_SNP_AG_31160644_Lg3_01779_MAF30_535055_exon1" "chr14A" 88 25 3 0 21 45 6181471 6181495 3.8 32.8
"RosBREEDSNP_SNP_AG_31160644_Lg3_01779_MAF30_535055_exon1" "chr14A" 90.909 22 2 0 23 44 11609573 11609552 3.8 31.9
"RosBREEDSNP_SNP_AG_31160644_Lg3_01779_MAF30_535055_exon1" "chr14A" 90.909 22 2 0 27 48 21490584 21490605 3.8 31.9
"RosBREEDSNP_SNP_AG_31626705_Lg1_00583_MAF40_MDP0000288458_exon4" "chr1A" 100 50 0 0 1 50 28367661 28367710 4.65e-18 91.5
"RosBREEDSNP_SNP_AG_31626705_Lg1_00583_MAF40_MDP0000288458_exon4" "chr1A" 88 25 3 0 14 38 31556432 31556408 3.8 32.8
"RosBREEDSNP_SNP_AG_31626705_Lg1_00583_MAF40_MDP0000288458_exon4" "chr7A" 96 50 1 1 1 49 31050863 31050912 2.94e-14 78.8
"RosBREEDSNP_SNP_AG_31626705_Lg1_00583_MAF40_MDP0000288458_exon4" "chr7A" 85.185 27 4 0 14 40 12142025 12142051 3.8 31.9
"RosBREEDSNP_SNP_AG_31626705_Lg1_00583_MAF40_MDP0000288458_exon4" "chr11A" 91.304 23 2 0 26 48 12144671 12144649 1.1 33.7
"RosBREEDSNP_SNP_AG_31626705_Lg1_00583_MAF40_MDP0000288458_exon4" "chr11A" 90.909 22 2 0 26 47 12060122 12060101 3.8 31.9
"RosBREEDSNP_SNP_AG_31626705_Lg1_00583_MAF40_MDP0000288458_exon4" "chr11A" 90.909 22 2 0 26 47 12133364 12133343 3.8 31.9
"RosBREEDSNP_SNP_AG_31626705_Lg1_00583_MAF40_MDP0000288458_exon4" "chr11A" 90.909 22 2 0 26 47 12150223 12150202 3.8 31.9
"RosBREEDSNP_SNP_AG_32112556_Lg2_00022_MAF20_1651674_exon1" "chr2A" 100 50 0 0 1 50 31154846 31154797 4.65e-18 91.5
"RosBREEDSNP_SNP_AG_32112556_Lg2_00022_MAF20_1651674_exon1" "chr2A" 100 50 0 0 1 50 31159683 31159634 4.65e-18 91.5
"RosBREEDSNP_SNP_AG_32112556_Lg2_00022_MAF20_1651674_exon1" "chr2A" 87.097 31 1 1 3 33 31484829 31484856 0.09 37.4
"RosBREEDSNP_SNP_AG_32112556_Lg2_00022_MAF20_1651674_exon1" "chr2A" 88.462 26 3 0 3 28 31623109 31623134 1.1 34.6
"RosBREEDSNP_SNP_AG_32112556_Lg2_00022_MAF20_1651674_exon1" "chr2A" 88.462 26 3 0 3 28 32165182 32165207 1.1 34.6
"RosBREEDSNP_SNP_AG_32112556_Lg2_00022_MAF20_1651674_exon1" "chr2A" 88 25 3 0 3 27 31441059 31441083 3.8 32.8
"RosBREEDSNP_SNP_AG_32112556_Lg2_00022_MAF20_1651674_exon1" "chr1A" 89.583 48 5 0 3 50 15457143 15457096 6.47e-10 65.3
"RosBREEDSNP_SNP_AG_32112556_Lg2_00022_MAF20_1651674_exon1" "chr10A" 95.455 22 1 0 7 28 27392152 27392173 0.31 36.5
"RosBREEDSNP_SNP_AG_32112556_Lg2_00022_MAF20_1651674_exon1" "chr10A" 81.818 33 6 0 3 35 8938985 8938953 1.1 33.7
"RosBREEDSNP_SNP_AG_32112556_Lg2_00022_MAF20_1651674_exon1" "chr10A" 88.889 27 2 1 24 50 11485747 11485722 3.8 32.8
"RosBREEDSNP_SNP_AG_32112556_Lg2_00022_MAF20_1651674_exon1" "chr7A" 81.818 33 6 0 3 35 4637678 4637710 1.1 33.7
"RosBREEDSNP_SNP_AG_32112556_Lg2_00022_MAF20_1651674_exon1" "chr7A" 100 18 0 0 26 43 9777557 9777574 1.1 33.7
"RosBREEDSNP_SNP_AG_32112556_Lg2_00022_MAF20_1651674_exon1" "chr8A" 81.818 33 6 0 3 35 12157547 12157515 1.1 33.7
"RosBREEDSNP_SNP_AG_32112556_Lg2_00022_MAF20_1651674_exon1" "chr11A" 85.714 28 4 0 12 39 38008072 38008045 1.1 33.7
"RosBREEDSNP_SNP_AG_32112556_Lg2_00022_MAF20_1651674_exon1" "chr11A" 85.714 28 4 0 12 39 38014492 38014465 1.1 33.7
"RosBREEDSNP_SNP_AG_32112556_Lg2_00022_MAF20_1651674_exon1" "chr13A" 91.304 23 2 0 27 49 40454537 40454515 1.1 33.7
"RosBREEDSNP_SNP_AG_32112556_Lg2_00022_MAF20_1651674_exon1" "chr16A" 81.818 33 6 0 3 35 22299325 22299357 1.1 33.7
"RosBREEDSNP_SNP_AG_32112556_Lg2_00022_MAF20_1651674_exon1" "chr16A" 81.818 33 6 0 3 35 22311019 22311051 1.1 33.7
"RosBREEDSNP_SNP_AG_32112556_Lg2_00022_MAF20_1651674_exon1" "chr6A" 88 25 3 0 10 34 1378030 1378006 3.8 32.8
"RosBREEDSNP_SNP_AG_32112556_Lg2_00022_MAF20_1651674_exon1" "chr6A" 88 25 3 0 10 34 1391937 1391913 3.8 32.8
"RosBREEDSNP_SNP_AG_32112556_Lg2_00022_MAF20_1651674_exon1" "chr6A" 88 25 3 0 10 34 1405502 1405478 3.8 32.8
"RosBREEDSNP_SNP_AG_32112556_Lg2_00022_MAF20_1651674_exon1" "chr15A" 88 25 3 0 26 50 55185233 55185257 3.8 32.8
"RosBREEDSNP_SNP_AG_32112556_Lg2_00022_MAF20_1651674_exon1" "chr3A" 90.909 22 2 0 11 32 25498333 25498354 3.8 31.9
"RosBREEDSNP_SNP_AG_32112556_Lg2_00022_MAF20_1651674_exon1" "chr4A" 100 17 0 0 19 35 25103636 25103620 3.8 31.9
"RosBREEDSNP_SNP_AG_32112556_Lg2_00022_MAF20_1651674_exon1" "chr4A" 100 17 0 0 19 35 25114545 25114529 3.8 31.9
"RosBREEDSNP_SNP_AG_32112556_Lg2_00022_MAF20_1651674_exon1" "chr17A" 90.909 22 2 0 25 46 31967241 31967262 3.8 31.9
"RosBREEDSNP_SNP_AG_32121227_Lg2_00022_MAF10_MDP0000319037_exon1" "chr2A" 100 50 0 0 1 50 31162199 31162248 4.65e-18 91.5
"RosBREEDSNP_SNP_AG_32121227_Lg2_00022_MAF10_MDP0000319037_exon1" "chr2A" 88.889 45 5 0 1 45 31473765 31473721 2.75e-08 59.9
"RosBREEDSNP_SNP_AG_32121227_Lg2_00022_MAF10_MDP0000319037_exon1" "chr7A" 94.286 35 2 0 16 50 17596135 17596101 3.35e-07 55.4
"RosBREEDSNP_SNP_AG_32121227_Lg2_00022_MAF10_MDP0000319037_exon1" "chr1A" 84.444 45 7 0 1 45 15463189 15463233 1.42e-05 50.9
"RosBREEDSNP_SNP_AG_32121227_Lg2_00022_MAF10_MDP0000319037_exon1" "chr8A" 91.667 24 2 0 1 24 3182098 3182075 0.31 35.6
"RosBREEDSNP_SNP_AG_32121227_Lg2_00022_MAF10_MDP0000319037_exon1" "chr8A" 100 17 0 0 4 20 27978701 27978685 3.8 31.9
"RosBREEDSNP_SNP_AG_32121227_Lg2_00022_MAF10_MDP0000319037_exon1" "chr8A" 90.909 22 2 0 3 24 29695455 29695476 3.8 31.9
"RosBREEDSNP_SNP_AG_32121227_Lg2_00022_MAF10_MDP0000319037_exon1" "chr15A" 91.667 24 2 0 1 24 7792853 7792830 0.31 35.6
"RosBREEDSNP_SNP_AG_32121227_Lg2_00022_MAF10_MDP0000319037_exon1" "chr15A" 95 20 1 0 22 41 8327294 8327313 3.8 32.8
"RosBREEDSNP_SNP_AG_32121227_Lg2_00022_MAF10_MDP0000319037_exon1" "chr3A" 100 18 0 0 33 50 13306763 13306780 1.1 33.7
"RosBREEDSNP_SNP_AG_32121227_Lg2_00022_MAF10_MDP0000319037_exon1" "chr3A" 95 20 1 0 14 33 25561347 25561366 3.8 32.8
"RosBREEDSNP_SNP_AG_32121227_Lg2_00022_MAF10_MDP0000319037_exon1" "chr6A" 85.714 28 4 0 5 32 20533747 20533774 1.1 33.7
"RosBREEDSNP_SNP_AG_32121227_Lg2_00022_MAF10_MDP0000319037_exon1" "chr10A" 100 18 0 0 33 50 12810911 12810928 1.1 33.7
"RosBREEDSNP_SNP_AG_32121227_Lg2_00022_MAF10_MDP0000319037_exon1" "chr12A" 90.909 22 2 0 3 24 19021770 19021791 3.8 31.9
"RosBREEDSNP_SNP_AG_32121227_Lg2_00022_MAF10_MDP0000319037_exon1" "chr14A" 90.909 22 2 0 3 24 25210231 25210252 3.8 31.9
"RosBREEDSNP_SNP_AG_3243976_Lg2_RosCOS1998_MAF20_MDP0000162833_exon1" "chr2A" 100 50 0 0 1 50 2515535 2515584 4.65e-18 91.5
"RosBREEDSNP_SNP_AG_3243976_Lg2_RosCOS1998_MAF20_MDP0000162833_exon1" "chr2A" 100 18 0 0 4 21 22285913 22285896 1.1 33.7
"RosBREEDSNP_SNP_AG_3243976_Lg2_RosCOS1998_MAF20_MDP0000162833_exon1" "chr2A" 90.909 22 2 0 8 29 747328 747349 3.8 31.9
"RosBREEDSNP_SNP_AG_3243976_Lg2_RosCOS1998_MAF20_MDP0000162833_exon1" "chr15A" 92 50 4 0 1 50 13747140 13747189 1.25e-12 73.4
"RosBREEDSNP_SNP_AG_3243976_Lg2_RosCOS1998_MAF20_MDP0000162833_exon1" "chr15A" 90 50 1 2 1 50 13693651 13693696 2.26e-09 63.5
"RosBREEDSNP_SNP_AG_3243976_Lg2_RosCOS1998_MAF20_MDP0000162833_exon1" "chr15A" 88 50 2 2 1 50 13706169 13706124 2.75e-08 59
"RosBREEDSNP_SNP_AG_3243976_Lg2_RosCOS1998_MAF20_MDP0000162833_exon1" "chr15A" 95.455 22 1 0 20 41 53659091 53659112 0.31 36.5
"RosBREEDSNP_SNP_AG_3243976_Lg2_RosCOS1998_MAF20_MDP0000162833_exon1" "chr15A" 95.455 22 1 0 20 41 53671493 53671514 0.31 36.5
"RosBREEDSNP_SNP_AG_3243976_Lg2_RosCOS1998_MAF20_MDP0000162833_exon1" "chr15A" 95 20 1 0 11 30 15914263 15914282 3.8 32.8
"RosBREEDSNP_SNP_AG_3243976_Lg2_RosCOS1998_MAF20_MDP0000162833_exon1" "chr6A" 95.455 22 1 0 20 41 15302704 15302683 0.31 36.5
"RosBREEDSNP_SNP_AG_3243976_Lg2_RosCOS1998_MAF20_MDP0000162833_exon1" "chr6A" 95 20 1 0 10 29 5741731 5741750 3.8 32.8
"RosBREEDSNP_SNP_AG_3243976_Lg2_RosCOS1998_MAF20_MDP0000162833_exon1" "chr6A" 90.909 22 2 0 8 29 4052070 4052091 3.8 31.9
"RosBREEDSNP_SNP_AG_3243976_Lg2_RosCOS1998_MAF20_MDP0000162833_exon1" "chr10A" 95.455 22 1 0 20 41 21351864 21351843 0.31 36.5
"RosBREEDSNP_SNP_AG_3243976_Lg2_RosCOS1998_MAF20_MDP0000162833_exon1" "chr10A" 95.455 22 1 0 20 41 21359201 21359180 0.31 36.5
"RosBREEDSNP_SNP_AG_3243976_Lg2_RosCOS1998_MAF20_MDP0000162833_exon1" "chr10A" 95 20 1 0 22 41 16364804 16364823 3.8 32.8
"RosBREEDSNP_SNP_AG_3243976_Lg2_RosCOS1998_MAF20_MDP0000162833_exon1" "chr10A" 95 20 1 0 22 41 16374620 16374639 3.8 32.8
"RosBREEDSNP_SNP_AG_3243976_Lg2_RosCOS1998_MAF20_MDP0000162833_exon1" "chr10A" 95 20 1 0 16 35 16989412 16989393 3.8 32.8
"RosBREEDSNP_SNP_AG_3243976_Lg2_RosCOS1998_MAF20_MDP0000162833_exon1" "chr10A" 100 17 0 0 33 49 7456352 7456368 3.8 31.9
"RosBREEDSNP_SNP_AG_3243976_Lg2_RosCOS1998_MAF20_MDP0000162833_exon1" "chr10A" 90.909 22 2 0 8 29 31319805 31319784 3.8 31.9
"RosBREEDSNP_SNP_AG_3243976_Lg2_RosCOS1998_MAF20_MDP0000162833_exon1" "chr13A" 95.455 22 1 0 20 41 20871842 20871863 0.31 36.5
"RosBREEDSNP_SNP_AG_3243976_Lg2_RosCOS1998_MAF20_MDP0000162833_exon1" "chr13A" 95.455 22 1 0 20 41 20879143 20879164 0.31 36.5
"RosBREEDSNP_SNP_AG_3243976_Lg2_RosCOS1998_MAF20_MDP0000162833_exon1" "chr13A" 88.462 26 3 0 4 29 6042367 6042342 1.1 34.6
"RosBREEDSNP_SNP_AG_3243976_Lg2_RosCOS1998_MAF20_MDP0000162833_exon1" "chr8A" 83.871 31 5 0 1 31 7488075 7488045 1.1 34.6
"RosBREEDSNP_SNP_AG_3243976_Lg2_RosCOS1998_MAF20_MDP0000162833_exon1" "chr8A" 86.207 29 3 1 5 33 12886413 12886440 3.8 31.9
"RosBREEDSNP_SNP_AG_3243976_Lg2_RosCOS1998_MAF20_MDP0000162833_exon1" "chr1A" 85.714 28 4 0 8 35 13410219 13410192 1.1 33.7
"RosBREEDSNP_SNP_AG_3243976_Lg2_RosCOS1998_MAF20_MDP0000162833_exon1" "chr1A" 91.304 23 2 0 9 31 20471999 20472021 1.1 33.7
"RosBREEDSNP_SNP_AG_3243976_Lg2_RosCOS1998_MAF20_MDP0000162833_exon1" "chr1A" 95 20 1 0 22 41 8077944 8077963 3.8 32.8
"RosBREEDSNP_SNP_AG_3243976_Lg2_RosCOS1998_MAF20_MDP0000162833_exon1" "chr9A" 100 18 0 0 4 21 19188313 19188296 1.1 33.7
"RosBREEDSNP_SNP_AG_3243976_Lg2_RosCOS1998_MAF20_MDP0000162833_exon1" "chr9A" 95 20 1 0 22 41 13420349 13420330 3.8 32.8
"RosBREEDSNP_SNP_AG_3243976_Lg2_RosCOS1998_MAF20_MDP0000162833_exon1" "chr12A" 85.714 28 4 0 8 35 20807830 20807803 1.1 33.7
"RosBREEDSNP_SNP_AG_3243976_Lg2_RosCOS1998_MAF20_MDP0000162833_exon1" "chr12A" 95 20 1 0 22 41 16564910 16564891 3.8 32.8
"RosBREEDSNP_SNP_AG_3243976_Lg2_RosCOS1998_MAF20_MDP0000162833_exon1" "chr17A" 85.714 28 4 0 10 37 5031445 5031418 1.1 33.7
"RosBREEDSNP_SNP_AG_3243976_Lg2_RosCOS1998_MAF20_MDP0000162833_exon1" "chr4A" 95 20 1 0 22 41 17825316 17825335 3.8 32.8
"RosBREEDSNP_SNP_AG_3243976_Lg2_RosCOS1998_MAF20_MDP0000162833_exon1" "chr4A" 90.909 22 2 0 10 31 8950247 8950226 3.8 31.9
"RosBREEDSNP_SNP_AG_3243976_Lg2_RosCOS1998_MAF20_MDP0000162833_exon1" "chr5A" 85.185 27 4 0 9 35 38521997 38521971 3.8 31.9
"RosBREEDSNP_SNP_AG_3243976_Lg2_RosCOS1998_MAF20_MDP0000162833_exon1" "chr7A" 83.871 31 3 1 1 31 14267864 14267836 3.8 31.9
"RosBREEDSNP_SNP_AG_3243976_Lg2_RosCOS1998_MAF20_MDP0000162833_exon1" "chr16A" 100 17 0 0 3 19 30778839 30778855 3.8 31.9
"RosBREEDSNP_SNP_AG_32737388_Lg3_01329_MAF20_359898_exon1" "chr3A" 100 50 0 0 1 50 31600358 31600309 4.65e-18 91.5
"RosBREEDSNP_SNP_AG_32737388_Lg3_01329_MAF20_359898_exon1" "chr3A" 100 50 0 0 1 50 31611647 31611598 4.65e-18 91.5
"RosBREEDSNP_SNP_AG_32737388_Lg3_01329_MAF20_359898_exon1" "chr3A" 92.593 27 2 0 16 42 13856550 13856524 0.007 41
"RosBREEDSNP_SNP_AG_32737388_Lg3_01329_MAF20_359898_exon1" "chr3A" 92.308 26 2 0 10 35 1503972 1503947 0.026 39.2
"RosBREEDSNP_SNP_AG_32737388_Lg3_01329_MAF20_359898_exon1" "chr3A" 92.308 26 2 0 10 35 1590249 1590224 0.026 39.2
"RosBREEDSNP_SNP_AG_32737388_Lg3_01329_MAF20_359898_exon1" "chr3A" 87.5 32 2 1 4 35 14594170 14594199 0.09 38.3
"RosBREEDSNP_SNP_AG_32737388_Lg3_01329_MAF20_359898_exon1" "chr3A" 95.455 22 1 0 14 35 1508993 1508972 0.31 36.5
"RosBREEDSNP_SNP_AG_32737388_Lg3_01329_MAF20_359898_exon1" "chr3A" 95.455 22 1 0 14 35 1595270 1595249 0.31 36.5
"RosBREEDSNP_SNP_AG_32737388_Lg3_01329_MAF20_359898_exon1" "chr3A" 87.097 31 3 1 10 40 5361118 5361089 0.31 35.6
"RosBREEDSNP_SNP_AG_32737388_Lg3_01329_MAF20_359898_exon1" "chr3A" 95.238 21 1 0 24 44 14483832 14483812 1.1 34.6
"RosBREEDSNP_SNP_AG_32737388_Lg3_01329_MAF20_359898_exon1" "chr3A" 87.5 32 1 2 20 49 26618337 26618367 1.1 34.6
"RosBREEDSNP_SNP_AG_32737388_Lg3_01329_MAF20_359898_exon1" "chr3A" 95 20 1 0 14 33 4848381 4848400 3.8 32.8
"RosBREEDSNP_SNP_AG_32737388_Lg3_01329_MAF20_359898_exon1" "chr3A" 95 20 1 0 14 33 4875389 4875408 3.8 32.8
"RosBREEDSNP_SNP_AG_32737388_Lg3_01329_MAF20_359898_exon1" "chr3A" 95 20 1 0 14 33 11858381 11858400 3.8 32.8
"RosBREEDSNP_SNP_AG_32737388_Lg3_01329_MAF20_359898_exon1" "chr3A" 95 20 1 0 14 33 11870076 11870095 3.8 32.8
"RosBREEDSNP_SNP_AG_32737388_Lg3_01329_MAF20_359898_exon1" "chr3A" 95 20 1 0 22 41 16860511 16860530 3.8 32.8
"RosBREEDSNP_SNP_AG_32737388_Lg3_01329_MAF20_359898_exon1" "chr3A" 84.375 32 4 1 10 41 17586968 17586938 3.8 32.8
"RosBREEDSNP_SNP_AG_32737388_Lg3_01329_MAF20_359898_exon1" "chr3A" 88.889 27 2 1 13 39 25615310 25615285 3.8 32.8
"RosBREEDSNP_SNP_AG_32737388_Lg3_01329_MAF20_359898_exon1" "chr3A" 95 20 1 0 22 41 27021514 27021533 3.8 32.8
"RosBREEDSNP_SNP_AG_32737388_Lg3_01329_MAF20_359898_exon1" "chr3A" 95 20 1 0 22 41 27033979 27033998 3.8 32.8
"RosBREEDSNP_SNP_AG_32737388_Lg3_01329_MAF20_359898_exon1" "chr3A" 95 20 1 0 14 33 29535945 29535964 3.8 32.8
"RosBREEDSNP_SNP_AG_32737388_Lg3_01329_MAF20_359898_exon1" "chr3A" 95 20 1 0 14 33 35177164 35177183 3.8 32.8
"RosBREEDSNP_SNP_AG_32737388_Lg3_01329_MAF20_359898_exon1" "chr3A" 90.909 22 2 0 10 31 8785852 8785873 3.8 31.9
"RosBREEDSNP_SNP_AG_32737388_Lg3_01329_MAF20_359898_exon1" "chr3A" 100 17 0 0 33 49 23043945 23043961 3.8 31.9
"RosBREEDSNP_SNP_AG_32737388_Lg3_01329_MAF20_359898_exon1" "chr3A" 83.333 36 4 2 14 48 26279623 26279657 3.8 31.9
"RosBREEDSNP_SNP_AG_32737388_Lg3_01329_MAF20_359898_exon1" "chr3A" 83.333 36 4 2 14 48 26287552 26287586 3.8 31.9
"RosBREEDSNP_SNP_AG_32737388_Lg3_01329_MAF20_359898_exon1" "chr11A" 88.889 36 4 0 15 50 37035701 37035666 4.97e-05 48.2
"RosBREEDSNP_SNP_AG_32737388_Lg3_01329_MAF20_359898_exon1" "chr11A" 92.308 26 2 0 10 35 5069515 5069490 0.026 39.2
"RosBREEDSNP_SNP_AG_32737388_Lg3_01329_MAF20_359898_exon1" "chr11A" 92.308 26 2 0 10 35 5074538 5074513 0.026 39.2
"RosBREEDSNP_SNP_AG_32737388_Lg3_01329_MAF20_359898_exon1" "chr11A" 92.308 26 2 0 10 35 37383812 37383837 0.026 39.2
"RosBREEDSNP_SNP_AG_32737388_Lg3_01329_MAF20_359898_exon1" "chr11A" 92.308 26 2 0 10 35 37388838 37388863 0.026 39.2
"RosBREEDSNP_SNP_AG_32737388_Lg3_01329_MAF20_359898_exon1" "chr11A" 95.455 22 1 0 17 38 3749634 3749655 0.31 36.5
"RosBREEDSNP_SNP_AG_32737388_Lg3_01329_MAF20_359898_exon1" "chr11A" 95.455 22 1 0 17 38 3754297 3754318 0.31 36.5
"RosBREEDSNP_SNP_AG_32737388_Lg3_01329_MAF20_359898_exon1" "chr11A" 95.455 22 1 0 13 34 3988072 3988051 0.31 36.5
"RosBREEDSNP_SNP_AG_32737388_Lg3_01329_MAF20_359898_exon1" "chr11A" 78 50 5 3 4 49 4238298 4238251 1.1 33.7
"RosBREEDSNP_SNP_AG_32737388_Lg3_01329_MAF20_359898_exon1" "chr11A" 95 20 1 0 14 33 5694140 5694121 3.8 32.8
"RosBREEDSNP_SNP_AG_32737388_Lg3_01329_MAF20_359898_exon1" "chr11A" 88 25 3 0 14 38 23056679 23056703 3.8 32.8
"RosBREEDSNP_SNP_AG_32737388_Lg3_01329_MAF20_359898_exon1" "chr11A" 95 20 1 0 14 33 24528566 24528585 3.8 32.8
"RosBREEDSNP_SNP_AG_32737388_Lg3_01329_MAF20_359898_exon1" "chr11A" 95 20 1 0 14 33 25146608 25146627 3.8 32.8
"RosBREEDSNP_SNP_AG_32737388_Lg3_01329_MAF20_359898_exon1" "chr11A" 88.889 27 2 1 8 34 27779842 27779817 3.8 32.8
"RosBREEDSNP_SNP_AG_32737388_Lg3_01329_MAF20_359898_exon1" "chr11A" 88.889 27 2 1 8 34 27791720 27791695 3.8 32.8
"RosBREEDSNP_SNP_AG_32737388_Lg3_01329_MAF20_359898_exon1" "chr11A" 88 25 3 0 5 29 30813525 30813549 3.8 32.8
"RosBREEDSNP_SNP_AG_32737388_Lg3_01329_MAF20_359898_exon1" "chr11A" 95 20 1 0 11 30 34142640 34142659 3.8 32.8
"RosBREEDSNP_SNP_AG_32737388_Lg3_01329_MAF20_359898_exon1" "chr11A" 95 20 1 0 14 33 39268979 39268960 3.8 32.8
"RosBREEDSNP_SNP_AG_32737388_Lg3_01329_MAF20_359898_exon1" "chr11A" 88.889 27 2 1 8 34 42314041 42314066 3.8 32.8
"RosBREEDSNP_SNP_AG_32737388_Lg3_01329_MAF20_359898_exon1" "chr11A" 90.909 22 2 0 12 33 3657499 3657478 3.8 31.9
"RosBREEDSNP_SNP_AG_32737388_Lg3_01329_MAF20_359898_exon1" "chr11A" 90.909 22 2 0 21 42 12936429 12936408 3.8 31.9
"RosBREEDSNP_SNP_AG_32737388_Lg3_01329_MAF20_359898_exon1" "chr11A" 90.909 22 2 0 24 45 23075220 23075199 3.8 31.9
"RosBREEDSNP_SNP_AG_32737388_Lg3_01329_MAF20_359898_exon1" "chr11A" 90.909 22 2 0 15 36 23936785 23936764 3.8 31.9
"RosBREEDSNP_SNP_AG_32737388_Lg3_01329_MAF20_359898_exon1" "chr11A" 89.286 28 0 2 11 35 29901480 29901507 3.8 31.9
"RosBREEDSNP_SNP_AG_32737388_Lg3_01329_MAF20_359898_exon1" "chr16A" 93.75 32 1 1 10 41 17775243 17775273 0.000174 46.4
"RosBREEDSNP_SNP_AG_32737388_Lg3_01329_MAF20_359898_exon1" "chr16A" 100 21 0 0 22 42 33585740 33585720 0.026 39.2
"RosBREEDSNP_SNP_AG_32737388_Lg3_01329_MAF20_359898_exon1" "chr16A" 95.455 22 1 0 12 33 25404140 25404161 0.31 36.5
"RosBREEDSNP_SNP_AG_32737388_Lg3_01329_MAF20_359898_exon1" "chr16A" 95.455 22 1 0 14 35 41506364 41506385 0.31 36.5
"RosBREEDSNP_SNP_AG_32737388_Lg3_01329_MAF20_359898_exon1" "chr16A" 88.462 26 3 0 10 35 4093987 4093962 1.1 34.6
"RosBREEDSNP_SNP_AG_32737388_Lg3_01329_MAF20_359898_exon1" "chr16A" 84.848 33 4 1 10 42 11184743 11184712 1.1 34.6
"RosBREEDSNP_SNP_AG_32737388_Lg3_01329_MAF20_359898_exon1" "chr16A" 95.652 23 0 1 22 43 21963329 21963307 1.1 34.6
"RosBREEDSNP_SNP_AG_32737388_Lg3_01329_MAF20_359898_exon1" "chr16A" 95.238 21 1 0 13 33 25455215 25455195 1.1 34.6
"RosBREEDSNP_SNP_AG_32737388_Lg3_01329_MAF20_359898_exon1" "chr16A" 88.462 26 3 0 7 32 33693523 33693498 1.1 34.6
"RosBREEDSNP_SNP_AG_32737388_Lg3_01329_MAF20_359898_exon1" "chr16A" 100 18 0 0 24 41 12309785 12309768 1.1 33.7
"RosBREEDSNP_SNP_AG_32737388_Lg3_01329_MAF20_359898_exon1" "chr16A" 95 20 1 0 14 33 6891099 6891118 3.8 32.8
"RosBREEDSNP_SNP_AG_32737388_Lg3_01329_MAF20_359898_exon1" "chr16A" 95 20 1 0 14 33 9527083 9527102 3.8 32.8
"RosBREEDSNP_SNP_AG_32737388_Lg3_01329_MAF20_359898_exon1" "chr16A" 95 20 1 0 22 41 13484779 13484798 3.8 32.8
"RosBREEDSNP_SNP_AG_32737388_Lg3_01329_MAF20_359898_exon1" "chr16A" 95 20 1 0 14 33 13671128 13671109 3.8 32.8
"RosBREEDSNP_SNP_AG_32737388_Lg3_01329_MAF20_359898_exon1" "chr16A" 88 25 3 0 15 39 13845127 13845151 3.8 32.8
"RosBREEDSNP_SNP_AG_32737388_Lg3_01329_MAF20_359898_exon1" "chr16A" 95 20 1 0 14 33 14606300 14606281 3.8 32.8
"RosBREEDSNP_SNP_AG_32737388_Lg3_01329_MAF20_359898_exon1" "chr16A" 95 20 1 0 22 41 38941758 38941739 3.8 32.8
"RosBREEDSNP_SNP_AG_32737388_Lg3_01329_MAF20_359898_exon1" "chr16A" 95 20 1 0 14 33 42006981 42006962 3.8 32.8
"RosBREEDSNP_SNP_AG_32737388_Lg3_01329_MAF20_359898_exon1" "chr16A" 100 17 0 0 17 33 19602941 19602957 3.8 31.9
"RosBREEDSNP_SNP_AG_32737388_Lg3_01329_MAF20_359898_exon1" "chr16A" 100 17 0 0 17 33 19608971 19608987 3.8 31.9
"RosBREEDSNP_SNP_AG_32737388_Lg3_01329_MAF20_359898_exon1" "chr16A" 85.185 27 4 0 8 34 23183784 23183810 3.8 31.9
"RosBREEDSNP_SNP_AG_32737388_Lg3_01329_MAF20_359898_exon1" "chr16A" 85.185 27 4 0 8 34 23196554 23196580 3.8 31.9
"RosBREEDSNP_SNP_AG_32737388_Lg3_01329_MAF20_359898_exon1" "chr16A" 91.667 24 1 1 18 41 24128540 24128518 3.8 31.9
"RosBREEDSNP_SNP_AG_32737388_Lg3_01329_MAF20_359898_exon1" "chr16A" 90.909 22 2 0 14 35 24477652 24477673 3.8 31.9
"RosBREEDSNP_SNP_AG_32737388_Lg3_01329_MAF20_359898_exon1" "chr16A" 89.286 28 0 2 11 35 35122158 35122131 3.8 31.9
"RosBREEDSNP_SNP_AG_32737388_Lg3_01329_MAF20_359898_exon1" "chr16A" 89.286 28 0 2 11 35 35132246 35132219 3.8 31.9
"RosBREEDSNP_SNP_AG_32737388_Lg3_01329_MAF20_359898_exon1" "chr16A" 100 17 0 0 22 38 37136213 37136197 3.8 31.9
"RosBREEDSNP_SNP_AG_32737388_Lg3_01329_MAF20_359898_exon1" "chr5A" 90.625 32 1 1 4 35 30000052 30000023 0.002 42.8
"RosBREEDSNP_SNP_AG_32737388_Lg3_01329_MAF20_359898_exon1" "chr5A" 90.625 32 1 1 4 35 30010633 30010604 0.002 42.8
"RosBREEDSNP_SNP_AG_32737388_Lg3_01329_MAF20_359898_exon1" "chr5A" 87.5 32 2 1 4 35 30005153 30005124 0.09 38.3
"RosBREEDSNP_SNP_AG_32737388_Lg3_01329_MAF20_359898_exon1" "chr5A" 87.5 32 2 1 4 35 30015734 30015705 0.09 38.3
"RosBREEDSNP_SNP_AG_32737388_Lg3_01329_MAF20_359898_exon1" "chr5A" 100 20 0 0 22 41 21388805 21388786 0.09 37.4
"RosBREEDSNP_SNP_AG_32737388_Lg3_01329_MAF20_359898_exon1" "chr5A" 100 20 0 0 15 34 44200962 44200943 0.09 37.4
"RosBREEDSNP_SNP_AG_32737388_Lg3_01329_MAF20_359898_exon1" "chr5A" 100 20 0 0 15 34 44219565 44219546 0.09 37.4
"RosBREEDSNP_SNP_AG_32737388_Lg3_01329_MAF20_359898_exon1" "chr5A" 95.455 22 1 0 14 35 2260395 2260416 0.31 36.5
"RosBREEDSNP_SNP_AG_32737388_Lg3_01329_MAF20_359898_exon1" "chr5A" 91.667 24 2 0 21 44 27297262 27297285 0.31 35.6
"RosBREEDSNP_SNP_AG_32737388_Lg3_01329_MAF20_359898_exon1" "chr5A" 95.238 21 1 0 22 42 8113655 8113635 1.1 34.6
"RosBREEDSNP_SNP_AG_32737388_Lg3_01329_MAF20_359898_exon1" "chr5A" 95 20 1 0 14 33 2864889 2864908 3.8 32.8
"RosBREEDSNP_SNP_AG_32737388_Lg3_01329_MAF20_359898_exon1" "chr5A" 95 20 1 0 14 33 2875562 2875581 3.8 32.8
"RosBREEDSNP_SNP_AG_32737388_Lg3_01329_MAF20_359898_exon1" "chr5A" 95 20 1 0 22 41 9038441 9038422 3.8 32.8
"RosBREEDSNP_SNP_AG_32737388_Lg3_01329_MAF20_359898_exon1" "chr5A" 88 25 3 0 14 38 14157978 14158002 3.8 32.8
"RosBREEDSNP_SNP_AG_32737388_Lg3_01329_MAF20_359898_exon1" "chr5A" 95 20 1 0 14 33 16302420 16302439 3.8 32.8
"RosBREEDSNP_SNP_AG_32737388_Lg3_01329_MAF20_359898_exon1" "chr5A" 95 20 1 0 14 33 23251991 23252010 3.8 32.8
"RosBREEDSNP_SNP_AG_32737388_Lg3_01329_MAF20_359898_exon1" "chr5A" 95 20 1 0 22 41 26069805 26069786 3.8 32.8
"RosBREEDSNP_SNP_AG_32737388_Lg3_01329_MAF20_359898_exon1" "chr5A" 88.889 27 2 1 8 34 43843730 43843705 3.8 32.8
"RosBREEDSNP_SNP_AG_32737388_Lg3_01329_MAF20_359898_exon1" "chr5A" 86.207 29 3 1 8 35 20926852 20926824 3.8 31.9
"RosBREEDSNP_SNP_AG_32737388_Lg3_01329_MAF20_359898_exon1" "chr5A" 100 17 0 0 25 41 37776098 37776082 3.8 31.9
"RosBREEDSNP_SNP_AG_32737388_Lg3_01329_MAF20_359898_exon1" "chr5A" 100 17 0 0 10 26 47078131 47078147 3.8 31.9
"RosBREEDSNP_SNP_AG_32737388_Lg3_01329_MAF20_359898_exon1" "chr1A" 89.655 29 3 0 22 50 4008289 4008317 0.026 40.1
"RosBREEDSNP_SNP_AG_32737388_Lg3_01329_MAF20_359898_exon1" "chr1A" 87.5 32 2 1 4 35 16685754 16685783 0.09 38.3
"RosBREEDSNP_SNP_AG_32737388_Lg3_01329_MAF20_359898_exon1" "chr1A" 87.5 32 2 1 4 35 16690920 16690949 0.09 38.3
"RosBREEDSNP_SNP_AG_32737388_Lg3_01329_MAF20_359898_exon1" "chr1A" 92.308 26 1 1 11 35 19394784 19394809 0.31 35.6
"RosBREEDSNP_SNP_AG_32737388_Lg3_01329_MAF20_359898_exon1" "chr1A" 92.308 26 1 1 11 35 19400413 19400438 0.31 35.6
"RosBREEDSNP_SNP_AG_32737388_Lg3_01329_MAF20_359898_exon1" "chr1A" 84.848 33 4 1 10 42 8098081 8098112 1.1 34.6
"RosBREEDSNP_SNP_AG_32737388_Lg3_01329_MAF20_359898_exon1" "chr1A" 77.778 45 9 1 7 50 26910938 26910894 1.1 33.7
"RosBREEDSNP_SNP_AG_32737388_Lg3_01329_MAF20_359898_exon1" "chr1A" 95 20 1 0 22 41 11212931 11212912 3.8 32.8
"RosBREEDSNP_SNP_AG_32737388_Lg3_01329_MAF20_359898_exon1" "chr1A" 95 20 1 0 14 33 13076054 13076073 3.8 32.8
"RosBREEDSNP_SNP_AG_32737388_Lg3_01329_MAF20_359898_exon1" "chr1A" 95 20 1 0 14 33 19161123 19161142 3.8 32.8
"RosBREEDSNP_SNP_AG_32737388_Lg3_01329_MAF20_359898_exon1" "chr1A" 83.333 30 5 0 5 34 28434828 28434857 3.8 32.8
"RosBREEDSNP_SNP_AG_32737388_Lg3_01329_MAF20_359898_exon1" "chr1A" 85.185 27 4 0 8 34 6296427 6296401 3.8 31.9
"RosBREEDSNP_SNP_AG_32737388_Lg3_01329_MAF20_359898_exon1" "chr1A" 89.286 28 0 2 11 35 15871635 15871608 3.8 31.9
"RosBREEDSNP_SNP_AG_32737388_Lg3_01329_MAF20_359898_exon1" "chr1A" 85.185 27 4 0 21 47 18069536 18069510 3.8 31.9
"RosBREEDSNP_SNP_AG_32737388_Lg3_01329_MAF20_359898_exon1" "chr1A" 90.909 22 2 0 12 33 18308126 18308105 3.8 31.9
"RosBREEDSNP_SNP_AG_32737388_Lg3_01329_MAF20_359898_exon1" "chr1A" 90.909 22 2 0 15 36 31506537 31506516 3.8 31.9
"RosBREEDSNP_SNP_AG_32737388_Lg3_01329_MAF20_359898_exon1" "chr4A" 100 21 0 0 22 42 10337049 10337069 0.026 39.2
"RosBREEDSNP_SNP_AG_32737388_Lg3_01329_MAF20_359898_exon1" "chr4A" 92.308 26 1 1 20 45 2561323 2561347 0.31 35.6
"RosBREEDSNP_SNP_AG_32737388_Lg3_01329_MAF20_359898_exon1" "chr4A" 92.308 26 1 1 20 45 2610796 2610820 0.31 35.6
"RosBREEDSNP_SNP_AG_32737388_Lg3_01329_MAF20_359898_exon1" "chr4A" 89.286 28 2 1 8 35 14020842 14020816 1.1 34.6
"RosBREEDSNP_SNP_AG_32737388_Lg3_01329_MAF20_359898_exon1" "chr4A" 89.286 28 2 1 8 35 14029902 14029876 1.1 34.6
"RosBREEDSNP_SNP_AG_32737388_Lg3_01329_MAF20_359898_exon1" "chr4A" 88.889 27 2 1 21 46 12765929 12765955 3.8 32.8
"RosBREEDSNP_SNP_AG_32737388_Lg3_01329_MAF20_359898_exon1" "chr4A" 88.889 27 2 1 21 46 12766524 12766550 3.8 32.8
"RosBREEDSNP_SNP_AG_32737388_Lg3_01329_MAF20_359898_exon1" "chr4A" 88 25 3 0 10 34 27140685 27140709 3.8 32.8
"RosBREEDSNP_SNP_AG_32737388_Lg3_01329_MAF20_359898_exon1" "chr8A" 92.308 26 2 0 10 35 10842537 10842512 0.026 39.2
"RosBREEDSNP_SNP_AG_32737388_Lg3_01329_MAF20_359898_exon1" "chr8A" 89.286 28 3 0 23 50 25746756 25746729 0.09 38.3
"RosBREEDSNP_SNP_AG_32737388_Lg3_01329_MAF20_359898_exon1" "chr8A" 100 20 0 0 22 41 25117440 25117459 0.09 37.4
"RosBREEDSNP_SNP_AG_32737388_Lg3_01329_MAF20_359898_exon1" "chr8A" 92.308 26 0 1 25 50 6887036 6887013 0.31 36.5
"RosBREEDSNP_SNP_AG_32737388_Lg3_01329_MAF20_359898_exon1" "chr8A" 91.667 24 2 0 16 39 5540508 5540531 0.31 35.6
"RosBREEDSNP_SNP_AG_32737388_Lg3_01329_MAF20_359898_exon1" "chr8A" 88.462 26 3 0 10 35 10847551 10847526 1.1 34.6
"RosBREEDSNP_SNP_AG_32737388_Lg3_01329_MAF20_359898_exon1" "chr8A" 91.304 23 2 0 11 33 4891060 4891082 1.1 33.7
"RosBREEDSNP_SNP_AG_32737388_Lg3_01329_MAF20_359898_exon1" "chr8A" 91.304 23 2 0 11 33 4901468 4901490 1.1 33.7
"RosBREEDSNP_SNP_AG_32737388_Lg3_01329_MAF20_359898_exon1" "chr8A" 86.667 30 3 1 8 36 8391261 8391290 1.1 33.7
"RosBREEDSNP_SNP_AG_32737388_Lg3_01329_MAF20_359898_exon1" "chr8A" 95 20 1 0 14 33 2894869 2894850 3.8 32.8
"RosBREEDSNP_SNP_AG_32737388_Lg3_01329_MAF20_359898_exon1" "chr8A" 95 20 1 0 14 33 3663425 3663444 3.8 32.8
"RosBREEDSNP_SNP_AG_32737388_Lg3_01329_MAF20_359898_exon1" "chr8A" 95 20 1 0 22 41 12007148 12007129 3.8 32.8
"RosBREEDSNP_SNP_AG_32737388_Lg3_01329_MAF20_359898_exon1" "chr8A" 95 20 1 0 14 33 12044226 12044207 3.8 32.8
"RosBREEDSNP_SNP_AG_32737388_Lg3_01329_MAF20_359898_exon1" "chr8A" 95 20 1 0 14 33 28003422 28003441 3.8 32.8
"RosBREEDSNP_SNP_AG_32737388_Lg3_01329_MAF20_359898_exon1" "chr8A" 86.207 29 2 1 7 35 31025656 31025630 3.8 32.8
"RosBREEDSNP_SNP_AG_32737388_Lg3_01329_MAF20_359898_exon1" "chr8A" 90.909 22 2 0 14 35 2183231 2183210 3.8 31.9
"RosBREEDSNP_SNP_AG_32737388_Lg3_01329_MAF20_359898_exon1" "chr8A" 100 17 0 0 17 33 7512657 7512673 3.8 31.9
"RosBREEDSNP_SNP_AG_32737388_Lg3_01329_MAF20_359898_exon1" "chr8A" 90.909 22 2 0 14 35 12279303 12279282 3.8 31.9
"RosBREEDSNP_SNP_AG_32737388_Lg3_01329_MAF20_359898_exon1" "chr8A" 100 17 0 0 22 38 22108859 22108875 3.8 31.9
"RosBREEDSNP_SNP_AG_32737388_Lg3_01329_MAF20_359898_exon1" "chr8A" 90.909 22 2 0 14 35 23169701 23169722 3.8 31.9
"RosBREEDSNP_SNP_AG_32737388_Lg3_01329_MAF20_359898_exon1" "chr12A" 100 21 0 0 22 42 21074447 21074467 0.026 39.2
"RosBREEDSNP_SNP_AG_32737388_Lg3_01329_MAF20_359898_exon1" "chr12A" 100 20 0 0 22 41 18256193 18256174 0.09 37.4
"RosBREEDSNP_SNP_AG_32737388_Lg3_01329_MAF20_359898_exon1" "chr12A" 95.455 22 1 0 17 38 27324699 27324678 0.31 36.5
"RosBREEDSNP_SNP_AG_32737388_Lg3_01329_MAF20_359898_exon1" "chr12A" 95.455 22 1 0 17 38 27329370 27329349 0.31 36.5
"RosBREEDSNP_SNP_AG_32737388_Lg3_01329_MAF20_359898_exon1" "chr12A" 95.238 21 1 0 22 42 12019985 12020005 1.1 34.6
"RosBREEDSNP_SNP_AG_32737388_Lg3_01329_MAF20_359898_exon1" "chr12A" 88.462 26 3 0 10 35 19677092 19677067 1.1 34.6
"RosBREEDSNP_SNP_AG_32737388_Lg3_01329_MAF20_359898_exon1" "chr12A" 80.952 42 6 2 8 48 11531462 11531422 1.1 33.7
"RosBREEDSNP_SNP_AG_32737388_Lg3_01329_MAF20_359898_exon1" "chr12A" 88.889 27 1 1 14 38 30441777 30441751 1.1 33.7
"RosBREEDSNP_SNP_AG_32737388_Lg3_01329_MAF20_359898_exon1" "chr12A" 95 20 1 0 14 33 2046418 2046437 3.8 32.8
"RosBREEDSNP_SNP_AG_32737388_Lg3_01329_MAF20_359898_exon1" "chr12A" 88.889 27 2 1 8 34 3290581 3290606 3.8 32.8
"RosBREEDSNP_SNP_AG_32737388_Lg3_01329_MAF20_359898_exon1" "chr12A" 95 20 1 0 7 26 8549430 8549449 3.8 32.8
"RosBREEDSNP_SNP_AG_32737388_Lg3_01329_MAF20_359898_exon1" "chr12A" 95 20 1 0 22 41 9027953 9027934 3.8 32.8
"RosBREEDSNP_SNP_AG_32737388_Lg3_01329_MAF20_359898_exon1" "chr12A" 95 20 1 0 22 41 14882090 14882071 3.8 32.8
"RosBREEDSNP_SNP_AG_32737388_Lg3_01329_MAF20_359898_exon1" "chr12A" 95 20 1 0 13 32 21069164 21069183 3.8 32.8
"RosBREEDSNP_SNP_AG_32737388_Lg3_01329_MAF20_359898_exon1" "chr12A" 95 20 1 0 14 33 30446989 30446970 3.8 32.8
"RosBREEDSNP_SNP_AG_32737388_Lg3_01329_MAF20_359898_exon1" "chr12A" 100 17 0 0 14 30 15994727 15994743 3.8 31.9
"RosBREEDSNP_SNP_AG_32737388_Lg3_01329_MAF20_359898_exon1" "chr15A" 100 21 0 0 22 42 49791015 49790995 0.026 39.2
"RosBREEDSNP_SNP_AG_32737388_Lg3_01329_MAF20_359898_exon1" "chr15A" 88.235 34 2 2 10 42 30445323 30445355 0.09 37.4
"RosBREEDSNP_SNP_AG_32737388_Lg3_01329_MAF20_359898_exon1" "chr15A" 79.545 44 8 1 6 49 42575424 42575382 0.31 36.5
"RosBREEDSNP_SNP_AG_32737388_Lg3_01329_MAF20_359898_exon1" "chr15A" 95.238 21 1 0 14 34 18908053 18908073 1.1 34.6
"RosBREEDSNP_SNP_AG_32737388_Lg3_01329_MAF20_359898_exon1" "chr15A" 95.238 21 1 0 22 42 29913134 29913154 1.1 34.6
"RosBREEDSNP_SNP_AG_32737388_Lg3_01329_MAF20_359898_exon1" "chr15A" 95.238 21 1 0 25 45 46421370 46421350 1.1 34.6
"RosBREEDSNP_SNP_AG_32737388_Lg3_01329_MAF20_359898_exon1" "chr15A" 80.556 36 7 0 14 49 48052404 48052439 1.1 34.6
"RosBREEDSNP_SNP_AG_32737388_Lg3_01329_MAF20_359898_exon1" "chr15A" 86.667 30 3 1 14 43 6151886 6151914 1.1 33.7
"RosBREEDSNP_SNP_AG_32737388_Lg3_01329_MAF20_359898_exon1" "chr15A" 100 18 0 0 17 34 22928427 22928444 1.1 33.7
"RosBREEDSNP_SNP_AG_32737388_Lg3_01329_MAF20_359898_exon1" "chr15A" 81.081 37 5 1 13 49 44684035 44684001 1.1 33.7
"RosBREEDSNP_SNP_AG_32737388_Lg3_01329_MAF20_359898_exon1" "chr15A" 95.455 22 0 1 14 34 5684481 5684460 3.8 32.8
"RosBREEDSNP_SNP_AG_32737388_Lg3_01329_MAF20_359898_exon1" "chr15A" 95 20 1 0 14 33 10139154 10139173 3.8 32.8
"RosBREEDSNP_SNP_AG_32737388_Lg3_01329_MAF20_359898_exon1" "chr15A" 95 20 1 0 14 33 19007767 19007748 3.8 32.8
"RosBREEDSNP_SNP_AG_32737388_Lg3_01329_MAF20_359898_exon1" "chr15A" 95 20 1 0 22 41 33062137 33062118 3.8 32.8
"RosBREEDSNP_SNP_AG_32737388_Lg3_01329_MAF20_359898_exon1" "chr15A" 95 20 1 0 22 41 36924293 36924274 3.8 32.8
"RosBREEDSNP_SNP_AG_32737388_Lg3_01329_MAF20_359898_exon1" "chr15A" 88 25 3 0 14 38 41654281 41654305 3.8 32.8
"RosBREEDSNP_SNP_AG_32737388_Lg3_01329_MAF20_359898_exon1" "chr15A" 88 25 3 0 14 38 41660273 41660297 3.8 32.8
"RosBREEDSNP_SNP_AG_32737388_Lg3_01329_MAF20_359898_exon1" "chr15A" 88 25 3 0 14 38 41668672 41668696 3.8 32.8
"RosBREEDSNP_SNP_AG_32737388_Lg3_01329_MAF20_359898_exon1" "chr15A" 88 25 3 0 14 38 41670586 41670562 3.8 32.8
"RosBREEDSNP_SNP_AG_32737388_Lg3_01329_MAF20_359898_exon1" "chr15A" 95 20 1 0 14 33 42546554 42546573 3.8 32.8
"RosBREEDSNP_SNP_AG_32737388_Lg3_01329_MAF20_359898_exon1" "chr15A" 95 20 1 0 22 41 48736190 48736171 3.8 32.8
"RosBREEDSNP_SNP_AG_32737388_Lg3_01329_MAF20_359898_exon1" "chr15A" 95 20 1 0 14 33 55097937 55097956 3.8 32.8
"RosBREEDSNP_SNP_AG_32737388_Lg3_01329_MAF20_359898_exon1" "chr15A" 100 17 0 0 17 33 3937694 3937678 3.8 31.9
"RosBREEDSNP_SNP_AG_32737388_Lg3_01329_MAF20_359898_exon1" "chr15A" 100 17 0 0 17 33 3951057 3951041 3.8 31.9
"RosBREEDSNP_SNP_AG_32737388_Lg3_01329_MAF20_359898_exon1" "chr15A" 100 17 0 0 17 33 3957028 3957012 3.8 31.9
"RosBREEDSNP_SNP_AG_32737388_Lg3_01329_MAF20_359898_exon1" "chr15A" 100 17 0 0 17 33 5475435 5475451 3.8 31.9
"RosBREEDSNP_SNP_AG_32737388_Lg3_01329_MAF20_359898_exon1" "chr15A" 100 17 0 0 17 33 5481459 5481475 3.8 31.9
"RosBREEDSNP_SNP_AG_32737388_Lg3_01329_MAF20_359898_exon1" "chr15A" 77.778 45 6 2 8 50 6138737 6138779 3.8 31.9
"RosBREEDSNP_SNP_AG_32737388_Lg3_01329_MAF20_359898_exon1" "chr15A" 100 17 0 0 10 26 24982889 24982905 3.8 31.9
"RosBREEDSNP_SNP_AG_32737388_Lg3_01329_MAF20_359898_exon1" "chr15A" 90.909 22 2 0 5 26 25607532 25607553 3.8 31.9
"RosBREEDSNP_SNP_AG_32737388_Lg3_01329_MAF20_359898_exon1" "chr15A" 90.909 22 2 0 5 26 25607692 25607713 3.8 31.9
"RosBREEDSNP_SNP_AG_32737388_Lg3_01329_MAF20_359898_exon1" "chr15A" 90.909 22 2 0 21 42 28604698 28604719 3.8 31.9
"RosBREEDSNP_SNP_AG_32737388_Lg3_01329_MAF20_359898_exon1" "chr15A" 100 17 0 0 17 33 50595723 50595707 3.8 31.9
"RosBREEDSNP_SNP_AG_32737388_Lg3_01329_MAF20_359898_exon1" "chr2A" 80.488 41 4 1 13 49 30627981 30628021 0.09 38.3
"RosBREEDSNP_SNP_AG_32737388_Lg3_01329_MAF20_359898_exon1" "chr2A" 100 20 0 0 22 41 20912877 20912896 0.09 37.4
"RosBREEDSNP_SNP_AG_32737388_Lg3_01329_MAF20_359898_exon1" "chr2A" 100 20 0 0 22 41 20923874 20923893 0.09 37.4
"RosBREEDSNP_SNP_AG_32737388_Lg3_01329_MAF20_359898_exon1" "chr2A" 88.889 27 3 0 18 44 29618873 29618899 0.31 36.5
"RosBREEDSNP_SNP_AG_32737388_Lg3_01329_MAF20_359898_exon1" "chr2A" 84.848 33 4 1 11 42 16008668 16008636 1.1 34.6
"RosBREEDSNP_SNP_AG_32737388_Lg3_01329_MAF20_359898_exon1" "chr2A" 80.556 36 7 0 14 49 19718663 19718628 1.1 34.6
"RosBREEDSNP_SNP_AG_32737388_Lg3_01329_MAF20_359898_exon1" "chr2A" 100 18 0 0 20 37 14401902 14401919 1.1 33.7
"RosBREEDSNP_SNP_AG_32737388_Lg3_01329_MAF20_359898_exon1" "chr2A" 91.304 23 2 0 11 33 14661700 14661678 1.1 33.7
"RosBREEDSNP_SNP_AG_32737388_Lg3_01329_MAF20_359898_exon1" "chr2A" 95 20 1 0 16 35 12689560 12689579 3.8 32.8
"RosBREEDSNP_SNP_AG_32737388_Lg3_01329_MAF20_359898_exon1" "chr2A" 95 20 1 0 22 41 20882693 20882712 3.8 32.8
"RosBREEDSNP_SNP_AG_32737388_Lg3_01329_MAF20_359898_exon1" "chr2A" 95 20 1 0 22 41 33567579 33567598 3.8 32.8
"RosBREEDSNP_SNP_AG_32737388_Lg3_01329_MAF20_359898_exon1" "chr2A" 95 20 1 0 14 33 33673071 33673052 3.8 32.8
"RosBREEDSNP_SNP_AG_32737388_Lg3_01329_MAF20_359898_exon1" "chr2A" 90.909 22 2 0 14 35 1861721 1861700 3.8 31.9
"RosBREEDSNP_SNP_AG_32737388_Lg3_01329_MAF20_359898_exon1" "chr2A" 100 17 0 0 14 30 3159304 3159320 3.8 31.9
"RosBREEDSNP_SNP_AG_32737388_Lg3_01329_MAF20_359898_exon1" "chr2A" 90.909 22 2 0 22 43 29865587 29865566 3.8 31.9
"RosBREEDSNP_SNP_AG_32737388_Lg3_01329_MAF20_359898_exon1" "chr2A" 90.909 22 2 0 14 35 31915065 31915044 3.8 31.9
"RosBREEDSNP_SNP_AG_32737388_Lg3_01329_MAF20_359898_exon1" "chr13A" 95.652 23 1 0 16 38 7877722 7877744 0.09 38.3
"RosBREEDSNP_SNP_AG_32737388_Lg3_01329_MAF20_359898_exon1" "chr13A" 87.5 32 3 1 10 41 23680384 23680354 0.09 37.4
"RosBREEDSNP_SNP_AG_32737388_Lg3_01329_MAF20_359898_exon1" "chr13A" 87.5 32 3 1 10 41 28279939 28279969 0.09 37.4
"RosBREEDSNP_SNP_AG_32737388_Lg3_01329_MAF20_359898_exon1" "chr13A" 87.5 32 3 1 10 41 28291499 28291529 0.09 37.4
"RosBREEDSNP_SNP_AG_32737388_Lg3_01329_MAF20_359898_exon1" "chr13A" 100 20 0 0 22 41 42918527 42918508 0.09 37.4
"RosBREEDSNP_SNP_AG_32737388_Lg3_01329_MAF20_359898_exon1" "chr13A" 100 20 0 0 22 41 42927123 42927104 0.09 37.4
"RosBREEDSNP_SNP_AG_32737388_Lg3_01329_MAF20_359898_exon1" "chr13A" 100 20 0 0 22 41 44882455 44882436 0.09 37.4
"RosBREEDSNP_SNP_AG_32737388_Lg3_01329_MAF20_359898_exon1" "chr13A" 95.455 22 1 0 22 43 24742706 24742727 0.31 36.5
"RosBREEDSNP_SNP_AG_32737388_Lg3_01329_MAF20_359898_exon1" "chr13A" 95.238 21 1 0 13 33 5205133 5205153 1.1 34.6
"RosBREEDSNP_SNP_AG_32737388_Lg3_01329_MAF20_359898_exon1" "chr13A" 88.462 26 3 0 8 33 7647091 7647116 1.1 34.6
"RosBREEDSNP_SNP_AG_32737388_Lg3_01329_MAF20_359898_exon1" "chr13A" 95 20 1 0 14 33 6380905 6380924 3.8 32.8
"RosBREEDSNP_SNP_AG_32737388_Lg3_01329_MAF20_359898_exon1" "chr13A" 95 20 1 0 14 33 18818282 18818301 3.8 32.8
"RosBREEDSNP_SNP_AG_32737388_Lg3_01329_MAF20_359898_exon1" "chr13A" 95 20 1 0 22 41 38226176 38226157 3.8 32.8
"RosBREEDSNP_SNP_AG_32737388_Lg3_01329_MAF20_359898_exon1" "chr13A" 90.909 22 2 0 14 35 12145772 12145793 3.8 31.9
"RosBREEDSNP_SNP_AG_32737388_Lg3_01329_MAF20_359898_exon1" "chr13A" 100 17 0 0 17 33 18576677 18576693 3.8 31.9
"RosBREEDSNP_SNP_AG_32737388_Lg3_01329_MAF20_359898_exon1" "chr13A" 100 17 0 0 17 33 18582623 18582639 3.8 31.9
"RosBREEDSNP_SNP_AG_32737388_Lg3_01329_MAF20_359898_exon1" "chr13A" 100 17 0 0 17 33 18587870 18587886 3.8 31.9
"RosBREEDSNP_SNP_AG_32737388_Lg3_01329_MAF20_359898_exon1" "chr13A" 100 17 0 0 17 33 18593816 18593832 3.8 31.9
"RosBREEDSNP_SNP_AG_32737388_Lg3_01329_MAF20_359898_exon1" "chr14A" 95.652 23 1 0 16 38 2437307 2437329 0.09 38.3
"RosBREEDSNP_SNP_AG_32737388_Lg3_01329_MAF20_359898_exon1" "chr14A" 95.652 23 1 0 16 38 2441921 2441943 0.09 38.3
"RosBREEDSNP_SNP_AG_32737388_Lg3_01329_MAF20_359898_exon1" "chr14A" 88.462 26 3 0 12 37 23701947 23701922 1.1 34.6
"RosBREEDSNP_SNP_AG_32737388_Lg3_01329_MAF20_359898_exon1" "chr14A" 95 20 1 0 22 41 1546268 1546249 3.8 32.8
"RosBREEDSNP_SNP_AG_32737388_Lg3_01329_MAF20_359898_exon1" "chr14A" 95 20 1 0 22 41 1555715 1555696 3.8 32.8
"RosBREEDSNP_SNP_AG_32737388_Lg3_01329_MAF20_359898_exon1" "chr14A" 88 25 3 0 14 38 7835185 7835209 3.8 32.8
"RosBREEDSNP_SNP_AG_32737388_Lg3_01329_MAF20_359898_exon1" "chr14A" 88 25 3 0 14 38 7839792 7839816 3.8 32.8
"RosBREEDSNP_SNP_AG_32737388_Lg3_01329_MAF20_359898_exon1" "chr14A" 95 20 1 0 16 35 8334751 8334770 3.8 32.8
"RosBREEDSNP_SNP_AG_32737388_Lg3_01329_MAF20_359898_exon1" "chr14A" 95 20 1 0 14 33 8686132 8686113 3.8 32.8
"RosBREEDSNP_SNP_AG_32737388_Lg3_01329_MAF20_359898_exon1" "chr14A" 95 20 1 0 14 33 21850604 21850623 3.8 32.8
"RosBREEDSNP_SNP_AG_32737388_Lg3_01329_MAF20_359898_exon1" "chr14A" 95 20 1 0 16 35 21979187 21979168 3.8 32.8
"RosBREEDSNP_SNP_AG_32737388_Lg3_01329_MAF20_359898_exon1" "chr14A" 95.455 22 0 1 13 33 30184244 30184223 3.8 32.8
"RosBREEDSNP_SNP_AG_32737388_Lg3_01329_MAF20_359898_exon1" "chr14A" 83.871 31 3 1 16 46 5049082 5049054 3.8 31.9
"RosBREEDSNP_SNP_AG_32737388_Lg3_01329_MAF20_359898_exon1" "chr14A" 100 17 0 0 16 32 23774453 23774437 3.8 31.9
"RosBREEDSNP_SNP_AG_32737388_Lg3_01329_MAF20_359898_exon1" "chr14A" 91.667 24 1 1 16 38 29181510 29181487 3.8 31.9
"RosBREEDSNP_SNP_AG_32737388_Lg3_01329_MAF20_359898_exon1" "chr6A" 100 20 0 0 22 41 23910 23929 0.09 37.4
"RosBREEDSNP_SNP_AG_32737388_Lg3_01329_MAF20_359898_exon1" "chr6A" 100 20 0 0 22 41 28381 28400 0.09 37.4
"RosBREEDSNP_SNP_AG_32737388_Lg3_01329_MAF20_359898_exon1" "chr6A" 100 20 0 0 22 41 20951441 20951422 0.09 37.4
"RosBREEDSNP_SNP_AG_32737388_Lg3_01329_MAF20_359898_exon1" "chr6A" 100 20 0 0 22 41 20961441 20961422 0.09 37.4
"RosBREEDSNP_SNP_AG_32737388_Lg3_01329_MAF20_359898_exon1" "chr6A" 95 20 1 0 22 41 194046 194027 3.8 32.8
"RosBREEDSNP_SNP_AG_32737388_Lg3_01329_MAF20_359898_exon1" "chr6A" 95 20 1 0 14 33 228970 228989 3.8 32.8
"RosBREEDSNP_SNP_AG_32737388_Lg3_01329_MAF20_359898_exon1" "chr6A" 95 20 1 0 14 33 2069581 2069562 3.8 32.8
"RosBREEDSNP_SNP_AG_32737388_Lg3_01329_MAF20_359898_exon1" "chr6A" 95 20 1 0 23 42 20622351 20622370 3.8 32.8
"RosBREEDSNP_SNP_AG_32737388_Lg3_01329_MAF20_359898_exon1" "chr6A" 90.909 22 2 0 14 35 5459868 5459847 3.8 31.9
"RosBREEDSNP_SNP_AG_32737388_Lg3_01329_MAF20_359898_exon1" "chr6A" 100 17 0 0 22 38 6509527 6509511 3.8 31.9
"RosBREEDSNP_SNP_AG_32737388_Lg3_01329_MAF20_359898_exon1" "chr6A" 100 17 0 0 17 33 21592575 21592559 3.8 31.9
"RosBREEDSNP_SNP_AG_32737388_Lg3_01329_MAF20_359898_exon1" "chr6A" 100 17 0 0 17 33 21598432 21598416 3.8 31.9
"RosBREEDSNP_SNP_AG_32737388_Lg3_01329_MAF20_359898_exon1" "chr6A" 100 17 0 0 17 33 34053452 34053468 3.8 31.9
"RosBREEDSNP_SNP_AG_32737388_Lg3_01329_MAF20_359898_exon1" "chr6A" 100 17 0 0 17 33 34059772 34059788 3.8 31.9
"RosBREEDSNP_SNP_AG_32737388_Lg3_01329_MAF20_359898_exon1" "chr7A" 100 20 0 0 22 41 10192215 10192234 0.09 37.4
"RosBREEDSNP_SNP_AG_32737388_Lg3_01329_MAF20_359898_exon1" "chr7A" 100 20 0 0 22 41 17612672 17612653 0.09 37.4
"RosBREEDSNP_SNP_AG_32737388_Lg3_01329_MAF20_359898_exon1" "chr7A" 100 20 0 0 22 41 17622968 17622949 0.09 37.4
"RosBREEDSNP_SNP_AG_32737388_Lg3_01329_MAF20_359898_exon1" "chr7A" 95.455 22 1 0 17 38 29319350 29319371 0.31 36.5
"RosBREEDSNP_SNP_AG_32737388_Lg3_01329_MAF20_359898_exon1" "chr7A" 95.455 22 1 0 17 38 29324013 29324034 0.31 36.5
"RosBREEDSNP_SNP_AG_32737388_Lg3_01329_MAF20_359898_exon1" "chr7A" 100 19 0 0 24 42 17055256 17055274 0.31 35.6
"RosBREEDSNP_SNP_AG_32737388_Lg3_01329_MAF20_359898_exon1" "chr7A" 91.667 24 2 0 21 44 21971177 21971154 0.31 35.6
"RosBREEDSNP_SNP_AG_32737388_Lg3_01329_MAF20_359898_exon1" "chr7A" 91.667 24 2 0 21 44 21982081 21982058 0.31 35.6
"RosBREEDSNP_SNP_AG_32737388_Lg3_01329_MAF20_359898_exon1" "chr7A" 82.353 34 6 0 2 35 29608695 29608728 0.31 35.6
"RosBREEDSNP_SNP_AG_32737388_Lg3_01329_MAF20_359898_exon1" "chr7A" 91.667 24 2 0 21 44 30000772 30000749 0.31 35.6
"RosBREEDSNP_SNP_AG_32737388_Lg3_01329_MAF20_359898_exon1" "chr7A" 91.304 23 2 0 6 28 23728011 23727989 1.1 33.7
"RosBREEDSNP_SNP_AG_32737388_Lg3_01329_MAF20_359898_exon1" "chr7A" 91.304 23 2 0 11 33 31674315 31674337 1.1 33.7
"RosBREEDSNP_SNP_AG_32737388_Lg3_01329_MAF20_359898_exon1" "chr7A" 91.304 23 2 0 11 33 31712874 31712896 1.1 33.7
"RosBREEDSNP_SNP_AG_32737388_Lg3_01329_MAF20_359898_exon1" "chr7A" 95 20 1 0 22 41 885248 885267 3.8 32.8
"RosBREEDSNP_SNP_AG_32737388_Lg3_01329_MAF20_359898_exon1" "chr7A" 95 20 1 0 14 33 7240122 7240103 3.8 32.8
"RosBREEDSNP_SNP_AG_32737388_Lg3_01329_MAF20_359898_exon1" "chr7A" 95 20 1 0 11 30 8309359 8309340 3.8 32.8
"RosBREEDSNP_SNP_AG_32737388_Lg3_01329_MAF20_359898_exon1" "chr7A" 95 20 1 0 22 41 13597594 13597613 3.8 32.8
"RosBREEDSNP_SNP_AG_32737388_Lg3_01329_MAF20_359898_exon1" "chr7A" 84.375 32 4 1 10 41 21195227 21195197 3.8 32.8
"RosBREEDSNP_SNP_AG_32737388_Lg3_01329_MAF20_359898_exon1" "chr7A" 95 20 1 0 14 33 31665371 31665390 3.8 32.8
"RosBREEDSNP_SNP_AG_32737388_Lg3_01329_MAF20_359898_exon1" "chr7A" 90.909 22 2 0 17 38 4312995 4313016 3.8 31.9
"RosBREEDSNP_SNP_AG_32737388_Lg3_01329_MAF20_359898_exon1" "chr7A" 90.909 22 2 0 17 38 4313382 4313403 3.8 31.9
"RosBREEDSNP_SNP_AG_32737388_Lg3_01329_MAF20_359898_exon1" "chr7A" 100 17 0 0 18 34 34203288 34203304 3.8 31.9
"RosBREEDSNP_SNP_AG_32737388_Lg3_01329_MAF20_359898_exon1" "chr9A" 100 20 0 0 22 41 26638596 26638615 0.09 37.4
"RosBREEDSNP_SNP_AG_32737388_Lg3_01329_MAF20_359898_exon1" "chr9A" 95.455 22 1 0 12 33 21172074 21172053 0.31 36.5
"RosBREEDSNP_SNP_AG_32737388_Lg3_01329_MAF20_359898_exon1" "chr9A" 95.455 22 1 0 14 35 28270367 28270388 0.31 36.5
"RosBREEDSNP_SNP_AG_32737388_Lg3_01329_MAF20_359898_exon1" "chr9A" 91.304 23 2 0 10 32 13897600 13897622 1.1 33.7
"RosBREEDSNP_SNP_AG_32737388_Lg3_01329_MAF20_359898_exon1" "chr9A" 95 20 1 0 14 33 3493148 3493129 3.8 32.8
"RosBREEDSNP_SNP_AG_32737388_Lg3_01329_MAF20_359898_exon1" "chr9A" 88 25 3 0 14 38 14616074 14616098 3.8 32.8
"RosBREEDSNP_SNP_AG_32737388_Lg3_01329_MAF20_359898_exon1" "chr9A" 88 25 3 0 14 38 14628370 14628394 3.8 32.8
"RosBREEDSNP_SNP_AG_32737388_Lg3_01329_MAF20_359898_exon1" "chr9A" 95 20 1 0 11 30 21433686 21433705 3.8 32.8
"RosBREEDSNP_SNP_AG_32737388_Lg3_01329_MAF20_359898_exon1" "chr9A" 95 20 1 0 16 35 23486960 23486979 3.8 32.8
"RosBREEDSNP_SNP_AG_32737388_Lg3_01329_MAF20_359898_exon1" "chr9A" 95 20 1 0 22 41 35696227 35696208 3.8 32.8
"RosBREEDSNP_SNP_AG_32737388_Lg3_01329_MAF20_359898_exon1" "chr9A" 88.889 27 2 1 8 34 36588751 36588776 3.8 32.8
"RosBREEDSNP_SNP_AG_32737388_Lg3_01329_MAF20_359898_exon1" "chr9A" 90.909 22 2 0 14 35 12654137 12654116 3.8 31.9
"RosBREEDSNP_SNP_AG_32737388_Lg3_01329_MAF20_359898_exon1" "chr9A" 100 17 0 0 17 33 19050674 19050690 3.8 31.9
"RosBREEDSNP_SNP_AG_32737388_Lg3_01329_MAF20_359898_exon1" "chr10A" 100 20 0 0 22 41 15075508 15075489 0.09 37.4
"RosBREEDSNP_SNP_AG_32737388_Lg3_01329_MAF20_359898_exon1" "chr10A" 84.848 33 4 1 9 41 10536475 10536444 1.1 34.6
"RosBREEDSNP_SNP_AG_32737388_Lg3_01329_MAF20_359898_exon1" "chr10A" 88.889 27 1 1 4 28 7715066 7715040 1.1 33.7
"RosBREEDSNP_SNP_AG_32737388_Lg3_01329_MAF20_359898_exon1" "chr10A" 85.714 28 4 0 20 47 13290777 13290750 1.1 33.7
"RosBREEDSNP_SNP_AG_32737388_Lg3_01329_MAF20_359898_exon1" "chr10A" 85.714 28 4 0 20 47 13295934 13295907 1.1 33.7
"RosBREEDSNP_SNP_AG_32737388_Lg3_01329_MAF20_359898_exon1" "chr10A" 85.714 28 4 0 20 47 13302157 13302130 1.1 33.7
"RosBREEDSNP_SNP_AG_32737388_Lg3_01329_MAF20_359898_exon1" "chr10A" 85.714 28 4 0 20 47 13307314 13307287 1.1 33.7
"RosBREEDSNP_SNP_AG_32737388_Lg3_01329_MAF20_359898_exon1" "chr10A" 95 20 1 0 22 41 11091222 11091241 3.8 32.8
"RosBREEDSNP_SNP_AG_32737388_Lg3_01329_MAF20_359898_exon1" "chr10A" 95 20 1 0 22 41 22135731 22135750 3.8 32.8
"RosBREEDSNP_SNP_AG_32737388_Lg3_01329_MAF20_359898_exon1" "chr10A" 86.207 29 3 1 6 34 4502632 4502659 3.8 31.9
"RosBREEDSNP_SNP_AG_32737388_Lg3_01329_MAF20_359898_exon1" "chr10A" 100 17 0 0 10 26 8969106 8969090 3.8 31.9
"RosBREEDSNP_SNP_AG_32737388_Lg3_01329_MAF20_359898_exon1" "chr10A" 90.909 22 2 0 14 35 30701819 30701840 3.8 31.9
"RosBREEDSNP_SNP_AG_32737388_Lg3_01329_MAF20_359898_exon1" "chr10A" 90.909 22 2 0 17 38 33389153 33389132 3.8 31.9
"RosBREEDSNP_SNP_AG_32737388_Lg3_01329_MAF20_359898_exon1" "chr17A" 91.667 24 2 0 21 44 29490815 29490792 0.31 35.6
"RosBREEDSNP_SNP_AG_32737388_Lg3_01329_MAF20_359898_exon1" "chr17A" 95.238 21 1 0 30 50 1520418 1520398 1.1 34.6
"RosBREEDSNP_SNP_AG_32737388_Lg3_01329_MAF20_359898_exon1" "chr17A" 95.238 21 1 0 14 34 7582515 7582535 1.1 34.6
"RosBREEDSNP_SNP_AG_32737388_Lg3_01329_MAF20_359898_exon1" "chr17A" 84.848 33 4 1 9 41 17690339 17690308 1.1 34.6
"RosBREEDSNP_SNP_AG_32737388_Lg3_01329_MAF20_359898_exon1" "chr17A" 95.238 21 1 0 14 34 31431238 31431258 1.1 34.6
"RosBREEDSNP_SNP_AG_32737388_Lg3_01329_MAF20_359898_exon1" "chr17A" 86.667 30 3 1 7 35 10668124 10668095 1.1 33.7
"RosBREEDSNP_SNP_AG_32737388_Lg3_01329_MAF20_359898_exon1" "chr17A" 85.714 28 4 0 6 33 24988316 24988289 1.1 33.7
"RosBREEDSNP_SNP_AG_32737388_Lg3_01329_MAF20_359898_exon1" "chr17A" 95 20 1 0 14 33 25170410 25170429 3.8 32.8
"RosBREEDSNP_SNP_AG_32737388_Lg3_01329_MAF20_359898_exon1" "chr17A" 95 20 1 0 16 35 31194152 31194133 3.8 32.8
"RosBREEDSNP_SNP_AG_32737388_Lg3_01329_MAF20_359898_exon1" "chr17A" 95 20 1 0 14 33 31424863 31424882 3.8 32.8
"RosBREEDSNP_SNP_AG_32737388_Lg3_01329_MAF20_359898_exon1" "chr17A" 100 17 0 0 18 34 1774345 1774329 3.8 31.9
"RosBREEDSNP_SNP_AG_32737388_Lg3_01329_MAF20_359898_exon1" "chr17A" 81.25 32 6 0 16 47 2894631 2894600 3.8 31.9
"RosBREEDSNP_SNP_AG_32737388_Lg3_01329_MAF20_359898_exon1" "chr17A" 100 17 0 0 18 34 12176816 12176800 3.8 31.9
"RosBREEDSNP_SNP_AG_32737388_Lg3_01329_MAF20_359898_exon1" "chr17A" 91.667 24 1 1 14 36 31021292 31021269 3.8 31.9
"RosBREEDSNP_SNP_AG_33286299_Lg3_01667_MAF30_483376_exon3" "chr3A" 100 50 0 0 1 50 31744273 31744224 4.65e-18 91.5
"RosBREEDSNP_SNP_AG_33286299_Lg3_01667_MAF30_483376_exon3" "chr3A" 88 25 3 0 5 29 2573859 2573835 3.8 32.8
"RosBREEDSNP_SNP_AG_33286299_Lg3_01667_MAF30_483376_exon3" "chr11A" 96 50 2 0 1 50 37219959 37219910 2.41e-15 82.4
"RosBREEDSNP_SNP_AG_33286299_Lg3_01667_MAF30_483376_exon3" "chr14A" 89.286 28 3 0 15 42 4480666 4480693 0.09 38.3
"RosBREEDSNP_SNP_AG_33286299_Lg3_01667_MAF30_483376_exon3" "chr14A" 100 17 0 0 33 49 18120007 18120023 3.8 31.9
"RosBREEDSNP_SNP_AG_33286299_Lg3_01667_MAF30_483376_exon3" "chr14A" 100 17 0 0 13 29 26301453 26301469 3.8 31.9
"RosBREEDSNP_SNP_AG_33286299_Lg3_01667_MAF30_483376_exon3" "chr9A" 87.097 31 2 1 16 44 35051972 35052002 0.31 36.5
"RosBREEDSNP_SNP_AG_33286299_Lg3_01667_MAF30_483376_exon3" "chr9A" 95 20 1 0 13 32 10061635 10061654 3.8 32.8
"RosBREEDSNP_SNP_AG_33286299_Lg3_01667_MAF30_483376_exon3" "chr10A" 88.462 26 3 0 16 41 11888317 11888342 1.1 34.6
"RosBREEDSNP_SNP_AG_33286299_Lg3_01667_MAF30_483376_exon3" "chr2A" 91.304 23 2 0 22 44 13621713 13621735 1.1 33.7
"RosBREEDSNP_SNP_AG_33286299_Lg3_01667_MAF30_483376_exon3" "chr2A" 91.304 23 2 0 12 34 33445945 33445923 1.1 33.7
"RosBREEDSNP_SNP_AG_33286299_Lg3_01667_MAF30_483376_exon3" "chr1A" 95 20 1 0 13 32 28566800 28566819 3.8 32.8
"RosBREEDSNP_SNP_AG_33286299_Lg3_01667_MAF30_483376_exon3" "chr13A" 95 20 1 0 8 27 7293528 7293547 3.8 32.8
"RosBREEDSNP_SNP_AG_33286299_Lg3_01667_MAF30_483376_exon3" "chr13A" 95 20 1 0 13 32 36456115 36456134 3.8 32.8
"RosBREEDSNP_SNP_AG_33286299_Lg3_01667_MAF30_483376_exon3" "chr15A" 95 20 1 0 13 32 31303864 31303883 3.8 32.8
"RosBREEDSNP_SNP_AG_33286299_Lg3_01667_MAF30_483376_exon3" "chr15A" 90.909 22 2 0 28 49 15162078 15162099 3.8 31.9
"RosBREEDSNP_SNP_AG_33703347_Lg3_01014_MAF10_1641371_exon1" "chr3A" 100 50 0 0 1 50 32282623 32282574 4.65e-18 91.5
"RosBREEDSNP_SNP_AG_33703347_Lg3_01014_MAF10_1641371_exon1" "chr3A" 88.095 42 5 0 7 48 32270036 32270077 1.17e-06 54.5
"RosBREEDSNP_SNP_AG_33703347_Lg3_01014_MAF10_1641371_exon1" "chr11A" 89.362 47 5 0 1 47 37875802 37875756 2.26e-09 63.5
"RosBREEDSNP_SNP_AG_33703347_Lg3_01014_MAF10_1641371_exon1" "chr11A" 85.106 47 7 0 1 47 37867781 37867735 1.17e-06 54.5
"RosBREEDSNP_SNP_AG_33703347_Lg3_01014_MAF10_1641371_exon1" "chr11A" 82 50 9 0 1 50 37842344 37842295 1.42e-05 50.9
"RosBREEDSNP_SNP_AG_33703347_Lg3_01014_MAF10_1641371_exon1" "chr11A" 80 50 10 0 1 50 37814181 37814132 0.000174 46.4
"RosBREEDSNP_SNP_AG_33703347_Lg3_01014_MAF10_1641371_exon1" "chr11A" 85.714 35 5 0 1 35 37861677 37861643 0.007 41.9
"RosBREEDSNP_SNP_AG_33703347_Lg3_01014_MAF10_1641371_exon1" "chr11A" 100 19 0 0 25 43 33677840 33677858 0.31 35.6
"RosBREEDSNP_SNP_AG_33703347_Lg3_01014_MAF10_1641371_exon1" "chr4A" 100 18 0 0 6 23 4594994 4595011 1.1 33.7
"RosBREEDSNP_SNP_AG_33703347_Lg3_01014_MAF10_1641371_exon1" "chr10A" 83.333 30 5 0 10 39 1144474 1144445 3.8 32.8
"RosBREEDSNP_SNP_AG_33703347_Lg3_01014_MAF10_1641371_exon1" "chr2A" 90.909 22 2 0 9 30 32550712 32550733 3.8 31.9
"RosBREEDSNP_SNP_AG_33703347_Lg3_01014_MAF10_1641371_exon1" "chr8A" 100 17 0 0 16 32 7928253 7928269 3.8 31.9
"RosBREEDSNP_SNP_AG_33703347_Lg3_01014_MAF10_1641371_exon1" "chr14A" 100 17 0 0 18 34 5042050 5042034 3.8 31.9
"RosBREEDSNP_SNP_AG_34228187_Lg2_00624_MAF20_146458_exon1" "chr2A" 100 50 0 0 1 50 34206283 34206332 4.65e-18 91.5
"RosBREEDSNP_SNP_AG_34228187_Lg2_00624_MAF20_146458_exon1" "chr2A" 88.889 27 3 0 8 34 36035915 36035941 0.31 36.5
"RosBREEDSNP_SNP_AG_34228187_Lg2_00624_MAF20_146458_exon1" "chr7A" 94 50 3 0 1 50 4832178 4832129 1.02e-13 77.9
"RosBREEDSNP_SNP_AG_34228187_Lg2_00624_MAF20_146458_exon1" "chr7A" 90.909 22 2 0 8 29 28175901 28175880 3.8 31.9
"RosBREEDSNP_SNP_AG_34228187_Lg2_00624_MAF20_146458_exon1" "chr5A" 89.655 29 2 1 16 44 41160057 41160030 0.31 36.5
"RosBREEDSNP_SNP_AG_34228187_Lg2_00624_MAF20_146458_exon1" "chr5A" 89.655 29 2 1 16 44 41178527 41178500 0.31 36.5
"RosBREEDSNP_SNP_AG_34228187_Lg2_00624_MAF20_146458_exon1" "chr5A" 86.207 29 3 1 16 44 41186719 41186692 3.8 31.9
"RosBREEDSNP_SNP_AG_34228187_Lg2_00624_MAF20_146458_exon1" "chr13A" 88 25 3 0 23 47 633748 633772 3.8 32.8
"RosBREEDSNP_SNP_AG_34228187_Lg2_00624_MAF20_146458_exon1" "chr8A" 100 17 0 0 24 40 21465826 21465842 3.8 31.9
"RosBREEDSNP_SNP_AG_34228187_Lg2_00624_MAF20_146458_exon1" "chr17A" 91.667 24 1 1 9 32 31863980 31863958 3.8 31.9
"RosBREEDSNP_SNP_AG_34233785_Lg2_00624_MAF20_983148_exon1" "chr2A" 98 50 1 0 1 50 34211881 34211930 1.98e-16 86.9
"RosBREEDSNP_SNP_AG_34233785_Lg2_00624_MAF20_983148_exon1" "chr7A" 93.478 46 3 0 3 48 4826820 4826775 1.52e-11 70.7
"RosBREEDSNP_SNP_AG_34233785_Lg2_00624_MAF20_983148_exon1" "chr14A" 95.455 22 0 1 24 45 15354337 15354317 3.8 32.8
"RosBREEDSNP_SNP_AG_34233785_Lg2_00624_MAF20_983148_exon1" "chr3A" 100 17 0 0 23 39 28816550 28816534 3.8 31.9
"RosBREEDSNP_SNP_AG_34233785_Lg2_00624_MAF20_983148_exon1" "chr3A" 100 17 0 0 23 39 28828491 28828475 3.8 31.9
"RosBREEDSNP_SNP_AG_34233785_Lg2_00624_MAF20_983148_exon1" "chr4A" 90.909 22 2 0 21 42 5240465 5240486 3.8 31.9
"RosBREEDSNP_SNP_AG_34233785_Lg2_00624_MAF20_983148_exon1" "chr12A" 90.909 22 2 0 6 27 9213054 9213033 3.8 31.9
"RosBREEDSNP_SNP_AG_34233785_Lg2_00624_MAF20_983148_exon1" "chr12A" 90.909 22 2 0 6 27 9251603 9251582 3.8 31.9
"RosBREEDSNP_SNP_AG_34233785_Lg2_00624_MAF20_983148_exon1" "chr12A" 90.909 22 2 0 6 27 9300911 9300890 3.8 31.9
"RosBREEDSNP_SNP_AG_34233785_Lg2_00624_MAF20_983148_exon1" "chr15A" 90.909 22 2 0 27 48 56183173 56183194 3.8 31.9
"RosBREEDSNP_SNP_AG_34459777_Lg3_02030_MAF40_MDP0000286021_exon3" "chr3A" 100 50 0 0 1 50 33805828 33805877 4.65e-18 91.5
"RosBREEDSNP_SNP_AG_34459777_Lg3_02030_MAF40_MDP0000286021_exon3" "chr3A" 77.551 49 9 1 1 49 33803888 33803934 0.09 37.4
"RosBREEDSNP_SNP_AG_34459777_Lg3_02030_MAF40_MDP0000286021_exon3" "chr6A" 91.667 24 2 0 8 31 22148383 22148360 0.31 35.6
"RosBREEDSNP_SNP_AG_34459777_Lg3_02030_MAF40_MDP0000286021_exon3" "chr6A" 100 18 0 0 2 19 21723877 21723894 1.1 33.7
"RosBREEDSNP_SNP_AG_34459777_Lg3_02030_MAF40_MDP0000286021_exon3" "chr15A" 100 19 0 0 21 39 7847297 7847315 0.31 35.6
"RosBREEDSNP_SNP_AG_34459777_Lg3_02030_MAF40_MDP0000286021_exon3" "chr15A" 81.25 32 6 0 7 38 45715789 45715820 3.8 31.9
"RosBREEDSNP_SNP_AG_34459777_Lg3_02030_MAF40_MDP0000286021_exon3" "chr5A" 90.909 22 2 0 16 37 7662281 7662260 3.8 31.9
"RosBREEDSNP_SNP_AG_34459777_Lg3_02030_MAF40_MDP0000286021_exon3" "chr7A" 90.909 22 2 0 16 37 7577358 7577337 3.8 31.9
"RosBREEDSNP_SNP_AG_34459777_Lg3_02030_MAF40_MDP0000286021_exon3" "chr8A" 90.909 22 2 0 16 37 23267168 23267189 3.8 31.9
"RosBREEDSNP_SNP_AG_34459777_Lg3_02030_MAF40_MDP0000286021_exon3" "chr9A" 90.909 22 2 0 11 32 9557113 9557134 3.8 31.9
"RosBREEDSNP_SNP_AG_34459777_Lg3_02030_MAF40_MDP0000286021_exon3" "chr11A" 100 17 0 0 11 27 23646995 23646979 3.8 31.9
"RosBREEDSNP_SNP_AG_34459777_Lg3_02030_MAF40_MDP0000286021_exon3" "chr16A" 90.909 22 2 0 16 37 42368535 42368514 3.8 31.9
"RosBREEDSNP_SNP_AG_3463154_Lg2_01641_MAF30_MDP0000943030_exon1" "chr2A" 100 50 0 0 1 50 2760103 2760152 4.65e-18 91.5
"RosBREEDSNP_SNP_AG_3463154_Lg2_01641_MAF30_MDP0000943030_exon1" "chr2A" 100 19 0 0 7 25 21932364 21932382 0.31 35.6
"RosBREEDSNP_SNP_AG_3463154_Lg2_01641_MAF30_MDP0000943030_exon1" "chr15A" 89.583 48 5 0 1 48 14137617 14137664 6.47e-10 65.3
"RosBREEDSNP_SNP_AG_3463154_Lg2_01641_MAF30_MDP0000943030_exon1" "chr5A" 95.652 23 0 1 10 32 822382 822403 1.1 34.6
"RosBREEDSNP_SNP_AG_3463154_Lg2_01641_MAF30_MDP0000943030_exon1" "chr13A" 95.238 21 1 0 19 39 1943600 1943620 1.1 34.6
"RosBREEDSNP_SNP_AG_3463154_Lg2_01641_MAF30_MDP0000943030_exon1" "chr4A" 90.909 22 2 0 1 22 6698361 6698340 3.8 31.9
"RosBREEDSNP_SNP_AG_3463154_Lg2_01641_MAF30_MDP0000943030_exon1" "chr6A" 100 17 0 0 4 20 31646126 31646110 3.8 31.9
"RosBREEDSNP_SNP_AG_3463154_Lg2_01641_MAF30_MDP0000943030_exon1" "chr7A" 100 17 0 0 10 26 4820978 4820994 3.8 31.9
"RosBREEDSNP_SNP_AG_3463154_Lg2_01641_MAF30_MDP0000943030_exon1" "chr7A" 85.185 27 4 0 5 31 19503614 19503640 3.8 31.9
"RosBREEDSNP_SNP_AG_3463154_Lg2_01641_MAF30_MDP0000943030_exon1" "chr7A" 100 17 0 0 6 22 32370883 32370899 3.8 31.9
"RosBREEDSNP_SNP_AG_3463154_Lg2_01641_MAF30_MDP0000943030_exon1" "chr10A" 90.909 22 2 0 1 22 33263076 33263055 3.8 31.9
"RosBREEDSNP_SNP_AG_3463154_Lg2_01641_MAF30_MDP0000943030_exon1" "chr12A" 85.185 27 4 0 3 29 212305 212331 3.8 31.9
"RosBREEDSNP_SNP_AG_3463154_Lg2_01641_MAF30_MDP0000943030_exon1" "chr16A" 90.909 22 2 0 22 43 36859885 36859864 3.8 31.9
"RosBREEDSNP_SNP_AG_35422934_Lg1_02092_MAF20_7047_exon1" "chr1A" 100 50 0 0 1 50 29923199 29923248 4.65e-18 91.5
"RosBREEDSNP_SNP_AG_35422934_Lg1_02092_MAF20_7047_exon1" "chr1A" 100 50 0 0 1 50 30771717 30771668 4.65e-18 91.5
"RosBREEDSNP_SNP_AG_35422934_Lg1_02092_MAF20_7047_exon1" "chr1A" 97.959 49 1 0 1 49 30808333 30808285 6.9e-16 85.1
"RosBREEDSNP_SNP_AG_35422934_Lg1_02092_MAF20_7047_exon1" "chr1A" 93.878 49 3 0 1 49 29930587 29930635 3.58e-13 76.1
"RosBREEDSNP_SNP_AG_35422934_Lg1_02092_MAF20_7047_exon1" "chr1A" 96.97 33 1 0 1 33 30765806 30765774 3.35e-07 56.3
"RosBREEDSNP_SNP_AG_35422934_Lg1_02092_MAF20_7047_exon1" "chr1A" 100 17 0 0 3 19 31067168 31067184 3.8 31.9
"RosBREEDSNP_SNP_AG_35422934_Lg1_02092_MAF20_7047_exon1" "chr7A" 96.552 29 1 0 4 32 33593674 33593646 4.97e-05 49.1
"RosBREEDSNP_SNP_AG_35422934_Lg1_02092_MAF20_7047_exon1" "chr7A" 93.333 30 2 0 4 33 33602045 33602016 0.000174 46.4
"RosBREEDSNP_SNP_AG_35422934_Lg1_02092_MAF20_7047_exon1" "chr7A" 90 30 2 1 4 33 26412926 26412898 0.09 38.3
"RosBREEDSNP_SNP_AG_35422934_Lg1_02092_MAF20_7047_exon1" "chr7A" 90 30 2 1 4 33 26420092 26420064 0.09 38.3
"RosBREEDSNP_SNP_AG_35422934_Lg1_02092_MAF20_7047_exon1" "chr7A" 90 30 2 1 4 33 33619808 33619780 0.09 38.3
"RosBREEDSNP_SNP_AG_35422934_Lg1_02092_MAF20_7047_exon1" "chr7A" 88 25 3 0 3 27 6604837 6604861 3.8 32.8
"RosBREEDSNP_SNP_AG_35422934_Lg1_02092_MAF20_7047_exon1" "chr7A" 95 20 1 0 2 21 13813738 13813719 3.8 32.8
"RosBREEDSNP_SNP_AG_35422934_Lg1_02092_MAF20_7047_exon1" "chr2A" 92 25 2 0 1 25 30877636 30877612 0.09 37.4
"RosBREEDSNP_SNP_AG_35422934_Lg1_02092_MAF20_7047_exon1" "chr2A" 86.667 30 3 1 2 31 30315029 30315001 1.1 33.7
"RosBREEDSNP_SNP_AG_35422934_Lg1_02092_MAF20_7047_exon1" "chr2A" 95 20 1 0 12 31 2766290 2766309 3.8 32.8
"RosBREEDSNP_SNP_AG_35422934_Lg1_02092_MAF20_7047_exon1" "chr2A" 88.889 27 2 1 6 31 22829640 22829666 3.8 32.8
"RosBREEDSNP_SNP_AG_35422934_Lg1_02092_MAF20_7047_exon1" "chr5A" 100 19 0 0 5 23 47901492 47901510 0.31 35.6
"RosBREEDSNP_SNP_AG_35422934_Lg1_02092_MAF20_7047_exon1" "chr5A" 83.333 30 5 0 1 30 21053435 21053406 3.8 32.8
"RosBREEDSNP_SNP_AG_35422934_Lg1_02092_MAF20_7047_exon1" "chr5A" 90.909 22 2 0 23 44 6532803 6532782 3.8 31.9
"RosBREEDSNP_SNP_AG_35422934_Lg1_02092_MAF20_7047_exon1" "chr12A" 91.667 24 2 0 3 26 25531338 25531315 0.31 35.6
"RosBREEDSNP_SNP_AG_35422934_Lg1_02092_MAF20_7047_exon1" "chr16A" 86.207 29 4 0 1 29 3289615 3289587 0.31 35.6
"RosBREEDSNP_SNP_AG_35422934_Lg1_02092_MAF20_7047_exon1" "chr16A" 100 17 0 0 15 31 2055810 2055794 3.8 31.9
"RosBREEDSNP_SNP_AG_35422934_Lg1_02092_MAF20_7047_exon1" "chr16A" 100 17 0 0 15 31 2201076 2201060 3.8 31.9
"RosBREEDSNP_SNP_AG_35422934_Lg1_02092_MAF20_7047_exon1" "chr16A" 90.909 22 2 0 2 23 11666538 11666559 3.8 31.9
"RosBREEDSNP_SNP_AG_35422934_Lg1_02092_MAF20_7047_exon1" "chr16A" 90.909 22 2 0 1 22 26902500 26902479 3.8 31.9
"RosBREEDSNP_SNP_AG_35422934_Lg1_02092_MAF20_7047_exon1" "chr11A" 88.462 26 3 0 1 26 21065332 21065357 1.1 34.6
"RosBREEDSNP_SNP_AG_35422934_Lg1_02092_MAF20_7047_exon1" "chr9A" 100 18 0 0 2 19 19891545 19891528 1.1 33.7
"RosBREEDSNP_SNP_AG_35422934_Lg1_02092_MAF20_7047_exon1" "chr9A" 100 18 0 0 2 19 19904026 19904009 1.1 33.7
"RosBREEDSNP_SNP_AG_35422934_Lg1_02092_MAF20_7047_exon1" "chr10A" 82.051 39 4 2 5 40 21986281 21986319 1.1 33.7
"RosBREEDSNP_SNP_AG_35422934_Lg1_02092_MAF20_7047_exon1" "chr10A" 95 20 1 0 1 20 2689559 2689540 3.8 32.8
"RosBREEDSNP_SNP_AG_35422934_Lg1_02092_MAF20_7047_exon1" "chr10A" 85.185 27 4 0 4 30 4934569 4934595 3.8 31.9
"RosBREEDSNP_SNP_AG_35422934_Lg1_02092_MAF20_7047_exon1" "chr10A" 90.909 22 2 0 23 44 5024209 5024188 3.8 31.9
"RosBREEDSNP_SNP_AG_35422934_Lg1_02092_MAF20_7047_exon1" "chr3A" 95 20 1 0 10 29 7583650 7583631 3.8 32.8
"RosBREEDSNP_SNP_AG_35422934_Lg1_02092_MAF20_7047_exon1" "chr14A" 95 20 1 0 3 22 28773679 28773698 3.8 32.8
"RosBREEDSNP_SNP_AG_35422934_Lg1_02092_MAF20_7047_exon1" "chr14A" 91.667 24 1 1 1 24 19242218 19242196 3.8 31.9
"RosBREEDSNP_SNP_AG_35422934_Lg1_02092_MAF20_7047_exon1" "chr15A" 84.375 32 4 1 10 40 27819872 27819903 3.8 32.8
"RosBREEDSNP_SNP_AG_35422934_Lg1_02092_MAF20_7047_exon1" "chr15A" 88.889 27 2 1 6 31 56478244 56478218 3.8 32.8
"RosBREEDSNP_SNP_AG_35422934_Lg1_02092_MAF20_7047_exon1" "chr15A" 83.333 30 1 1 5 30 18435691 18435720 3.8 31.9
"RosBREEDSNP_SNP_AG_35422934_Lg1_02092_MAF20_7047_exon1" "chr15A" 90.909 22 2 0 4 25 21504924 21504903 3.8 31.9
"RosBREEDSNP_SNP_AG_35422934_Lg1_02092_MAF20_7047_exon1" "chr15A" 100 17 0 0 10 26 46782783 46782799 3.8 31.9
"RosBREEDSNP_SNP_AG_35422934_Lg1_02092_MAF20_7047_exon1" "chr4A" 91.667 24 1 1 2 24 12504068 12504091 3.8 31.9
"RosBREEDSNP_SNP_AG_35422934_Lg1_02092_MAF20_7047_exon1" "chr13A" 85.185 27 4 0 1 27 22264018 22264044 3.8 31.9
"RosBREEDSNP_SNP_AG_35422934_Lg1_02092_MAF20_7047_exon1" "chr17A" 90.909 22 2 0 7 28 751350 751371 3.8 31.9
"RosBREEDSNP_SNP_AG_35490042_Lg2_00267_MAF50_MDP0000189931_exon3" "chr2A" 98 50 1 0 1 50 35128979 35128930 1.98e-16 86.9
"RosBREEDSNP_SNP_AG_35490042_Lg2_00267_MAF50_MDP0000189931_exon3" "chr2A" 100 17 0 0 25 41 35047843 35047859 3.8 31.9
"RosBREEDSNP_SNP_AG_35490042_Lg2_00267_MAF50_MDP0000189931_exon3" "chr7A" 86.842 38 5 0 1 38 4080084 4080047 0.000174 47.3
"RosBREEDSNP_SNP_AG_35490042_Lg2_00267_MAF50_MDP0000189931_exon3" "chr7A" 86.842 38 5 0 1 38 4305760 4305723 0.000174 47.3
"RosBREEDSNP_SNP_AG_35490042_Lg2_00267_MAF50_MDP0000189931_exon3" "chr11A" 100 18 0 0 25 42 259303 259320 1.1 33.7
"RosBREEDSNP_SNP_AG_35490042_Lg2_00267_MAF50_MDP0000189931_exon3" "chr11A" 95 20 1 0 25 44 26267366 26267347 3.8 32.8
"RosBREEDSNP_SNP_AG_35490042_Lg2_00267_MAF50_MDP0000189931_exon3" "chr15A" 86.667 30 3 1 17 45 9872222 9872251 1.1 33.7
"RosBREEDSNP_SNP_AG_35490042_Lg2_00267_MAF50_MDP0000189931_exon3" "chr1A" 100 17 0 0 23 39 14259794 14259778 3.8 31.9
"RosBREEDSNP_SNP_AG_35490042_Lg2_00267_MAF50_MDP0000189931_exon3" "chr4A" 90.909 22 2 0 20 41 6591503 6591524 3.8 31.9
"RosBREEDSNP_SNP_AG_35490042_Lg2_00267_MAF50_MDP0000189931_exon3" "chr9A" 85.185 27 4 0 11 37 26017544 26017570 3.8 31.9
"RosBREEDSNP_SNP_AG_35490042_Lg2_00267_MAF50_MDP0000189931_exon3" "chr10A" 90.909 22 2 0 20 41 18403623 18403644 3.8 31.9
"RosBREEDSNP_SNP_AG_35490042_Lg2_00267_MAF50_MDP0000189931_exon3" "chr17A" 100 17 0 0 13 29 15834985 15834969 3.8 31.9
"RosBREEDSNP_SNP_AG_36448217_Lg2_00669_MAF20_1626696_exon1" "chr2A" 100 50 0 0 1 50 36228978 36228929 4.65e-18 91.5
"RosBREEDSNP_SNP_AG_36448217_Lg2_00669_MAF20_1626696_exon1" "chr7A" 91.837 49 4 0 2 50 3239010 3239058 4.36e-12 71.6
"RosBREEDSNP_SNP_AG_36448217_Lg2_00669_MAF20_1626696_exon1" "chr7A" 90.909 22 2 0 24 45 3576434 3576413 3.8 31.9
"RosBREEDSNP_SNP_AG_36448217_Lg2_00669_MAF20_1626696_exon1" "chr6A" 95.238 21 1 0 6 26 20892123 20892143 1.1 34.6
"RosBREEDSNP_SNP_AG_36448217_Lg2_00669_MAF20_1626696_exon1" "chr11A" 95 20 1 0 30 49 15810397 15810378 3.8 32.8
"RosBREEDSNP_SNP_AG_37110581_Lg3_00664_MAF50_497449_exon2" "chr3A" 100 50 0 0 1 50 35726344 35726295 4.65e-18 91.5
"RosBREEDSNP_SNP_AG_37110581_Lg3_00664_MAF50_497449_exon2" "chr3A" 91.667 24 2 0 18 41 18724241 18724264 0.31 35.6
"RosBREEDSNP_SNP_AG_37110581_Lg3_00664_MAF50_497449_exon2" "chr3A" 95 20 1 0 7 26 16785074 16785055 3.8 32.8
"RosBREEDSNP_SNP_AG_37110581_Lg3_00664_MAF50_497449_exon2" "chr3A" 100 17 0 0 34 50 35098928 35098944 3.8 31.9
"RosBREEDSNP_SNP_AG_37110581_Lg3_00664_MAF50_497449_exon2" "chr11A" 90.476 42 4 0 1 42 41242089 41242048 2.75e-08 59
"RosBREEDSNP_SNP_AG_37110581_Lg3_00664_MAF50_497449_exon2" "chr11A" 90.476 42 4 0 1 42 41251405 41251364 2.75e-08 59
"RosBREEDSNP_SNP_AG_37110581_Lg3_00664_MAF50_497449_exon2" "chr11A" 95 20 1 0 7 26 41380828 41380809 3.8 32.8
"RosBREEDSNP_SNP_AG_37110581_Lg3_00664_MAF50_497449_exon2" "chr11A" 100 17 0 0 23 39 39943436 39943420 3.8 31.9
"RosBREEDSNP_SNP_AG_37110581_Lg3_00664_MAF50_497449_exon2" "chr1A" 92 25 1 1 20 44 25694679 25694656 1.1 33.7
"RosBREEDSNP_SNP_AG_37110581_Lg3_00664_MAF50_497449_exon2" "chr9A" 92 25 1 1 20 44 6511238 6511261 1.1 33.7
"RosBREEDSNP_SNP_AG_37110581_Lg3_00664_MAF50_497449_exon2" "chr10A" 91.304 23 2 0 4 26 19974662 19974640 1.1 33.7
"RosBREEDSNP_SNP_AG_37110581_Lg3_00664_MAF50_497449_exon2" "chr10A" 100 17 0 0 29 45 17277954 17277970 3.8 31.9
"RosBREEDSNP_SNP_AG_37110581_Lg3_00664_MAF50_497449_exon2" "chr10A" 85.185 27 4 0 18 44 18361635 18361661 3.8 31.9
"RosBREEDSNP_SNP_AG_37110581_Lg3_00664_MAF50_497449_exon2" "chr10A" 85.185 27 4 0 18 44 18372804 18372830 3.8 31.9
"RosBREEDSNP_SNP_AG_37110581_Lg3_00664_MAF50_497449_exon2" "chr4A" 95 20 1 0 7 26 23390382 23390363 3.8 32.8
"RosBREEDSNP_SNP_AG_37110581_Lg3_00664_MAF50_497449_exon2" "chr5A" 95 20 1 0 7 26 31724700 31724719 3.8 32.8
"RosBREEDSNP_SNP_AG_37110581_Lg3_00664_MAF50_497449_exon2" "chr5A" 95 20 1 0 7 26 45264787 45264768 3.8 32.8
"RosBREEDSNP_SNP_AG_37110581_Lg3_00664_MAF50_497449_exon2" "chr12A" 95 20 1 0 23 42 7897996 7898015 3.8 32.8
"RosBREEDSNP_SNP_AG_37110581_Lg3_00664_MAF50_497449_exon2" "chr15A" 95 20 1 0 7 26 21475018 21475037 3.8 32.8
"RosBREEDSNP_SNP_AG_37110581_Lg3_00664_MAF50_497449_exon2" "chr15A" 90.909 22 2 0 18 39 11643618 11643639 3.8 31.9
"RosBREEDSNP_SNP_AG_37110581_Lg3_00664_MAF50_497449_exon2" "chr15A" 80 35 3 1 5 39 18810404 18810374 3.8 31.9
"RosBREEDSNP_SNP_AG_37110581_Lg3_00664_MAF50_497449_exon2" "chr15A" 85.185 27 4 0 1 27 25460181 25460155 3.8 31.9
"RosBREEDSNP_SNP_AG_37110581_Lg3_00664_MAF50_497449_exon2" "chr15A" 100 17 0 0 26 42 56920992 56921008 3.8 31.9
"RosBREEDSNP_SNP_AG_37110581_Lg3_00664_MAF50_497449_exon2" "chr17A" 95 20 1 0 7 26 10835045 10835026 3.8 32.8
"RosBREEDSNP_SNP_AG_37110581_Lg3_00664_MAF50_497449_exon2" "chr6A" 90.909 22 2 0 26 47 37041058 37041079 3.8 31.9
"RosBREEDSNP_SNP_AG_37110581_Lg3_00664_MAF50_497449_exon2" "chr13A" 90.909 22 2 0 1 22 5586767 5586788 3.8 31.9
"RosBREEDSNP_SNP_AG_37110581_Lg3_00664_MAF50_497449_exon2" "chr16A" 100 17 0 0 26 42 15182349 15182333 3.8 31.9
"RosBREEDSNP_SNP_AG_38008622_Lg2_10007_MAF30_1629148_exon1" "chr2A" 100 50 0 0 1 50 36836192 36836241 4.65e-18 91.5
"RosBREEDSNP_SNP_AG_38008622_Lg2_10007_MAF30_1629148_exon1" "chr7A" 82.051 39 6 1 11 48 2213948 2213910 0.31 36.5
"RosBREEDSNP_SNP_AG_38008622_Lg2_10007_MAF30_1629148_exon1" "chr7A" 100 17 0 0 5 21 2789541 2789557 3.8 31.9
"RosBREEDSNP_SNP_AG_38008622_Lg2_10007_MAF30_1629148_exon1" "chr15A" 86.667 30 3 1 15 44 21629794 21629766 1.1 33.7
"RosBREEDSNP_SNP_AG_38008622_Lg2_10007_MAF30_1629148_exon1" "chr9A" 88.889 27 2 1 1 26 18995988 18996014 3.8 32.8
"RosBREEDSNP_SNP_AG_38257090_Lg3_snpCN897901_MAF10_MDP0000161765_exon2" "chr3A" 100 50 0 0 1 50 36883745 36883794 4.65e-18 91.5
"RosBREEDSNP_SNP_AG_38257090_Lg3_snpCN897901_MAF10_MDP0000161765_exon2" "chr3A" 89.286 28 3 0 23 50 36883446 36883473 0.09 38.3
"RosBREEDSNP_SNP_AG_38257090_Lg3_snpCN897901_MAF10_MDP0000161765_exon2" "chr3A" 100 20 0 0 10 29 3395160 3395179 0.09 37.4
"RosBREEDSNP_SNP_AG_38257090_Lg3_snpCN897901_MAF10_MDP0000161765_exon2" "chr3A" 95.455 22 1 0 11 32 9241184 9241205 0.31 36.5
"RosBREEDSNP_SNP_AG_38257090_Lg3_snpCN897901_MAF10_MDP0000161765_exon2" "chr3A" 100 19 0 0 10 28 27417360 27417378 0.31 35.6
"RosBREEDSNP_SNP_AG_38257090_Lg3_snpCN897901_MAF10_MDP0000161765_exon2" "chr3A" 95.238 21 1 0 6 26 3292332 3292312 1.1 34.6
"RosBREEDSNP_SNP_AG_38257090_Lg3_snpCN897901_MAF10_MDP0000161765_exon2" "chr3A" 95.238 21 1 0 7 27 6212154 6212174 1.1 34.6
"RosBREEDSNP_SNP_AG_38257090_Lg3_snpCN897901_MAF10_MDP0000161765_exon2" "chr3A" 100 18 0 0 10 27 24 41 1.1 33.7
"RosBREEDSNP_SNP_AG_38257090_Lg3_snpCN897901_MAF10_MDP0000161765_exon2" "chr3A" 100 18 0 0 10 27 31 48 1.1 33.7
"RosBREEDSNP_SNP_AG_38257090_Lg3_snpCN897901_MAF10_MDP0000161765_exon2" "chr3A" 100 18 0 0 10 27 75 92 1.1 33.7
"RosBREEDSNP_SNP_AG_38257090_Lg3_snpCN897901_MAF10_MDP0000161765_exon2" "chr3A" 100 18 0 0 10 27 105 122 1.1 33.7
"RosBREEDSNP_SNP_AG_38257090_Lg3_snpCN897901_MAF10_MDP0000161765_exon2" "chr3A" 100 18 0 0 10 27 112 129 1.1 33.7
"RosBREEDSNP_SNP_AG_38257090_Lg3_snpCN897901_MAF10_MDP0000161765_exon2" "chr3A" 100 18 0 0 10 27 15128883 15128900 1.1 33.7
"RosBREEDSNP_SNP_AG_38257090_Lg3_snpCN897901_MAF10_MDP0000161765_exon2" "chr3A" 100 18 0 0 10 27 15129165 15129182 1.1 33.7
"RosBREEDSNP_SNP_AG_38257090_Lg3_snpCN897901_MAF10_MDP0000161765_exon2" "chr3A" 100 18 0 0 10 27 16205224 16205241 1.1 33.7
"RosBREEDSNP_SNP_AG_38257090_Lg3_snpCN897901_MAF10_MDP0000161765_exon2" "chr3A" 100 18 0 0 10 27 21717752 21717769 1.1 33.7
"RosBREEDSNP_SNP_AG_38257090_Lg3_snpCN897901_MAF10_MDP0000161765_exon2" "chr3A" 91.304 23 2 0 5 27 23586842 23586864 1.1 33.7
"RosBREEDSNP_SNP_AG_38257090_Lg3_snpCN897901_MAF10_MDP0000161765_exon2" "chr3A" 100 18 0 0 10 27 25123696 25123713 1.1 33.7
"RosBREEDSNP_SNP_AG_38257090_Lg3_snpCN897901_MAF10_MDP0000161765_exon2" "chr3A" 100 18 0 0 10 27 30874950 30874933 1.1 33.7
"RosBREEDSNP_SNP_AG_38257090_Lg3_snpCN897901_MAF10_MDP0000161765_exon2" "chr3A" 100 18 0 0 10 27 33728401 33728418 1.1 33.7
"RosBREEDSNP_SNP_AG_38257090_Lg3_snpCN897901_MAF10_MDP0000161765_exon2" "chr3A" 100 18 0 0 10 27 33728408 33728425 1.1 33.7
"RosBREEDSNP_SNP_AG_38257090_Lg3_snpCN897901_MAF10_MDP0000161765_exon2" "chr3A" 100 18 0 0 10 27 33728415 33728432 1.1 33.7
"RosBREEDSNP_SNP_AG_38257090_Lg3_snpCN897901_MAF10_MDP0000161765_exon2" "chr3A" 100 18 0 0 10 27 33728497 33728514 1.1 33.7
"RosBREEDSNP_SNP_AG_38257090_Lg3_snpCN897901_MAF10_MDP0000161765_exon2" "chr3A" 100 18 0 0 10 27 33728547 33728564 1.1 33.7
"RosBREEDSNP_SNP_AG_38257090_Lg3_snpCN897901_MAF10_MDP0000161765_exon2" "chr3A" 100 18 0 0 10 27 33728554 33728571 1.1 33.7
"RosBREEDSNP_SNP_AG_38257090_Lg3_snpCN897901_MAF10_MDP0000161765_exon2" "chr3A" 100 18 0 0 10 27 33728561 33728578 1.1 33.7
"RosBREEDSNP_SNP_AG_38257090_Lg3_snpCN897901_MAF10_MDP0000161765_exon2" "chr3A" 100 18 0 0 10 27 37965973 37965956 1.1 33.7
"RosBREEDSNP_SNP_AG_38257090_Lg3_snpCN897901_MAF10_MDP0000161765_exon2" "chr3A" 100 18 0 0 10 27 37965995 37965978 1.1 33.7
"RosBREEDSNP_SNP_AG_38257090_Lg3_snpCN897901_MAF10_MDP0000161765_exon2" "chr3A" 100 18 0 0 10 27 37966002 37965985 1.1 33.7
"RosBREEDSNP_SNP_AG_38257090_Lg3_snpCN897901_MAF10_MDP0000161765_exon2" "chr3A" 100 18 0 0 10 27 37966009 37965992 1.1 33.7
"RosBREEDSNP_SNP_AG_38257090_Lg3_snpCN897901_MAF10_MDP0000161765_exon2" "chr3A" 100 18 0 0 10 27 37966030 37966013 1.1 33.7
"RosBREEDSNP_SNP_AG_38257090_Lg3_snpCN897901_MAF10_MDP0000161765_exon2" "chr3A" 100 18 0 0 10 27 37966037 37966020 1.1 33.7
"RosBREEDSNP_SNP_AG_38257090_Lg3_snpCN897901_MAF10_MDP0000161765_exon2" "chr3A" 100 18 0 0 10 27 37966044 37966027 1.1 33.7
"RosBREEDSNP_SNP_AG_38257090_Lg3_snpCN897901_MAF10_MDP0000161765_exon2" "chr3A" 84.375 32 4 1 6 36 15902916 15902885 3.8 32.8
"RosBREEDSNP_SNP_AG_38257090_Lg3_snpCN897901_MAF10_MDP0000161765_exon2" "chr3A" 88.889 27 2 1 7 32 23427637 23427611 3.8 32.8
"RosBREEDSNP_SNP_AG_38257090_Lg3_snpCN897901_MAF10_MDP0000161765_exon2" "chr3A" 95 20 1 0 8 27 31869965 31869946 3.8 32.8
"RosBREEDSNP_SNP_AG_38257090_Lg3_snpCN897901_MAF10_MDP0000161765_exon2" "chr3A" 95 20 1 0 8 27 35931252 35931271 3.8 32.8
"RosBREEDSNP_SNP_AG_38257090_Lg3_snpCN897901_MAF10_MDP0000161765_exon2" "chr3A" 100 17 0 0 11 27 69 85 3.8 31.9
"RosBREEDSNP_SNP_AG_38257090_Lg3_snpCN897901_MAF10_MDP0000161765_exon2" "chr3A" 100 17 0 0 10 26 82 98 3.8 31.9
"RosBREEDSNP_SNP_AG_38257090_Lg3_snpCN897901_MAF10_MDP0000161765_exon2" "chr3A" 100 17 0 0 10 26 119 135 3.8 31.9
"RosBREEDSNP_SNP_AG_38257090_Lg3_snpCN897901_MAF10_MDP0000161765_exon2" "chr3A" 100 17 0 0 9 25 156441 156425 3.8 31.9
"RosBREEDSNP_SNP_AG_38257090_Lg3_snpCN897901_MAF10_MDP0000161765_exon2" "chr3A" 100 17 0 0 11 27 3395342 3395358 3.8 31.9
"RosBREEDSNP_SNP_AG_38257090_Lg3_snpCN897901_MAF10_MDP0000161765_exon2" "chr3A" 90.909 22 2 0 5 26 9716592 9716613 3.8 31.9
"RosBREEDSNP_SNP_AG_38257090_Lg3_snpCN897901_MAF10_MDP0000161765_exon2" "chr3A" 82.353 34 5 1 10 43 16125841 16125809 3.8 31.9
"RosBREEDSNP_SNP_AG_38257090_Lg3_snpCN897901_MAF10_MDP0000161765_exon2" "chr3A" 100 17 0 0 10 26 21860030 21860046 3.8 31.9
"RosBREEDSNP_SNP_AG_38257090_Lg3_snpCN897901_MAF10_MDP0000161765_exon2" "chr3A" 100 17 0 0 13 29 26639819 26639803 3.8 31.9
"RosBREEDSNP_SNP_AG_38257090_Lg3_snpCN897901_MAF10_MDP0000161765_exon2" "chr3A" 100 17 0 0 11 27 31747349 31747333 3.8 31.9
"RosBREEDSNP_SNP_AG_38257090_Lg3_snpCN897901_MAF10_MDP0000161765_exon2" "chr3A" 100 17 0 0 11 27 35428311 35428295 3.8 31.9
"RosBREEDSNP_SNP_AG_38257090_Lg3_snpCN897901_MAF10_MDP0000161765_exon2" "chr3A" 100 17 0 0 11 27 36791330 36791346 3.8 31.9
"RosBREEDSNP_SNP_AG_38257090_Lg3_snpCN897901_MAF10_MDP0000161765_exon2" "chr2A" 92.593 27 2 0 10 36 23027628 23027654 0.007 41
"RosBREEDSNP_SNP_AG_38257090_Lg3_snpCN897901_MAF10_MDP0000161765_exon2" "chr2A" 100 20 0 0 10 29 39347397 39347378 0.09 37.4
"RosBREEDSNP_SNP_AG_38257090_Lg3_snpCN897901_MAF10_MDP0000161765_exon2" "chr2A" 100 19 0 0 10 28 34344563 34344581 0.31 35.6
"RosBREEDSNP_SNP_AG_38257090_Lg3_snpCN897901_MAF10_MDP0000161765_exon2" "chr2A" 100 18 0 0 10 27 7712779 7712762 1.1 33.7
"RosBREEDSNP_SNP_AG_38257090_Lg3_snpCN897901_MAF10_MDP0000161765_exon2" "chr2A" 100 18 0 0 10 27 7712786 7712769 1.1 33.7
"RosBREEDSNP_SNP_AG_38257090_Lg3_snpCN897901_MAF10_MDP0000161765_exon2" "chr2A" 100 18 0 0 10 27 8900454 8900437 1.1 33.7
"RosBREEDSNP_SNP_AG_38257090_Lg3_snpCN897901_MAF10_MDP0000161765_exon2" "chr2A" 92 25 1 1 1 25 12432318 12432295 1.1 33.7
"RosBREEDSNP_SNP_AG_38257090_Lg3_snpCN897901_MAF10_MDP0000161765_exon2" "chr2A" 100 18 0 0 10 27 18110981 18110998 1.1 33.7
"RosBREEDSNP_SNP_AG_38257090_Lg3_snpCN897901_MAF10_MDP0000161765_exon2" "chr2A" 100 18 0 0 10 27 20440637 20440620 1.1 33.7
"RosBREEDSNP_SNP_AG_38257090_Lg3_snpCN897901_MAF10_MDP0000161765_exon2" "chr2A" 100 18 0 0 10 27 20440644 20440627 1.1 33.7
"RosBREEDSNP_SNP_AG_38257090_Lg3_snpCN897901_MAF10_MDP0000161765_exon2" "chr2A" 100 18 0 0 10 27 29315249 29315266 1.1 33.7
"RosBREEDSNP_SNP_AG_38257090_Lg3_snpCN897901_MAF10_MDP0000161765_exon2" "chr2A" 100 18 0 0 10 27 29315256 29315273 1.1 33.7
"RosBREEDSNP_SNP_AG_38257090_Lg3_snpCN897901_MAF10_MDP0000161765_exon2" "chr2A" 100 18 0 0 10 27 29315263 29315280 1.1 33.7
"RosBREEDSNP_SNP_AG_38257090_Lg3_snpCN897901_MAF10_MDP0000161765_exon2" "chr2A" 100 18 0 0 10 27 37021014 37020997 1.1 33.7
"RosBREEDSNP_SNP_AG_38257090_Lg3_snpCN897901_MAF10_MDP0000161765_exon2" "chr2A" 100 18 0 0 10 27 37021021 37021004 1.1 33.7
"RosBREEDSNP_SNP_AG_38257090_Lg3_snpCN897901_MAF10_MDP0000161765_exon2" "chr2A" 100 18 0 0 10 27 39334578 39334595 1.1 33.7
"RosBREEDSNP_SNP_AG_38257090_Lg3_snpCN897901_MAF10_MDP0000161765_exon2" "chr2A" 100 18 0 0 10 27 39334585 39334602 1.1 33.7
"RosBREEDSNP_SNP_AG_38257090_Lg3_snpCN897901_MAF10_MDP0000161765_exon2" "chr2A" 100 18 0 0 10 27 39347404 39347387 1.1 33.7
"RosBREEDSNP_SNP_AG_38257090_Lg3_snpCN897901_MAF10_MDP0000161765_exon2" "chr2A" 100 18 0 0 10 27 39347411 39347394 1.1 33.7
"RosBREEDSNP_SNP_AG_38257090_Lg3_snpCN897901_MAF10_MDP0000161765_exon2" "chr2A" 95 20 1 0 10 29 3 22 3.8 32.8
"RosBREEDSNP_SNP_AG_38257090_Lg3_snpCN897901_MAF10_MDP0000161765_exon2" "chr2A" 95 20 1 0 10 29 24 43 3.8 32.8
"RosBREEDSNP_SNP_AG_38257090_Lg3_snpCN897901_MAF10_MDP0000161765_exon2" "chr2A" 95 20 1 0 10 29 31 50 3.8 32.8
"RosBREEDSNP_SNP_AG_38257090_Lg3_snpCN897901_MAF10_MDP0000161765_exon2" "chr2A" 88 25 3 0 10 34 17898313 17898289 3.8 32.8
"RosBREEDSNP_SNP_AG_38257090_Lg3_snpCN897901_MAF10_MDP0000161765_exon2" "chr2A" 100 17 0 0 10 26 7712772 7712756 3.8 31.9
"RosBREEDSNP_SNP_AG_38257090_Lg3_snpCN897901_MAF10_MDP0000161765_exon2" "chr2A" 100 17 0 0 11 27 8900460 8900444 3.8 31.9
"RosBREEDSNP_SNP_AG_38257090_Lg3_snpCN897901_MAF10_MDP0000161765_exon2" "chr2A" 100 17 0 0 10 26 11178064 11178048 3.8 31.9
"RosBREEDSNP_SNP_AG_38257090_Lg3_snpCN897901_MAF10_MDP0000161765_exon2" "chr2A" 100 17 0 0 10 26 23616584 23616600 3.8 31.9
"RosBREEDSNP_SNP_AG_38257090_Lg3_snpCN897901_MAF10_MDP0000161765_exon2" "chr2A" 100 17 0 0 11 27 28724988 28725004 3.8 31.9
"RosBREEDSNP_SNP_AG_38257090_Lg3_snpCN897901_MAF10_MDP0000161765_exon2" "chr2A" 100 17 0 0 11 27 29315241 29315225 3.8 31.9
"RosBREEDSNP_SNP_AG_38257090_Lg3_snpCN897901_MAF10_MDP0000161765_exon2" "chr2A" 100 17 0 0 11 27 29315243 29315259 3.8 31.9
"RosBREEDSNP_SNP_AG_38257090_Lg3_snpCN897901_MAF10_MDP0000161765_exon2" "chr2A" 100 17 0 0 11 27 35800344 35800328 3.8 31.9
"RosBREEDSNP_SNP_AG_38257090_Lg3_snpCN897901_MAF10_MDP0000161765_exon2" "chr2A" 100 17 0 0 11 27 39334572 39334588 3.8 31.9
"RosBREEDSNP_SNP_AG_38257090_Lg3_snpCN897901_MAF10_MDP0000161765_exon2" "chr5A" 85.294 34 5 0 4 37 33129511 33129478 0.026 40.1
"RosBREEDSNP_SNP_AG_38257090_Lg3_snpCN897901_MAF10_MDP0000161765_exon2" "chr5A" 100 20 0 0 10 29 26246548 26246567 0.09 37.4
"RosBREEDSNP_SNP_AG_38257090_Lg3_snpCN897901_MAF10_MDP0000161765_exon2" "chr5A" 100 20 0 0 10 29 48015819 48015800 0.09 37.4
"RosBREEDSNP_SNP_AG_38257090_Lg3_snpCN897901_MAF10_MDP0000161765_exon2" "chr5A" 100 19 0 0 9 27 25445840 25445822 0.31 35.6
"RosBREEDSNP_SNP_AG_38257090_Lg3_snpCN897901_MAF10_MDP0000161765_exon2" "chr5A" 100 19 0 0 9 27 28315690 28315672 0.31 35.6
"RosBREEDSNP_SNP_AG_38257090_Lg3_snpCN897901_MAF10_MDP0000161765_exon2" "chr5A" 95.238 21 1 0 6 26 19346596 19346576 1.1 34.6
"RosBREEDSNP_SNP_AG_38257090_Lg3_snpCN897901_MAF10_MDP0000161765_exon2" "chr5A" 95.238 21 1 0 10 30 19565448 19565468 1.1 34.6
"RosBREEDSNP_SNP_AG_38257090_Lg3_snpCN897901_MAF10_MDP0000161765_exon2" "chr5A" 100 18 0 0 10 27 23707666 23707649 1.1 33.7
"RosBREEDSNP_SNP_AG_38257090_Lg3_snpCN897901_MAF10_MDP0000161765_exon2" "chr5A" 100 18 0 0 10 27 46068009 46068026 1.1 33.7
"RosBREEDSNP_SNP_AG_38257090_Lg3_snpCN897901_MAF10_MDP0000161765_exon2" "chr5A" 100 18 0 0 10 27 48015791 48015774 1.1 33.7
"RosBREEDSNP_SNP_AG_38257090_Lg3_snpCN897901_MAF10_MDP0000161765_exon2" "chr5A" 100 18 0 0 10 27 48015798 48015781 1.1 33.7
"RosBREEDSNP_SNP_AG_38257090_Lg3_snpCN897901_MAF10_MDP0000161765_exon2" "chr5A" 100 18 0 0 10 27 48015826 48015809 1.1 33.7
"RosBREEDSNP_SNP_AG_38257090_Lg3_snpCN897901_MAF10_MDP0000161765_exon2" "chr5A" 95 20 1 0 8 27 25989880 25989861 3.8 32.8
"RosBREEDSNP_SNP_AG_38257090_Lg3_snpCN897901_MAF10_MDP0000161765_exon2" "chr5A" 84.375 32 4 1 6 36 47382944 47382913 3.8 32.8
"RosBREEDSNP_SNP_AG_38257090_Lg3_snpCN897901_MAF10_MDP0000161765_exon2" "chr5A" 100 17 0 0 7 23 5787402 5787418 3.8 31.9
"RosBREEDSNP_SNP_AG_38257090_Lg3_snpCN897901_MAF10_MDP0000161765_exon2" "chr5A" 100 17 0 0 11 27 18634313 18634329 3.8 31.9
"RosBREEDSNP_SNP_AG_38257090_Lg3_snpCN897901_MAF10_MDP0000161765_exon2" "chr5A" 100 17 0 0 10 26 19654067 19654051 3.8 31.9
"RosBREEDSNP_SNP_AG_38257090_Lg3_snpCN897901_MAF10_MDP0000161765_exon2" "chr5A" 100 17 0 0 11 27 25542154 25542138 3.8 31.9
"RosBREEDSNP_SNP_AG_38257090_Lg3_snpCN897901_MAF10_MDP0000161765_exon2" "chr5A" 92.308 26 0 2 10 34 33182075 33182051 3.8 31.9
"RosBREEDSNP_SNP_AG_38257090_Lg3_snpCN897901_MAF10_MDP0000161765_exon2" "chr5A" 100 17 0 0 11 27 43815136 43815152 3.8 31.9
"RosBREEDSNP_SNP_AG_38257090_Lg3_snpCN897901_MAF10_MDP0000161765_exon2" "chr5A" 100 17 0 0 11 27 44049974 44049990 3.8 31.9
"RosBREEDSNP_SNP_AG_38257090_Lg3_snpCN897901_MAF10_MDP0000161765_exon2" "chr5A" 100 17 0 0 11 27 46796451 46796435 3.8 31.9
"RosBREEDSNP_SNP_AG_38257090_Lg3_snpCN897901_MAF10_MDP0000161765_exon2" "chr7A" 100 21 0 0 7 27 17858805 17858785 0.026 39.2
"RosBREEDSNP_SNP_AG_38257090_Lg3_snpCN897901_MAF10_MDP0000161765_exon2" "chr7A" 100 21 0 0 7 27 17887554 17887534 0.026 39.2
"RosBREEDSNP_SNP_AG_38257090_Lg3_snpCN897901_MAF10_MDP0000161765_exon2" "chr7A" 100 19 0 0 9 27 13939519 13939501 0.31 35.6
"RosBREEDSNP_SNP_AG_38257090_Lg3_snpCN897901_MAF10_MDP0000161765_exon2" "chr7A" 86.207 29 4 0 14 42 24374148 24374120 0.31 35.6
"RosBREEDSNP_SNP_AG_38257090_Lg3_snpCN897901_MAF10_MDP0000161765_exon2" "chr7A" 88.462 26 3 0 2 27 1715001 1715026 1.1 34.6
"RosBREEDSNP_SNP_AG_38257090_Lg3_snpCN897901_MAF10_MDP0000161765_exon2" "chr7A" 95.652 23 0 1 10 32 7630374 7630353 1.1 34.6
"RosBREEDSNP_SNP_AG_38257090_Lg3_snpCN897901_MAF10_MDP0000161765_exon2" "chr7A" 95.238 21 1 0 10 30 22811214 22811194 1.1 34.6
"RosBREEDSNP_SNP_AG_38257090_Lg3_snpCN897901_MAF10_MDP0000161765_exon2" "chr7A" 100 18 0 0 10 27 56 73 1.1 33.7
"RosBREEDSNP_SNP_AG_38257090_Lg3_snpCN897901_MAF10_MDP0000161765_exon2" "chr7A" 100 18 0 0 10 27 63 80 1.1 33.7
"RosBREEDSNP_SNP_AG_38257090_Lg3_snpCN897901_MAF10_MDP0000161765_exon2" "chr7A" 100 18 0 0 10 27 1715016 1715033 1.1 33.7
"RosBREEDSNP_SNP_AG_38257090_Lg3_snpCN897901_MAF10_MDP0000161765_exon2" "chr7A" 100 18 0 0 10 27 1715023 1715040 1.1 33.7
"RosBREEDSNP_SNP_AG_38257090_Lg3_snpCN897901_MAF10_MDP0000161765_exon2" "chr7A" 100 18 0 0 10 27 1715030 1715047 1.1 33.7
"RosBREEDSNP_SNP_AG_38257090_Lg3_snpCN897901_MAF10_MDP0000161765_exon2" "chr7A" 100 18 0 0 10 27 5893479 5893462 1.1 33.7
"RosBREEDSNP_SNP_AG_38257090_Lg3_snpCN897901_MAF10_MDP0000161765_exon2" "chr7A" 100 18 0 0 10 27 5928567 5928550 1.1 33.7
"RosBREEDSNP_SNP_AG_38257090_Lg3_snpCN897901_MAF10_MDP0000161765_exon2" "chr7A" 100 18 0 0 10 27 6609361 6609344 1.1 33.7
"RosBREEDSNP_SNP_AG_38257090_Lg3_snpCN897901_MAF10_MDP0000161765_exon2" "chr7A" 100 18 0 0 10 27 10490266 10490283 1.1 33.7
"RosBREEDSNP_SNP_AG_38257090_Lg3_snpCN897901_MAF10_MDP0000161765_exon2" "chr7A" 100 18 0 0 10 27 10490273 10490290 1.1 33.7
"RosBREEDSNP_SNP_AG_38257090_Lg3_snpCN897901_MAF10_MDP0000161765_exon2" "chr7A" 100 18 0 0 8 25 11475154 11475137 1.1 33.7
"RosBREEDSNP_SNP_AG_38257090_Lg3_snpCN897901_MAF10_MDP0000161765_exon2" "chr7A" 100 18 0 0 10 27 19822325 19822308 1.1 33.7
"RosBREEDSNP_SNP_AG_38257090_Lg3_snpCN897901_MAF10_MDP0000161765_exon2" "chr7A" 100 18 0 0 10 27 19822332 19822315 1.1 33.7
"RosBREEDSNP_SNP_AG_38257090_Lg3_snpCN897901_MAF10_MDP0000161765_exon2" "chr7A" 100 18 0 0 10 27 22811221 22811204 1.1 33.7
"RosBREEDSNP_SNP_AG_38257090_Lg3_snpCN897901_MAF10_MDP0000161765_exon2" "chr7A" 100 18 0 0 10 27 24535984 24535967 1.1 33.7
"RosBREEDSNP_SNP_AG_38257090_Lg3_snpCN897901_MAF10_MDP0000161765_exon2" "chr7A" 100 18 0 0 10 27 24535991 24535974 1.1 33.7
"RosBREEDSNP_SNP_AG_38257090_Lg3_snpCN897901_MAF10_MDP0000161765_exon2" "chr7A" 100 18 0 0 10 27 34413229 34413212 1.1 33.7
"RosBREEDSNP_SNP_AG_38257090_Lg3_snpCN897901_MAF10_MDP0000161765_exon2" "chr7A" 95 20 1 0 10 29 35 54 3.8 32.8
"RosBREEDSNP_SNP_AG_38257090_Lg3_snpCN897901_MAF10_MDP0000161765_exon2" "chr7A" 88 25 3 0 2 26 4110311 4110335 3.8 32.8
"RosBREEDSNP_SNP_AG_38257090_Lg3_snpCN897901_MAF10_MDP0000161765_exon2" "chr7A" 88 25 3 0 2 26 4321836 4321860 3.8 32.8
"RosBREEDSNP_SNP_AG_38257090_Lg3_snpCN897901_MAF10_MDP0000161765_exon2" "chr7A" 95 20 1 0 10 29 28463452 28463433 3.8 32.8
"RosBREEDSNP_SNP_AG_38257090_Lg3_snpCN897901_MAF10_MDP0000161765_exon2" "chr7A" 100 17 0 0 10 26 70 86 3.8 31.9
"RosBREEDSNP_SNP_AG_38257090_Lg3_snpCN897901_MAF10_MDP0000161765_exon2" "chr7A" 100 17 0 0 11 27 4554419 4554403 3.8 31.9
"RosBREEDSNP_SNP_AG_38257090_Lg3_snpCN897901_MAF10_MDP0000161765_exon2" "chr7A" 90.909 22 2 0 6 27 5441900 5441879 3.8 31.9
"RosBREEDSNP_SNP_AG_38257090_Lg3_snpCN897901_MAF10_MDP0000161765_exon2" "chr7A" 90.909 22 2 0 6 27 5452952 5452931 3.8 31.9
"RosBREEDSNP_SNP_AG_38257090_Lg3_snpCN897901_MAF10_MDP0000161765_exon2" "chr7A" 100 17 0 0 11 27 5893485 5893469 3.8 31.9
"RosBREEDSNP_SNP_AG_38257090_Lg3_snpCN897901_MAF10_MDP0000161765_exon2" "chr7A" 90.909 22 2 0 1 22 20416923 20416944 3.8 31.9
"RosBREEDSNP_SNP_AG_38257090_Lg3_snpCN897901_MAF10_MDP0000161765_exon2" "chr7A" 100 17 0 0 11 27 24535957 24535941 3.8 31.9
"RosBREEDSNP_SNP_AG_38257090_Lg3_snpCN897901_MAF10_MDP0000161765_exon2" "chr7A" 100 17 0 0 10 26 24536892 24536876 3.8 31.9
"RosBREEDSNP_SNP_AG_38257090_Lg3_snpCN897901_MAF10_MDP0000161765_exon2" "chr11A" 100 21 0 0 9 29 295 315 0.026 39.2
"RosBREEDSNP_SNP_AG_38257090_Lg3_snpCN897901_MAF10_MDP0000161765_exon2" "chr11A" 95.455 22 1 0 11 32 11269862 11269883 0.31 36.5
"RosBREEDSNP_SNP_AG_38257090_Lg3_snpCN897901_MAF10_MDP0000161765_exon2" "chr11A" 100 19 0 0 11 29 43177855 43177873 0.31 35.6
"RosBREEDSNP_SNP_AG_38257090_Lg3_snpCN897901_MAF10_MDP0000161765_exon2" "chr11A" 100 19 0 0 11 29 43188417 43188435 0.31 35.6
"RosBREEDSNP_SNP_AG_38257090_Lg3_snpCN897901_MAF10_MDP0000161765_exon2" "chr11A" 95.238 21 1 0 9 29 191 211 1.1 34.6
"RosBREEDSNP_SNP_AG_38257090_Lg3_snpCN897901_MAF10_MDP0000161765_exon2" "chr11A" 95.238 21 1 0 8 28 8420048 8420068 1.1 34.6
"RosBREEDSNP_SNP_AG_38257090_Lg3_snpCN897901_MAF10_MDP0000161765_exon2" "chr11A" 95.238 21 1 0 6 26 10034859 10034839 1.1 34.6
"RosBREEDSNP_SNP_AG_38257090_Lg3_snpCN897901_MAF10_MDP0000161765_exon2" "chr11A" 95.652 23 0 1 7 28 28143424 28143446 1.1 34.6
"RosBREEDSNP_SNP_AG_38257090_Lg3_snpCN897901_MAF10_MDP0000161765_exon2" "chr11A" 100 18 0 0 10 27 230 247 1.1 33.7
"RosBREEDSNP_SNP_AG_38257090_Lg3_snpCN897901_MAF10_MDP0000161765_exon2" "chr11A" 100 18 0 0 10 27 4706223 4706240 1.1 33.7
"RosBREEDSNP_SNP_AG_38257090_Lg3_snpCN897901_MAF10_MDP0000161765_exon2" "chr11A" 92 25 1 1 12 36 20918031 20918054 1.1 33.7
"RosBREEDSNP_SNP_AG_38257090_Lg3_snpCN897901_MAF10_MDP0000161765_exon2" "chr11A" 100 18 0 0 10 27 27500095 27500078 1.1 33.7
"RosBREEDSNP_SNP_AG_38257090_Lg3_snpCN897901_MAF10_MDP0000161765_exon2" "chr11A" 100 18 0 0 10 27 30986082 30986099 1.1 33.7
"RosBREEDSNP_SNP_AG_38257090_Lg3_snpCN897901_MAF10_MDP0000161765_exon2" "chr11A" 100 18 0 0 10 27 32728461 32728478 1.1 33.7
"RosBREEDSNP_SNP_AG_38257090_Lg3_snpCN897901_MAF10_MDP0000161765_exon2" "chr11A" 100 18 0 0 10 27 32728468 32728485 1.1 33.7
"RosBREEDSNP_SNP_AG_38257090_Lg3_snpCN897901_MAF10_MDP0000161765_exon2" "chr11A" 100 18 0 0 10 27 38195059 38195042 1.1 33.7
"RosBREEDSNP_SNP_AG_38257090_Lg3_snpCN897901_MAF10_MDP0000161765_exon2" "chr11A" 100 18 0 0 10 27 38195066 38195049 1.1 33.7
"RosBREEDSNP_SNP_AG_38257090_Lg3_snpCN897901_MAF10_MDP0000161765_exon2" "chr11A" 100 18 0 0 10 27 38195103 38195086 1.1 33.7
"RosBREEDSNP_SNP_AG_38257090_Lg3_snpCN897901_MAF10_MDP0000161765_exon2" "chr11A" 100 18 0 0 10 27 38195125 38195108 1.1 33.7
"RosBREEDSNP_SNP_AG_38257090_Lg3_snpCN897901_MAF10_MDP0000161765_exon2" "chr11A" 100 18 0 0 10 27 38195147 38195130 1.1 33.7
"RosBREEDSNP_SNP_AG_38257090_Lg3_snpCN897901_MAF10_MDP0000161765_exon2" "chr11A" 100 18 0 0 10 27 38195308 38195291 1.1 33.7
"RosBREEDSNP_SNP_AG_38257090_Lg3_snpCN897901_MAF10_MDP0000161765_exon2" "chr11A" 100 18 0 0 10 27 38195315 38195298 1.1 33.7
"RosBREEDSNP_SNP_AG_38257090_Lg3_snpCN897901_MAF10_MDP0000161765_exon2" "chr11A" 100 18 0 0 10 27 38195322 38195305 1.1 33.7
"RosBREEDSNP_SNP_AG_38257090_Lg3_snpCN897901_MAF10_MDP0000161765_exon2" "chr11A" 100 18 0 0 10 27 38195329 38195312 1.1 33.7
"RosBREEDSNP_SNP_AG_38257090_Lg3_snpCN897901_MAF10_MDP0000161765_exon2" "chr11A" 100 18 0 0 10 27 38195359 38195342 1.1 33.7
"RosBREEDSNP_SNP_AG_38257090_Lg3_snpCN897901_MAF10_MDP0000161765_exon2" "chr11A" 95 20 1 0 10 29 147 166 3.8 32.8
"RosBREEDSNP_SNP_AG_38257090_Lg3_snpCN897901_MAF10_MDP0000161765_exon2" "chr11A" 95 20 1 0 10 29 244 263 3.8 32.8
"RosBREEDSNP_SNP_AG_38257090_Lg3_snpCN897901_MAF10_MDP0000161765_exon2" "chr11A" 95.455 22 0 1 12 33 3365735 3365755 3.8 32.8
"RosBREEDSNP_SNP_AG_38257090_Lg3_snpCN897901_MAF10_MDP0000161765_exon2" "chr11A" 100 17 0 0 11 27 4333431 4333415 3.8 31.9
"RosBREEDSNP_SNP_AG_38257090_Lg3_snpCN897901_MAF10_MDP0000161765_exon2" "chr11A" 100 17 0 0 11 27 9780357 9780373 3.8 31.9
"RosBREEDSNP_SNP_AG_38257090_Lg3_snpCN897901_MAF10_MDP0000161765_exon2" "chr11A" 100 17 0 0 11 27 9794709 9794725 3.8 31.9
"RosBREEDSNP_SNP_AG_38257090_Lg3_snpCN897901_MAF10_MDP0000161765_exon2" "chr11A" 100 17 0 0 11 27 17820691 17820675 3.8 31.9
"RosBREEDSNP_SNP_AG_38257090_Lg3_snpCN897901_MAF10_MDP0000161765_exon2" "chr11A" 100 17 0 0 11 27 27500101 27500085 3.8 31.9
"RosBREEDSNP_SNP_AG_38257090_Lg3_snpCN897901_MAF10_MDP0000161765_exon2" "chr11A" 100 17 0 0 11 27 37222311 37222295 3.8 31.9
"RosBREEDSNP_SNP_AG_38257090_Lg3_snpCN897901_MAF10_MDP0000161765_exon2" "chr11A" 100 17 0 0 11 27 38336090 38336074 3.8 31.9
"RosBREEDSNP_SNP_AG_38257090_Lg3_snpCN897901_MAF10_MDP0000161765_exon2" "chr11A" 100 17 0 0 9 25 41855301 41855285 3.8 31.9
"RosBREEDSNP_SNP_AG_38257090_Lg3_snpCN897901_MAF10_MDP0000161765_exon2" "chr11A" 100 17 0 0 11 27 42919339 42919355 3.8 31.9
"RosBREEDSNP_SNP_AG_38257090_Lg3_snpCN897901_MAF10_MDP0000161765_exon2" "chr15A" 96 25 0 1 3 27 10861862 10861885 0.09 38.3
"RosBREEDSNP_SNP_AG_38257090_Lg3_snpCN897901_MAF10_MDP0000161765_exon2" "chr15A" 95.455 22 1 0 6 27 55076023 55076002 0.31 36.5
"RosBREEDSNP_SNP_AG_38257090_Lg3_snpCN897901_MAF10_MDP0000161765_exon2" "chr15A" 100 19 0 0 10 28 8 26 0.31 35.6
"RosBREEDSNP_SNP_AG_38257090_Lg3_snpCN897901_MAF10_MDP0000161765_exon2" "chr15A" 88.462 26 3 0 2 27 6382086 6382061 1.1 34.6
"RosBREEDSNP_SNP_AG_38257090_Lg3_snpCN897901_MAF10_MDP0000161765_exon2" "chr15A" 95.238 21 1 0 10 30 10861875 10861895 1.1 34.6
"RosBREEDSNP_SNP_AG_38257090_Lg3_snpCN897901_MAF10_MDP0000161765_exon2" "chr15A" 95.238 21 1 0 13 33 36863897 36863917 1.1 34.6
"RosBREEDSNP_SNP_AG_38257090_Lg3_snpCN897901_MAF10_MDP0000161765_exon2" "chr15A" 95.238 21 1 0 10 30 47413812 47413792 1.1 34.6
"RosBREEDSNP_SNP_AG_38257090_Lg3_snpCN897901_MAF10_MDP0000161765_exon2" "chr15A" 100 18 0 0 10 27 1 18 1.1 33.7
"RosBREEDSNP_SNP_AG_38257090_Lg3_snpCN897901_MAF10_MDP0000161765_exon2" "chr15A" 100 18 0 0 10 27 2565105 2565122 1.1 33.7
"RosBREEDSNP_SNP_AG_38257090_Lg3_snpCN897901_MAF10_MDP0000161765_exon2" "chr15A" 100 18 0 0 10 27 10861808 10861825 1.1 33.7
"RosBREEDSNP_SNP_AG_38257090_Lg3_snpCN897901_MAF10_MDP0000161765_exon2" "chr15A" 91.304 23 2 0 4 26 54270078 54270056 1.1 33.7
"RosBREEDSNP_SNP_AG_38257090_Lg3_snpCN897901_MAF10_MDP0000161765_exon2" "chr15A" 100 18 0 0 10 27 54761402 54761419 1.1 33.7
"RosBREEDSNP_SNP_AG_38257090_Lg3_snpCN897901_MAF10_MDP0000161765_exon2" "chr15A" 100 18 0 0 10 27 54761409 54761426 1.1 33.7
"RosBREEDSNP_SNP_AG_38257090_Lg3_snpCN897901_MAF10_MDP0000161765_exon2" "chr15A" 95.455 22 0 1 7 27 22744005 22744026 3.8 32.8
"RosBREEDSNP_SNP_AG_38257090_Lg3_snpCN897901_MAF10_MDP0000161765_exon2" "chr15A" 95.455 22 0 1 7 27 22755876 22755897 3.8 32.8
"RosBREEDSNP_SNP_AG_38257090_Lg3_snpCN897901_MAF10_MDP0000161765_exon2" "chr15A" 88 25 3 0 2 26 22992995 22992971 3.8 32.8
"RosBREEDSNP_SNP_AG_38257090_Lg3_snpCN897901_MAF10_MDP0000161765_exon2" "chr15A" 95 20 1 0 8 27 46778615 46778596 3.8 32.8
"RosBREEDSNP_SNP_AG_38257090_Lg3_snpCN897901_MAF10_MDP0000161765_exon2" "chr15A" 95 20 1 0 10 29 47466537 47466518 3.8 32.8
"RosBREEDSNP_SNP_AG_38257090_Lg3_snpCN897901_MAF10_MDP0000161765_exon2" "chr15A" 83.333 30 5 0 15 44 56395093 56395064 3.8 32.8
"RosBREEDSNP_SNP_AG_38257090_Lg3_snpCN897901_MAF10_MDP0000161765_exon2" "chr15A" 100 17 0 0 11 27 3707348 3707364 3.8 31.9
"RosBREEDSNP_SNP_AG_38257090_Lg3_snpCN897901_MAF10_MDP0000161765_exon2" "chr15A" 100 17 0 0 11 27 4397399 4397415 3.8 31.9
"RosBREEDSNP_SNP_AG_38257090_Lg3_snpCN897901_MAF10_MDP0000161765_exon2" "chr15A" 100 17 0 0 11 27 8451115 8451099 3.8 31.9
"RosBREEDSNP_SNP_AG_38257090_Lg3_snpCN897901_MAF10_MDP0000161765_exon2" "chr15A" 100 17 0 0 10 26 14193500 14193484 3.8 31.9
"RosBREEDSNP_SNP_AG_38257090_Lg3_snpCN897901_MAF10_MDP0000161765_exon2" "chr15A" 90.909 22 2 0 14 35 21630076 21630055 3.8 31.9
"RosBREEDSNP_SNP_AG_38257090_Lg3_snpCN897901_MAF10_MDP0000161765_exon2" "chr15A" 100 17 0 0 10 26 24005489 24005473 3.8 31.9
"RosBREEDSNP_SNP_AG_38257090_Lg3_snpCN897901_MAF10_MDP0000161765_exon2" "chr15A" 100 17 0 0 11 27 26490866 26490882 3.8 31.9
"RosBREEDSNP_SNP_AG_38257090_Lg3_snpCN897901_MAF10_MDP0000161765_exon2" "chr15A" 100 17 0 0 10 26 37963229 37963245 3.8 31.9
"RosBREEDSNP_SNP_AG_38257090_Lg3_snpCN897901_MAF10_MDP0000161765_exon2" "chr15A" 100 17 0 0 10 26 37976073 37976089 3.8 31.9
"RosBREEDSNP_SNP_AG_38257090_Lg3_snpCN897901_MAF10_MDP0000161765_exon2" "chr15A" 100 17 0 0 11 27 42766194 42766210 3.8 31.9
"RosBREEDSNP_SNP_AG_38257090_Lg3_snpCN897901_MAF10_MDP0000161765_exon2" "chr15A" 100 17 0 0 11 27 46544284 46544268 3.8 31.9
"RosBREEDSNP_SNP_AG_38257090_Lg3_snpCN897901_MAF10_MDP0000161765_exon2" "chr15A" 80.488 41 6 2 10 49 46922112 46922073 3.8 31.9
"RosBREEDSNP_SNP_AG_38257090_Lg3_snpCN897901_MAF10_MDP0000161765_exon2" "chr15A" 100 17 0 0 9 25 50896138 50896122 3.8 31.9
"RosBREEDSNP_SNP_AG_38257090_Lg3_snpCN897901_MAF10_MDP0000161765_exon2" "chr15A" 100 17 0 0 9 25 54761380 54761396 3.8 31.9
"RosBREEDSNP_SNP_AG_38257090_Lg3_snpCN897901_MAF10_MDP0000161765_exon2" "chr15A" 100 17 0 0 10 26 55076012 55075996 3.8 31.9
"RosBREEDSNP_SNP_AG_38257090_Lg3_snpCN897901_MAF10_MDP0000161765_exon2" "chr1A" 100 20 0 0 10 29 506548 506529 0.09 37.4
"RosBREEDSNP_SNP_AG_38257090_Lg3_snpCN897901_MAF10_MDP0000161765_exon2" "chr1A" 100 18 0 0 10 27 506555 506538 1.1 33.7
"RosBREEDSNP_SNP_AG_38257090_Lg3_snpCN897901_MAF10_MDP0000161765_exon2" "chr1A" 100 18 0 0 10 27 10673893 10673876 1.1 33.7
"RosBREEDSNP_SNP_AG_38257090_Lg3_snpCN897901_MAF10_MDP0000161765_exon2" "chr1A" 100 18 0 0 10 27 10673900 10673883 1.1 33.7
"RosBREEDSNP_SNP_AG_38257090_Lg3_snpCN897901_MAF10_MDP0000161765_exon2" "chr1A" 100 18 0 0 10 27 29830523 29830506 1.1 33.7
"RosBREEDSNP_SNP_AG_38257090_Lg3_snpCN897901_MAF10_MDP0000161765_exon2" "chr1A" 95 20 1 0 13 32 9138730 9138711 3.8 32.8
"RosBREEDSNP_SNP_AG_38257090_Lg3_snpCN897901_MAF10_MDP0000161765_exon2" "chr1A" 95 20 1 0 13 32 10999954 10999935 3.8 32.8
"RosBREEDSNP_SNP_AG_38257090_Lg3_snpCN897901_MAF10_MDP0000161765_exon2" "chr1A" 95 20 1 0 13 32 11011739 11011720 3.8 32.8
"RosBREEDSNP_SNP_AG_38257090_Lg3_snpCN897901_MAF10_MDP0000161765_exon2" "chr1A" 95 20 1 0 11 30 12945862 12945881 3.8 32.8
"RosBREEDSNP_SNP_AG_38257090_Lg3_snpCN897901_MAF10_MDP0000161765_exon2" "chr1A" 100 17 0 0 11 27 516140 516124 3.8 31.9
"RosBREEDSNP_SNP_AG_38257090_Lg3_snpCN897901_MAF10_MDP0000161765_exon2" "chr1A" 100 17 0 0 11 27 516762 516746 3.8 31.9
"RosBREEDSNP_SNP_AG_38257090_Lg3_snpCN897901_MAF10_MDP0000161765_exon2" "chr1A" 100 17 0 0 11 27 8034165 8034181 3.8 31.9
"RosBREEDSNP_SNP_AG_38257090_Lg3_snpCN897901_MAF10_MDP0000161765_exon2" "chr1A" 90.909 22 2 0 10 31 11581916 11581895 3.8 31.9
"RosBREEDSNP_SNP_AG_38257090_Lg3_snpCN897901_MAF10_MDP0000161765_exon2" "chr1A" 100 17 0 0 11 27 11581922 11581906 3.8 31.9
"RosBREEDSNP_SNP_AG_38257090_Lg3_snpCN897901_MAF10_MDP0000161765_exon2" "chr1A" 90.909 22 2 0 10 31 11594523 11594502 3.8 31.9
"RosBREEDSNP_SNP_AG_38257090_Lg3_snpCN897901_MAF10_MDP0000161765_exon2" "chr1A" 100 17 0 0 11 27 11594529 11594513 3.8 31.9
"RosBREEDSNP_SNP_AG_38257090_Lg3_snpCN897901_MAF10_MDP0000161765_exon2" "chr1A" 86.207 29 3 1 6 34 23405244 23405217 3.8 31.9
"RosBREEDSNP_SNP_AG_38257090_Lg3_snpCN897901_MAF10_MDP0000161765_exon2" "chr4A" 82.857 35 6 0 11 45 21297326 21297360 0.09 37.4
"RosBREEDSNP_SNP_AG_38257090_Lg3_snpCN897901_MAF10_MDP0000161765_exon2" "chr4A" 100 20 0 0 10 29 31541307 31541288 0.09 37.4
"RosBREEDSNP_SNP_AG_38257090_Lg3_snpCN897901_MAF10_MDP0000161765_exon2" "chr4A" 100 20 0 0 10 29 31541380 31541361 0.09 37.4
"RosBREEDSNP_SNP_AG_38257090_Lg3_snpCN897901_MAF10_MDP0000161765_exon2" "chr4A" 95.833 24 0 1 5 27 9989993 9990016 0.31 36.5
"RosBREEDSNP_SNP_AG_38257090_Lg3_snpCN897901_MAF10_MDP0000161765_exon2" "chr4A" 100 18 0 0 10 27 9990006 9990023 1.1 33.7
"RosBREEDSNP_SNP_AG_38257090_Lg3_snpCN897901_MAF10_MDP0000161765_exon2" "chr4A" 100 18 0 0 7 24 28678146 28678163 1.1 33.7
"RosBREEDSNP_SNP_AG_38257090_Lg3_snpCN897901_MAF10_MDP0000161765_exon2" "chr4A" 100 18 0 0 10 27 28693341 28693324 1.1 33.7
"RosBREEDSNP_SNP_AG_38257090_Lg3_snpCN897901_MAF10_MDP0000161765_exon2" "chr4A" 100 18 0 0 10 27 28693348 28693331 1.1 33.7
"RosBREEDSNP_SNP_AG_38257090_Lg3_snpCN897901_MAF10_MDP0000161765_exon2" "chr4A" 100 18 0 0 10 27 29023163 29023180 1.1 33.7
"RosBREEDSNP_SNP_AG_38257090_Lg3_snpCN897901_MAF10_MDP0000161765_exon2" "chr4A" 100 18 0 0 11 28 31541243 31541226 1.1 33.7
"RosBREEDSNP_SNP_AG_38257090_Lg3_snpCN897901_MAF10_MDP0000161765_exon2" "chr4A" 95 20 1 0 8 27 29505400 29505381 3.8 32.8
"RosBREEDSNP_SNP_AG_38257090_Lg3_snpCN897901_MAF10_MDP0000161765_exon2" "chr4A" 95 20 1 0 10 29 31541300 31541281 3.8 32.8
"RosBREEDSNP_SNP_AG_38257090_Lg3_snpCN897901_MAF10_MDP0000161765_exon2" "chr4A" 95 20 1 0 10 29 31541373 31541354 3.8 32.8
"RosBREEDSNP_SNP_AG_38257090_Lg3_snpCN897901_MAF10_MDP0000161765_exon2" "chr4A" 100 17 0 0 11 27 4282689 4282705 3.8 31.9
"RosBREEDSNP_SNP_AG_38257090_Lg3_snpCN897901_MAF10_MDP0000161765_exon2" "chr4A" 100 17 0 0 10 26 4326735 4326751 3.8 31.9
"RosBREEDSNP_SNP_AG_38257090_Lg3_snpCN897901_MAF10_MDP0000161765_exon2" "chr4A" 100 17 0 0 11 27 4468114 4468098 3.8 31.9
"RosBREEDSNP_SNP_AG_38257090_Lg3_snpCN897901_MAF10_MDP0000161765_exon2" "chr4A" 100 17 0 0 10 26 15886482 15886498 3.8 31.9
"RosBREEDSNP_SNP_AG_38257090_Lg3_snpCN897901_MAF10_MDP0000161765_exon2" "chr4A" 100 17 0 0 11 27 26787131 26787147 3.8 31.9
"RosBREEDSNP_SNP_AG_38257090_Lg3_snpCN897901_MAF10_MDP0000161765_exon2" "chr4A" 100 17 0 0 11 27 26798972 26798988 3.8 31.9
"RosBREEDSNP_SNP_AG_38257090_Lg3_snpCN897901_MAF10_MDP0000161765_exon2" "chr4A" 100 17 0 0 11 27 29023157 29023173 3.8 31.9
"RosBREEDSNP_SNP_AG_38257090_Lg3_snpCN897901_MAF10_MDP0000161765_exon2" "chr4A" 90.909 22 2 0 3 24 29826581 29826602 3.8 31.9
"RosBREEDSNP_SNP_AG_38257090_Lg3_snpCN897901_MAF10_MDP0000161765_exon2" "chr6A" 100 20 0 0 10 29 36810519 36810538 0.09 37.4
"RosBREEDSNP_SNP_AG_38257090_Lg3_snpCN897901_MAF10_MDP0000161765_exon2" "chr6A" 95.238 21 1 0 9 29 25737722 25737702 1.1 34.6
"RosBREEDSNP_SNP_AG_38257090_Lg3_snpCN897901_MAF10_MDP0000161765_exon2" "chr6A" 95.652 23 0 1 5 27 35295268 35295289 1.1 34.6
"RosBREEDSNP_SNP_AG_38257090_Lg3_snpCN897901_MAF10_MDP0000161765_exon2" "chr6A" 95.238 21 1 0 10 30 36164658 36164678 1.1 34.6
"RosBREEDSNP_SNP_AG_38257090_Lg3_snpCN897901_MAF10_MDP0000161765_exon2" "chr6A" 100 18 0 0 10 27 3376638 3376621 1.1 33.7
"RosBREEDSNP_SNP_AG_38257090_Lg3_snpCN897901_MAF10_MDP0000161765_exon2" "chr6A" 100 18 0 0 10 27 4012255 4012238 1.1 33.7
"RosBREEDSNP_SNP_AG_38257090_Lg3_snpCN897901_MAF10_MDP0000161765_exon2" "chr6A" 100 18 0 0 10 27 4012262 4012245 1.1 33.7
"RosBREEDSNP_SNP_AG_38257090_Lg3_snpCN897901_MAF10_MDP0000161765_exon2" "chr6A" 100 18 0 0 10 27 12844536 12844553 1.1 33.7
"RosBREEDSNP_SNP_AG_38257090_Lg3_snpCN897901_MAF10_MDP0000161765_exon2" "chr6A" 100 18 0 0 10 27 12844543 12844560 1.1 33.7
"RosBREEDSNP_SNP_AG_38257090_Lg3_snpCN897901_MAF10_MDP0000161765_exon2" "chr6A" 100 18 0 0 10 27 12872608 12872625 1.1 33.7
"RosBREEDSNP_SNP_AG_38257090_Lg3_snpCN897901_MAF10_MDP0000161765_exon2" "chr6A" 100 18 0 0 10 27 12872615 12872632 1.1 33.7
"RosBREEDSNP_SNP_AG_38257090_Lg3_snpCN897901_MAF10_MDP0000161765_exon2" "chr6A" 100 18 0 0 10 27 13127772 13127789 1.1 33.7
"RosBREEDSNP_SNP_AG_38257090_Lg3_snpCN897901_MAF10_MDP0000161765_exon2" "chr6A" 100 18 0 0 10 27 33103619 33103636 1.1 33.7
"RosBREEDSNP_SNP_AG_38257090_Lg3_snpCN897901_MAF10_MDP0000161765_exon2" "chr6A" 100 18 0 0 10 27 37525114 37525097 1.1 33.7
"RosBREEDSNP_SNP_AG_38257090_Lg3_snpCN897901_MAF10_MDP0000161765_exon2" "chr6A" 100 18 0 0 10 27 37525121 37525104 1.1 33.7
"RosBREEDSNP_SNP_AG_38257090_Lg3_snpCN897901_MAF10_MDP0000161765_exon2" "chr6A" 100 18 0 0 10 27 37525172 37525155 1.1 33.7
"RosBREEDSNP_SNP_AG_38257090_Lg3_snpCN897901_MAF10_MDP0000161765_exon2" "chr6A" 95 20 1 0 10 29 45 64 3.8 32.8
"RosBREEDSNP_SNP_AG_38257090_Lg3_snpCN897901_MAF10_MDP0000161765_exon2" "chr6A" 88 25 3 0 3 27 12844522 12844546 3.8 32.8
"RosBREEDSNP_SNP_AG_38257090_Lg3_snpCN897901_MAF10_MDP0000161765_exon2" "chr6A" 88 25 3 0 3 27 12872594 12872618 3.8 32.8
"RosBREEDSNP_SNP_AG_38257090_Lg3_snpCN897901_MAF10_MDP0000161765_exon2" "chr6A" 95 20 1 0 24 43 29468569 29468550 3.8 32.8
"RosBREEDSNP_SNP_AG_38257090_Lg3_snpCN897901_MAF10_MDP0000161765_exon2" "chr6A" 95.455 22 0 1 6 27 36164648 36164668 3.8 32.8
"RosBREEDSNP_SNP_AG_38257090_Lg3_snpCN897901_MAF10_MDP0000161765_exon2" "chr6A" 100 17 0 0 13 29 1884439 1884455 3.8 31.9
"RosBREEDSNP_SNP_AG_38257090_Lg3_snpCN897901_MAF10_MDP0000161765_exon2" "chr6A" 100 17 0 0 13 29 1898624 1898640 3.8 31.9
"RosBREEDSNP_SNP_AG_38257090_Lg3_snpCN897901_MAF10_MDP0000161765_exon2" "chr6A" 100 17 0 0 11 27 5227724 5227708 3.8 31.9
"RosBREEDSNP_SNP_AG_38257090_Lg3_snpCN897901_MAF10_MDP0000161765_exon2" "chr6A" 100 17 0 0 11 27 13127766 13127782 3.8 31.9
"RosBREEDSNP_SNP_AG_38257090_Lg3_snpCN897901_MAF10_MDP0000161765_exon2" "chr6A" 100 17 0 0 11 27 19195466 19195482 3.8 31.9
"RosBREEDSNP_SNP_AG_38257090_Lg3_snpCN897901_MAF10_MDP0000161765_exon2" "chr6A" 100 17 0 0 11 27 24384934 24384950 3.8 31.9
"RosBREEDSNP_SNP_AG_38257090_Lg3_snpCN897901_MAF10_MDP0000161765_exon2" "chr6A" 100 17 0 0 11 27 26954640 26954624 3.8 31.9
"RosBREEDSNP_SNP_AG_38257090_Lg3_snpCN897901_MAF10_MDP0000161765_exon2" "chr6A" 100 17 0 0 11 27 30992221 30992205 3.8 31.9
"RosBREEDSNP_SNP_AG_38257090_Lg3_snpCN897901_MAF10_MDP0000161765_exon2" "chr6A" 100 17 0 0 10 26 31444884 31444868 3.8 31.9
"RosBREEDSNP_SNP_AG_38257090_Lg3_snpCN897901_MAF10_MDP0000161765_exon2" "chr9A" 92 25 2 0 3 27 33754332 33754356 0.09 37.4
"RosBREEDSNP_SNP_AG_38257090_Lg3_snpCN897901_MAF10_MDP0000161765_exon2" "chr9A" 100 19 0 0 9 27 10135935 10135917 0.31 35.6
"RosBREEDSNP_SNP_AG_38257090_Lg3_snpCN897901_MAF10_MDP0000161765_exon2" "chr9A" 95.238 21 1 0 5 25 36398685 36398665 1.1 34.6
"RosBREEDSNP_SNP_AG_38257090_Lg3_snpCN897901_MAF10_MDP0000161765_exon2" "chr9A" 100 18 0 0 10 27 15 32 1.1 33.7
"RosBREEDSNP_SNP_AG_38257090_Lg3_snpCN897901_MAF10_MDP0000161765_exon2" "chr9A" 100 18 0 0 10 27 177 194 1.1 33.7
"RosBREEDSNP_SNP_AG_38257090_Lg3_snpCN897901_MAF10_MDP0000161765_exon2" "chr9A" 100 18 0 0 10 27 55673 55656 1.1 33.7
"RosBREEDSNP_SNP_AG_38257090_Lg3_snpCN897901_MAF10_MDP0000161765_exon2" "chr9A" 100 18 0 0 10 27 12064986 12064969 1.1 33.7
"RosBREEDSNP_SNP_AG_38257090_Lg3_snpCN897901_MAF10_MDP0000161765_exon2" "chr9A" 100 18 0 0 10 27 13899365 13899348 1.1 33.7
"RosBREEDSNP_SNP_AG_38257090_Lg3_snpCN897901_MAF10_MDP0000161765_exon2" "chr9A" 100 18 0 0 10 27 33754444 33754461 1.1 33.7
"RosBREEDSNP_SNP_AG_38257090_Lg3_snpCN897901_MAF10_MDP0000161765_exon2" "chr9A" 100 18 0 0 10 27 37100076 37100059 1.1 33.7
"RosBREEDSNP_SNP_AG_38257090_Lg3_snpCN897901_MAF10_MDP0000161765_exon2" "chr9A" 100 18 0 0 10 27 37100083 37100066 1.1 33.7
"RosBREEDSNP_SNP_AG_38257090_Lg3_snpCN897901_MAF10_MDP0000161765_exon2" "chr9A" 100 18 0 0 10 27 37100090 37100073 1.1 33.7
"RosBREEDSNP_SNP_AG_38257090_Lg3_snpCN897901_MAF10_MDP0000161765_exon2" "chr9A" 100 18 0 0 10 27 37100097 37100080 1.1 33.7
"RosBREEDSNP_SNP_AG_38257090_Lg3_snpCN897901_MAF10_MDP0000161765_exon2" "chr9A" 100 17 0 0 11 27 60 76 3.8 31.9
"RosBREEDSNP_SNP_AG_38257090_Lg3_snpCN897901_MAF10_MDP0000161765_exon2" "chr9A" 100 17 0 0 11 27 96 112 3.8 31.9
"RosBREEDSNP_SNP_AG_38257090_Lg3_snpCN897901_MAF10_MDP0000161765_exon2" "chr9A" 100 17 0 0 13 29 2218710 2218726 3.8 31.9
"RosBREEDSNP_SNP_AG_38257090_Lg3_snpCN897901_MAF10_MDP0000161765_exon2" "chr9A" 100 17 0 0 10 26 3050403 3050419 3.8 31.9
"RosBREEDSNP_SNP_AG_38257090_Lg3_snpCN897901_MAF10_MDP0000161765_exon2" "chr9A" 100 17 0 0 11 27 3503663 3503647 3.8 31.9
"RosBREEDSNP_SNP_AG_38257090_Lg3_snpCN897901_MAF10_MDP0000161765_exon2" "chr9A" 100 17 0 0 7 23 6387791 6387775 3.8 31.9
"RosBREEDSNP_SNP_AG_38257090_Lg3_snpCN897901_MAF10_MDP0000161765_exon2" "chr9A" 100 17 0 0 11 27 11513294 11513278 3.8 31.9
"RosBREEDSNP_SNP_AG_38257090_Lg3_snpCN897901_MAF10_MDP0000161765_exon2" "chr9A" 100 17 0 0 10 26 21492568 21492584 3.8 31.9
"RosBREEDSNP_SNP_AG_38257090_Lg3_snpCN897901_MAF10_MDP0000161765_exon2" "chr9A" 100 17 0 0 11 27 29258741 29258725 3.8 31.9
"RosBREEDSNP_SNP_AG_38257090_Lg3_snpCN897901_MAF10_MDP0000161765_exon2" "chr9A" 100 17 0 0 11 27 31504863 31504879 3.8 31.9
"RosBREEDSNP_SNP_AG_38257090_Lg3_snpCN897901_MAF10_MDP0000161765_exon2" "chr10A" 100 20 0 0 10 29 1602219 1602200 0.09 37.4
"RosBREEDSNP_SNP_AG_38257090_Lg3_snpCN897901_MAF10_MDP0000161765_exon2" "chr10A" 100 19 0 0 10 28 23552061 23552079 0.31 35.6
"RosBREEDSNP_SNP_AG_38257090_Lg3_snpCN897901_MAF10_MDP0000161765_exon2" "chr10A" 95.238 21 1 0 10 30 5961646 5961626 1.1 34.6
"RosBREEDSNP_SNP_AG_38257090_Lg3_snpCN897901_MAF10_MDP0000161765_exon2" "chr10A" 86.667 30 2 1 13 40 36396087 36396058 1.1 34.6
"RosBREEDSNP_SNP_AG_38257090_Lg3_snpCN897901_MAF10_MDP0000161765_exon2" "chr10A" 100 18 0 0 10 27 5 22 1.1 33.7
"RosBREEDSNP_SNP_AG_38257090_Lg3_snpCN897901_MAF10_MDP0000161765_exon2" "chr10A" 100 18 0 0 10 27 12 29 1.1 33.7
"RosBREEDSNP_SNP_AG_38257090_Lg3_snpCN897901_MAF10_MDP0000161765_exon2" "chr10A" 100 18 0 0 10 27 19 36 1.1 33.7
"RosBREEDSNP_SNP_AG_38257090_Lg3_snpCN897901_MAF10_MDP0000161765_exon2" "chr10A" 100 18 0 0 10 27 26 43 1.1 33.7
"RosBREEDSNP_SNP_AG_38257090_Lg3_snpCN897901_MAF10_MDP0000161765_exon2" "chr10A" 100 18 0 0 10 27 33 50 1.1 33.7
"RosBREEDSNP_SNP_AG_38257090_Lg3_snpCN897901_MAF10_MDP0000161765_exon2" "chr10A" 100 18 0 0 10 27 40 57 1.1 33.7
"RosBREEDSNP_SNP_AG_38257090_Lg3_snpCN897901_MAF10_MDP0000161765_exon2" "chr10A" 100 18 0 0 10 27 47 64 1.1 33.7
"RosBREEDSNP_SNP_AG_38257090_Lg3_snpCN897901_MAF10_MDP0000161765_exon2" "chr10A" 100 18 0 0 10 27 83 100 1.1 33.7
"RosBREEDSNP_SNP_AG_38257090_Lg3_snpCN897901_MAF10_MDP0000161765_exon2" "chr10A" 100 18 0 0 10 27 3619772 3619755 1.1 33.7
"RosBREEDSNP_SNP_AG_38257090_Lg3_snpCN897901_MAF10_MDP0000161765_exon2" "chr10A" 100 18 0 0 10 27 27540273 27540256 1.1 33.7
"RosBREEDSNP_SNP_AG_38257090_Lg3_snpCN897901_MAF10_MDP0000161765_exon2" "chr10A" 100 18 0 0 10 27 27540280 27540263 1.1 33.7
"RosBREEDSNP_SNP_AG_38257090_Lg3_snpCN897901_MAF10_MDP0000161765_exon2" "chr10A" 100 18 0 0 10 27 31651299 31651282 1.1 33.7
"RosBREEDSNP_SNP_AG_38257090_Lg3_snpCN897901_MAF10_MDP0000161765_exon2" "chr10A" 100 18 0 0 10 27 31651561 31651544 1.1 33.7
"RosBREEDSNP_SNP_AG_38257090_Lg3_snpCN897901_MAF10_MDP0000161765_exon2" "chr10A" 100 18 0 0 10 27 31663194 31663177 1.1 33.7
"RosBREEDSNP_SNP_AG_38257090_Lg3_snpCN897901_MAF10_MDP0000161765_exon2" "chr10A" 100 18 0 0 10 27 31663456 31663439 1.1 33.7
"RosBREEDSNP_SNP_AG_38257090_Lg3_snpCN897901_MAF10_MDP0000161765_exon2" "chr10A" 100 18 0 0 10 27 33969081 33969064 1.1 33.7
"RosBREEDSNP_SNP_AG_38257090_Lg3_snpCN897901_MAF10_MDP0000161765_exon2" "chr10A" 100 17 0 0 10 26 54 70 3.8 31.9
"RosBREEDSNP_SNP_AG_38257090_Lg3_snpCN897901_MAF10_MDP0000161765_exon2" "chr10A" 100 17 0 0 13 29 11000720 11000704 3.8 31.9
"RosBREEDSNP_SNP_AG_38257090_Lg3_snpCN897901_MAF10_MDP0000161765_exon2" "chr10A" 90.909 22 2 0 13 34 18985563 18985542 3.8 31.9
"RosBREEDSNP_SNP_AG_38257090_Lg3_snpCN897901_MAF10_MDP0000161765_exon2" "chr10A" 100 17 0 0 9 25 24870197 24870181 3.8 31.9
"RosBREEDSNP_SNP_AG_38257090_Lg3_snpCN897901_MAF10_MDP0000161765_exon2" "chr10A" 100 17 0 0 10 26 25531174 25531190 3.8 31.9
"RosBREEDSNP_SNP_AG_38257090_Lg3_snpCN897901_MAF10_MDP0000161765_exon2" "chr10A" 100 17 0 0 10 26 27540266 27540250 3.8 31.9
"RosBREEDSNP_SNP_AG_38257090_Lg3_snpCN897901_MAF10_MDP0000161765_exon2" "chr10A" 100 17 0 0 10 26 31651554 31651538 3.8 31.9
"RosBREEDSNP_SNP_AG_38257090_Lg3_snpCN897901_MAF10_MDP0000161765_exon2" "chr10A" 100 17 0 0 11 27 31651567 31651551 3.8 31.9
"RosBREEDSNP_SNP_AG_38257090_Lg3_snpCN897901_MAF10_MDP0000161765_exon2" "chr10A" 100 17 0 0 10 26 31663449 31663433 3.8 31.9
"RosBREEDSNP_SNP_AG_38257090_Lg3_snpCN897901_MAF10_MDP0000161765_exon2" "chr10A" 100 17 0 0 11 27 31663462 31663446 3.8 31.9
"RosBREEDSNP_SNP_AG_38257090_Lg3_snpCN897901_MAF10_MDP0000161765_exon2" "chr10A" 100 17 0 0 8 24 38064451 38064435 3.8 31.9
"RosBREEDSNP_SNP_AG_38257090_Lg3_snpCN897901_MAF10_MDP0000161765_exon2" "chr16A" 100 20 0 0 10 29 1 20 0.09 37.4
"RosBREEDSNP_SNP_AG_38257090_Lg3_snpCN897901_MAF10_MDP0000161765_exon2" "chr16A" 100 20 0 0 8 27 1598909 1598890 0.09 37.4
"RosBREEDSNP_SNP_AG_38257090_Lg3_snpCN897901_MAF10_MDP0000161765_exon2" "chr16A" 100 20 0 0 10 29 21449357 21449338 0.09 37.4
"RosBREEDSNP_SNP_AG_38257090_Lg3_snpCN897901_MAF10_MDP0000161765_exon2" "chr16A" 85.294 34 4 1 4 37 13200230 13200198 0.31 36.5
"RosBREEDSNP_SNP_AG_38257090_Lg3_snpCN897901_MAF10_MDP0000161765_exon2" "chr16A" 95.455 22 1 0 6 27 34471674 34471695 0.31 36.5
"RosBREEDSNP_SNP_AG_38257090_Lg3_snpCN897901_MAF10_MDP0000161765_exon2" "chr16A" 100 19 0 0 10 28 24393189 24393171 0.31 35.6
"RosBREEDSNP_SNP_AG_38257090_Lg3_snpCN897901_MAF10_MDP0000161765_exon2" "chr16A" 100 18 0 0 10 27 1598900 1598883 1.1 33.7
"RosBREEDSNP_SNP_AG_38257090_Lg3_snpCN897901_MAF10_MDP0000161765_exon2" "chr16A" 100 18 0 0 5 22 4882306 4882323 1.1 33.7
"RosBREEDSNP_SNP_AG_38257090_Lg3_snpCN897901_MAF10_MDP0000161765_exon2" "chr16A" 100 18 0 0 10 27 9922620 9922637 1.1 33.7
"RosBREEDSNP_SNP_AG_38257090_Lg3_snpCN897901_MAF10_MDP0000161765_exon2" "chr16A" 100 18 0 0 10 27 21449364 21449347 1.1 33.7
"RosBREEDSNP_SNP_AG_38257090_Lg3_snpCN897901_MAF10_MDP0000161765_exon2" "chr16A" 100 18 0 0 10 27 24378787 24378804 1.1 33.7
"RosBREEDSNP_SNP_AG_38257090_Lg3_snpCN897901_MAF10_MDP0000161765_exon2" "chr16A" 100 18 0 0 10 27 24378794 24378811 1.1 33.7
"RosBREEDSNP_SNP_AG_38257090_Lg3_snpCN897901_MAF10_MDP0000161765_exon2" "chr16A" 100 18 0 0 10 27 34471685 34471702 1.1 33.7
"RosBREEDSNP_SNP_AG_38257090_Lg3_snpCN897901_MAF10_MDP0000161765_exon2" "chr16A" 100 18 0 0 10 27 34471692 34471709 1.1 33.7
"RosBREEDSNP_SNP_AG_38257090_Lg3_snpCN897901_MAF10_MDP0000161765_exon2" "chr16A" 100 18 0 0 10 27 34471699 34471716 1.1 33.7
"RosBREEDSNP_SNP_AG_38257090_Lg3_snpCN897901_MAF10_MDP0000161765_exon2" "chr16A" 100 18 0 0 10 27 41498228 41498211 1.1 33.7
"RosBREEDSNP_SNP_AG_38257090_Lg3_snpCN897901_MAF10_MDP0000161765_exon2" "chr16A" 100 18 0 0 10 27 41781842 41781859 1.1 33.7
"RosBREEDSNP_SNP_AG_38257090_Lg3_snpCN897901_MAF10_MDP0000161765_exon2" "chr16A" 95 20 1 0 10 29 8 27 3.8 32.8
"RosBREEDSNP_SNP_AG_38257090_Lg3_snpCN897901_MAF10_MDP0000161765_exon2" "chr16A" 95 20 1 0 10 29 29 48 3.8 32.8
"RosBREEDSNP_SNP_AG_38257090_Lg3_snpCN897901_MAF10_MDP0000161765_exon2" "chr16A" 95 20 1 0 10 29 43 62 3.8 32.8
"RosBREEDSNP_SNP_AG_38257090_Lg3_snpCN897901_MAF10_MDP0000161765_exon2" "chr16A" 95 20 1 0 10 29 50 69 3.8 32.8
"RosBREEDSNP_SNP_AG_38257090_Lg3_snpCN897901_MAF10_MDP0000161765_exon2" "chr16A" 95 20 1 0 10 29 78 97 3.8 32.8
"RosBREEDSNP_SNP_AG_38257090_Lg3_snpCN897901_MAF10_MDP0000161765_exon2" "chr16A" 90.909 22 2 0 4 25 1047694 1047673 3.8 31.9
"RosBREEDSNP_SNP_AG_38257090_Lg3_snpCN897901_MAF10_MDP0000161765_exon2" "chr16A" 100 17 0 0 10 26 1075312 1075328 3.8 31.9
"RosBREEDSNP_SNP_AG_38257090_Lg3_snpCN897901_MAF10_MDP0000161765_exon2" "chr16A" 100 17 0 0 12 28 3030056 3030072 3.8 31.9
"RosBREEDSNP_SNP_AG_38257090_Lg3_snpCN897901_MAF10_MDP0000161765_exon2" "chr16A" 90.909 22 2 0 13 34 7542257 7542236 3.8 31.9
"RosBREEDSNP_SNP_AG_38257090_Lg3_snpCN897901_MAF10_MDP0000161765_exon2" "chr16A" 100 17 0 0 11 27 9114799 9114783 3.8 31.9
"RosBREEDSNP_SNP_AG_38257090_Lg3_snpCN897901_MAF10_MDP0000161765_exon2" "chr16A" 82.353 34 5 1 4 37 13315529 13315497 3.8 31.9
"RosBREEDSNP_SNP_AG_38257090_Lg3_snpCN897901_MAF10_MDP0000161765_exon2" "chr16A" 100 17 0 0 11 27 16347772 16347788 3.8 31.9
"RosBREEDSNP_SNP_AG_38257090_Lg3_snpCN897901_MAF10_MDP0000161765_exon2" "chr16A" 100 17 0 0 11 27 18522760 18522776 3.8 31.9
"RosBREEDSNP_SNP_AG_38257090_Lg3_snpCN897901_MAF10_MDP0000161765_exon2" "chr16A" 100 17 0 0 11 27 24393195 24393179 3.8 31.9
"RosBREEDSNP_SNP_AG_38257090_Lg3_snpCN897901_MAF10_MDP0000161765_exon2" "chr16A" 100 17 0 0 10 26 34471706 34471722 3.8 31.9
"RosBREEDSNP_SNP_AG_38257090_Lg3_snpCN897901_MAF10_MDP0000161765_exon2" "chr16A" 100 17 0 0 11 27 41498234 41498218 3.8 31.9
"RosBREEDSNP_SNP_AG_38257090_Lg3_snpCN897901_MAF10_MDP0000161765_exon2" "chr17A" 100 20 0 0 10 29 72 91 0.09 37.4
"RosBREEDSNP_SNP_AG_38257090_Lg3_snpCN897901_MAF10_MDP0000161765_exon2" "chr17A" 92 25 2 0 3 27 16345436 16345460 0.09 37.4
"RosBREEDSNP_SNP_AG_38257090_Lg3_snpCN897901_MAF10_MDP0000161765_exon2" "chr17A" 100 19 0 0 10 28 2540923 2540905 0.31 35.6
"RosBREEDSNP_SNP_AG_38257090_Lg3_snpCN897901_MAF10_MDP0000161765_exon2" "chr17A" 95.238 21 1 0 11 31 21156370 21156390 1.1 34.6
"RosBREEDSNP_SNP_AG_38257090_Lg3_snpCN897901_MAF10_MDP0000161765_exon2" "chr17A" 95.238 21 1 0 11 31 21173510 21173530 1.1 34.6
"RosBREEDSNP_SNP_AG_38257090_Lg3_snpCN897901_MAF10_MDP0000161765_exon2" "chr17A" 100 18 0 0 10 27 2 19 1.1 33.7
"RosBREEDSNP_SNP_AG_38257090_Lg3_snpCN897901_MAF10_MDP0000161765_exon2" "chr17A" 100 18 0 0 10 27 9 26 1.1 33.7
"RosBREEDSNP_SNP_AG_38257090_Lg3_snpCN897901_MAF10_MDP0000161765_exon2" "chr17A" 100 18 0 0 10 27 16 33 1.1 33.7
"RosBREEDSNP_SNP_AG_38257090_Lg3_snpCN897901_MAF10_MDP0000161765_exon2" "chr17A" 100 18 0 0 10 27 23 40 1.1 33.7
"RosBREEDSNP_SNP_AG_38257090_Lg3_snpCN897901_MAF10_MDP0000161765_exon2" "chr17A" 100 18 0 0 10 27 121 138 1.1 33.7
"RosBREEDSNP_SNP_AG_38257090_Lg3_snpCN897901_MAF10_MDP0000161765_exon2" "chr17A" 100 18 0 0 10 27 671808 671825 1.1 33.7
"RosBREEDSNP_SNP_AG_38257090_Lg3_snpCN897901_MAF10_MDP0000161765_exon2" "chr17A" 100 18 0 0 10 27 16345450 16345467 1.1 33.7
"RosBREEDSNP_SNP_AG_38257090_Lg3_snpCN897901_MAF10_MDP0000161765_exon2" "chr17A" 100 18 0 0 10 27 19354678 19354695 1.1 33.7
"RosBREEDSNP_SNP_AG_38257090_Lg3_snpCN897901_MAF10_MDP0000161765_exon2" "chr17A" 100 18 0 0 10 27 19354700 19354717 1.1 33.7
"RosBREEDSNP_SNP_AG_38257090_Lg3_snpCN897901_MAF10_MDP0000161765_exon2" "chr17A" 100 18 0 0 10 27 19704147 19704164 1.1 33.7
"RosBREEDSNP_SNP_AG_38257090_Lg3_snpCN897901_MAF10_MDP0000161765_exon2" "chr17A" 100 18 0 0 10 27 32702020 32702003 1.1 33.7
"RosBREEDSNP_SNP_AG_38257090_Lg3_snpCN897901_MAF10_MDP0000161765_exon2" "chr17A" 100 18 0 0 10 27 32702027 32702010 1.1 33.7
"RosBREEDSNP_SNP_AG_38257090_Lg3_snpCN897901_MAF10_MDP0000161765_exon2" "chr17A" 100 18 0 0 10 27 32702034 32702017 1.1 33.7
"RosBREEDSNP_SNP_AG_38257090_Lg3_snpCN897901_MAF10_MDP0000161765_exon2" "chr17A" 95 20 1 0 10 29 37 56 3.8 32.8
"RosBREEDSNP_SNP_AG_38257090_Lg3_snpCN897901_MAF10_MDP0000161765_exon2" "chr17A" 95 20 1 0 10 29 44 63 3.8 32.8
"RosBREEDSNP_SNP_AG_38257090_Lg3_snpCN897901_MAF10_MDP0000161765_exon2" "chr17A" 95 20 1 0 10 29 79 98 3.8 32.8
"RosBREEDSNP_SNP_AG_38257090_Lg3_snpCN897901_MAF10_MDP0000161765_exon2" "chr17A" 95 20 1 0 8 27 8385273 8385254 3.8 32.8
"RosBREEDSNP_SNP_AG_38257090_Lg3_snpCN897901_MAF10_MDP0000161765_exon2" "chr17A" 95 20 1 0 10 29 14291435 14291454 3.8 32.8
"RosBREEDSNP_SNP_AG_38257090_Lg3_snpCN897901_MAF10_MDP0000161765_exon2" "chr17A" 100 17 0 0 11 27 10018694 10018710 3.8 31.9
"RosBREEDSNP_SNP_AG_38257090_Lg3_snpCN897901_MAF10_MDP0000161765_exon2" "chr8A" 100 19 0 0 9 27 51333 51315 0.31 35.6
"RosBREEDSNP_SNP_AG_38257090_Lg3_snpCN897901_MAF10_MDP0000161765_exon2" "chr8A" 100 18 0 0 10 27 13488860 13488877 1.1 33.7
"RosBREEDSNP_SNP_AG_38257090_Lg3_snpCN897901_MAF10_MDP0000161765_exon2" "chr8A" 100 18 0 0 10 27 15015648 15015665 1.1 33.7
"RosBREEDSNP_SNP_AG_38257090_Lg3_snpCN897901_MAF10_MDP0000161765_exon2" "chr8A" 100 18 0 0 10 27 31686755 31686772 1.1 33.7
"RosBREEDSNP_SNP_AG_38257090_Lg3_snpCN897901_MAF10_MDP0000161765_exon2" "chr8A" 100 18 0 0 10 27 31686847 31686864 1.1 33.7
"RosBREEDSNP_SNP_AG_38257090_Lg3_snpCN897901_MAF10_MDP0000161765_exon2" "chr8A" 100 18 0 0 10 27 31686854 31686871 1.1 33.7
"RosBREEDSNP_SNP_AG_38257090_Lg3_snpCN897901_MAF10_MDP0000161765_exon2" "chr8A" 95 20 1 0 8 27 14821033 14821014 3.8 32.8
"RosBREEDSNP_SNP_AG_38257090_Lg3_snpCN897901_MAF10_MDP0000161765_exon2" "chr8A" 88.889 27 2 1 1 27 26186678 26186703 3.8 32.8
"RosBREEDSNP_SNP_AG_38257090_Lg3_snpCN897901_MAF10_MDP0000161765_exon2" "chr8A" 100 17 0 0 10 26 13488739 13488755 3.8 31.9
"RosBREEDSNP_SNP_AG_38257090_Lg3_snpCN897901_MAF10_MDP0000161765_exon2" "chr8A" 100 17 0 0 11 27 22264094 22264110 3.8 31.9
"RosBREEDSNP_SNP_AG_38257090_Lg3_snpCN897901_MAF10_MDP0000161765_exon2" "chr8A" 100 17 0 0 11 27 29213553 29213569 3.8 31.9
"RosBREEDSNP_SNP_AG_38257090_Lg3_snpCN897901_MAF10_MDP0000161765_exon2" "chr8A" 100 17 0 0 10 26 31686762 31686778 3.8 31.9
"RosBREEDSNP_SNP_AG_38257090_Lg3_snpCN897901_MAF10_MDP0000161765_exon2" "chr12A" 100 19 0 0 11 29 13416715 13416733 0.31 35.6
"RosBREEDSNP_SNP_AG_38257090_Lg3_snpCN897901_MAF10_MDP0000161765_exon2" "chr12A" 95.238 21 1 0 7 27 1732603 1732583 1.1 34.6
"RosBREEDSNP_SNP_AG_38257090_Lg3_snpCN897901_MAF10_MDP0000161765_exon2" "chr12A" 100 18 0 0 10 27 53 70 1.1 33.7
"RosBREEDSNP_SNP_AG_38257090_Lg3_snpCN897901_MAF10_MDP0000161765_exon2" "chr12A" 100 18 0 0 10 27 1732593 1732576 1.1 33.7
"RosBREEDSNP_SNP_AG_38257090_Lg3_snpCN897901_MAF10_MDP0000161765_exon2" "chr12A" 100 18 0 0 10 27 5605395 5605412 1.1 33.7
"RosBREEDSNP_SNP_AG_38257090_Lg3_snpCN897901_MAF10_MDP0000161765_exon2" "chr12A" 100 18 0 0 10 27 14879873 14879856 1.1 33.7
"RosBREEDSNP_SNP_AG_38257090_Lg3_snpCN897901_MAF10_MDP0000161765_exon2" "chr12A" 91.304 23 2 0 13 35 19037411 19037389 1.1 33.7
"RosBREEDSNP_SNP_AG_38257090_Lg3_snpCN897901_MAF10_MDP0000161765_exon2" "chr12A" 100 18 0 0 10 27 26178929 26178912 1.1 33.7
"RosBREEDSNP_SNP_AG_38257090_Lg3_snpCN897901_MAF10_MDP0000161765_exon2" "chr12A" 100 18 0 0 10 27 30329828 30329811 1.1 33.7
"RosBREEDSNP_SNP_AG_38257090_Lg3_snpCN897901_MAF10_MDP0000161765_exon2" "chr12A" 100 18 0 0 10 27 30913597 30913614 1.1 33.7
"RosBREEDSNP_SNP_AG_38257090_Lg3_snpCN897901_MAF10_MDP0000161765_exon2" "chr12A" 95 20 1 0 6 25 10137546 10137565 3.8 32.8
"RosBREEDSNP_SNP_AG_38257090_Lg3_snpCN897901_MAF10_MDP0000161765_exon2" "chr12A" 100 17 0 0 10 26 208 224 3.8 31.9
"RosBREEDSNP_SNP_AG_38257090_Lg3_snpCN897901_MAF10_MDP0000161765_exon2" "chr12A" 100 17 0 0 11 27 49570 49554 3.8 31.9
"RosBREEDSNP_SNP_AG_38257090_Lg3_snpCN897901_MAF10_MDP0000161765_exon2" "chr12A" 100 17 0 0 10 26 1659339 1659355 3.8 31.9
"RosBREEDSNP_SNP_AG_38257090_Lg3_snpCN897901_MAF10_MDP0000161765_exon2" "chr12A" 100 17 0 0 13 29 5371288 5371304 3.8 31.9
"RosBREEDSNP_SNP_AG_38257090_Lg3_snpCN897901_MAF10_MDP0000161765_exon2" "chr12A" 100 17 0 0 11 27 5605439 5605455 3.8 31.9
"RosBREEDSNP_SNP_AG_38257090_Lg3_snpCN897901_MAF10_MDP0000161765_exon2" "chr12A" 100 17 0 0 11 27 9339822 9339838 3.8 31.9
"RosBREEDSNP_SNP_AG_38257090_Lg3_snpCN897901_MAF10_MDP0000161765_exon2" "chr12A" 100 17 0 0 10 26 14517913 14517929 3.8 31.9
"RosBREEDSNP_SNP_AG_38257090_Lg3_snpCN897901_MAF10_MDP0000161765_exon2" "chr12A" 81.25 32 6 0 14 45 20528592 20528623 3.8 31.9
"RosBREEDSNP_SNP_AG_38257090_Lg3_snpCN897901_MAF10_MDP0000161765_exon2" "chr12A" 100 17 0 0 10 26 20674449 20674433 3.8 31.9
"RosBREEDSNP_SNP_AG_38257090_Lg3_snpCN897901_MAF10_MDP0000161765_exon2" "chr12A" 100 17 0 0 11 27 20783123 20783107 3.8 31.9
"RosBREEDSNP_SNP_AG_38257090_Lg3_snpCN897901_MAF10_MDP0000161765_exon2" "chr12A" 100 17 0 0 10 26 26178867 26178851 3.8 31.9
"RosBREEDSNP_SNP_AG_38257090_Lg3_snpCN897901_MAF10_MDP0000161765_exon2" "chr12A" 100 17 0 0 10 26 30096657 30096673 3.8 31.9
"RosBREEDSNP_SNP_AG_38257090_Lg3_snpCN897901_MAF10_MDP0000161765_exon2" "chr13A" 95.238 21 1 0 7 27 38620940 38620920 1.1 34.6
"RosBREEDSNP_SNP_AG_38257090_Lg3_snpCN897901_MAF10_MDP0000161765_exon2" "chr13A" 100 18 0 0 10 27 58271 58254 1.1 33.7
"RosBREEDSNP_SNP_AG_38257090_Lg3_snpCN897901_MAF10_MDP0000161765_exon2" "chr13A" 100 18 0 0 10 27 58278 58261 1.1 33.7
"RosBREEDSNP_SNP_AG_38257090_Lg3_snpCN897901_MAF10_MDP0000161765_exon2" "chr13A" 100 18 0 0 10 27 58285 58268 1.1 33.7
"RosBREEDSNP_SNP_AG_38257090_Lg3_snpCN897901_MAF10_MDP0000161765_exon2" "chr13A" 100 18 0 0 10 27 5372156 5372173 1.1 33.7
"RosBREEDSNP_SNP_AG_38257090_Lg3_snpCN897901_MAF10_MDP0000161765_exon2" "chr13A" 100 18 0 0 10 27 6062154 6062171 1.1 33.7
"RosBREEDSNP_SNP_AG_38257090_Lg3_snpCN897901_MAF10_MDP0000161765_exon2" "chr13A" 100 18 0 0 8 25 13077660 13077677 1.1 33.7
"RosBREEDSNP_SNP_AG_38257090_Lg3_snpCN897901_MAF10_MDP0000161765_exon2" "chr13A" 92 25 1 1 4 27 14415864 14415888 1.1 33.7
"RosBREEDSNP_SNP_AG_38257090_Lg3_snpCN897901_MAF10_MDP0000161765_exon2" "chr13A" 100 18 0 0 10 27 17435573 17435590 1.1 33.7
"RosBREEDSNP_SNP_AG_38257090_Lg3_snpCN897901_MAF10_MDP0000161765_exon2" "chr13A" 95 20 1 0 8 27 20430204 20430185 3.8 32.8
"RosBREEDSNP_SNP_AG_38257090_Lg3_snpCN897901_MAF10_MDP0000161765_exon2" "chr13A" 100 17 0 0 12 28 2498017 2498033 3.8 31.9
"RosBREEDSNP_SNP_AG_38257090_Lg3_snpCN897901_MAF10_MDP0000161765_exon2" "chr13A" 100 17 0 0 9 25 2554692 2554708 3.8 31.9
"RosBREEDSNP_SNP_AG_38257090_Lg3_snpCN897901_MAF10_MDP0000161765_exon2" "chr13A" 100 17 0 0 11 27 3935725 3935741 3.8 31.9
"RosBREEDSNP_SNP_AG_38257090_Lg3_snpCN897901_MAF10_MDP0000161765_exon2" "chr13A" 100 17 0 0 10 26 7816323 7816307 3.8 31.9
"RosBREEDSNP_SNP_AG_38257090_Lg3_snpCN897901_MAF10_MDP0000161765_exon2" "chr13A" 100 17 0 0 11 27 17435567 17435583 3.8 31.9
"RosBREEDSNP_SNP_AG_38257090_Lg3_snpCN897901_MAF10_MDP0000161765_exon2" "chr13A" 100 17 0 0 11 27 24351981 24351965 3.8 31.9
"RosBREEDSNP_SNP_AG_38257090_Lg3_snpCN897901_MAF10_MDP0000161765_exon2" "chr13A" 100 17 0 0 11 27 34134795 34134779 3.8 31.9
"RosBREEDSNP_SNP_AG_38257090_Lg3_snpCN897901_MAF10_MDP0000161765_exon2" "chr13A" 100 17 0 0 11 27 34146672 34146656 3.8 31.9
"RosBREEDSNP_SNP_AG_38257090_Lg3_snpCN897901_MAF10_MDP0000161765_exon2" "chr13A" 100 17 0 0 10 26 40651167 40651151 3.8 31.9
"RosBREEDSNP_SNP_AG_38257090_Lg3_snpCN897901_MAF10_MDP0000161765_exon2" "chr13A" 90.909 22 2 0 6 27 43115159 43115180 3.8 31.9
"RosBREEDSNP_SNP_AG_38257090_Lg3_snpCN897901_MAF10_MDP0000161765_exon2" "chr14A" 95.238 21 1 0 7 27 1430667 1430647 1.1 34.6
"RosBREEDSNP_SNP_AG_38257090_Lg3_snpCN897901_MAF10_MDP0000161765_exon2" "chr14A" 100 18 0 0 10 27 6 23 1.1 33.7
"RosBREEDSNP_SNP_AG_38257090_Lg3_snpCN897901_MAF10_MDP0000161765_exon2" "chr14A" 100 18 0 0 10 27 85 102 1.1 33.7
"RosBREEDSNP_SNP_AG_38257090_Lg3_snpCN897901_MAF10_MDP0000161765_exon2" "chr14A" 100 18 0 0 10 27 92 109 1.1 33.7
"RosBREEDSNP_SNP_AG_38257090_Lg3_snpCN897901_MAF10_MDP0000161765_exon2" "chr14A" 100 18 0 0 10 27 99 116 1.1 33.7
"RosBREEDSNP_SNP_AG_38257090_Lg3_snpCN897901_MAF10_MDP0000161765_exon2" "chr14A" 100 18 0 0 10 27 106 123 1.1 33.7
"RosBREEDSNP_SNP_AG_38257090_Lg3_snpCN897901_MAF10_MDP0000161765_exon2" "chr14A" 100 18 0 0 10 27 164 181 1.1 33.7
"RosBREEDSNP_SNP_AG_38257090_Lg3_snpCN897901_MAF10_MDP0000161765_exon2" "chr14A" 100 18 0 0 10 27 7394103 7394086 1.1 33.7
"RosBREEDSNP_SNP_AG_38257090_Lg3_snpCN897901_MAF10_MDP0000161765_exon2" "chr14A" 100 18 0 0 10 27 9140722 9140705 1.1 33.7
"RosBREEDSNP_SNP_AG_38257090_Lg3_snpCN897901_MAF10_MDP0000161765_exon2" "chr14A" 100 18 0 0 10 27 9140729 9140712 1.1 33.7
"RosBREEDSNP_SNP_AG_38257090_Lg3_snpCN897901_MAF10_MDP0000161765_exon2" "chr14A" 92 25 1 1 4 27 24369857 24369833 1.1 33.7
"RosBREEDSNP_SNP_AG_38257090_Lg3_snpCN897901_MAF10_MDP0000161765_exon2" "chr14A" 100 18 0 0 9 26 25128681 25128664 1.1 33.7
"RosBREEDSNP_SNP_AG_38257090_Lg3_snpCN897901_MAF10_MDP0000161765_exon2" "chr14A" 100 18 0 0 10 27 28966864 28966881 1.1 33.7
"RosBREEDSNP_SNP_AG_38257090_Lg3_snpCN897901_MAF10_MDP0000161765_exon2" "chr14A" 100 18 0 0 10 27 31099226 31099209 1.1 33.7
"RosBREEDSNP_SNP_AG_38257090_Lg3_snpCN897901_MAF10_MDP0000161765_exon2" "chr14A" 100 18 0 0 10 27 31099233 31099216 1.1 33.7
"RosBREEDSNP_SNP_AG_38257090_Lg3_snpCN897901_MAF10_MDP0000161765_exon2" "chr14A" 100 18 0 0 10 27 31099278 31099261 1.1 33.7
"RosBREEDSNP_SNP_AG_38257090_Lg3_snpCN897901_MAF10_MDP0000161765_exon2" "chr14A" 100 18 0 0 10 27 31099285 31099268 1.1 33.7
"RosBREEDSNP_SNP_AG_38257090_Lg3_snpCN897901_MAF10_MDP0000161765_exon2" "chr14A" 95 20 1 0 10 29 3587333 3587352 3.8 32.8
"RosBREEDSNP_SNP_AG_38257090_Lg3_snpCN897901_MAF10_MDP0000161765_exon2" "chr14A" 95 20 1 0 10 29 3599153 3599172 3.8 32.8
"RosBREEDSNP_SNP_AG_38257090_Lg3_snpCN897901_MAF10_MDP0000161765_exon2" "chr14A" 95 20 1 0 8 27 29978117 29978098 3.8 32.8
"RosBREEDSNP_SNP_AG_38257090_Lg3_snpCN897901_MAF10_MDP0000161765_exon2" "chr14A" 95 20 1 0 9 28 30222278 30222259 3.8 32.8
"RosBREEDSNP_SNP_AG_38257090_Lg3_snpCN897901_MAF10_MDP0000161765_exon2" "chr14A" 100 17 0 0 11 27 128 144 3.8 31.9
"RosBREEDSNP_SNP_AG_38257090_Lg3_snpCN897901_MAF10_MDP0000161765_exon2" "chr14A" 100 17 0 0 10 26 134 150 3.8 31.9
"RosBREEDSNP_SNP_AG_38257090_Lg3_snpCN897901_MAF10_MDP0000161765_exon2" "chr14A" 100 17 0 0 10 26 14801454 14801438 3.8 31.9
"RosBREEDSNP_SNP_AG_38257090_Lg3_snpCN897901_MAF10_MDP0000161765_exon2" "chr14A" 100 17 0 0 11 27 18359499 18359515 3.8 31.9
"RosBREEDSNP_SNP_AG_38257090_Lg3_snpCN897901_MAF10_MDP0000161765_exon2" "chr14A" 90.909 22 2 0 6 27 25528482 25528503 3.8 31.9
"RosBREEDSNP_SNP_AG_38257090_Lg3_snpCN897901_MAF10_MDP0000161765_exon2" "chr14A" 100 17 0 0 11 27 28473301 28473285 3.8 31.9
"RosBREEDSNP_SNP_AG_38257090_Lg3_snpCN897901_MAF10_MDP0000161765_exon2" "chr14A" 84.848 33 2 2 9 38 28536655 28536623 3.8 31.9
"RosBREEDSNP_SNP_AG_38257090_Lg3_snpCN897901_MAF10_MDP0000161765_exon2" "chr14A" 100 17 0 0 10 26 29228805 29228789 3.8 31.9
"RosBREEDSNP_SNP_AG_38257090_Lg3_snpCN897901_MAF10_MDP0000161765_exon2" "chr14A" 100 17 0 0 10 26 31099271 31099255 3.8 31.9
"RosBREEDSNP_SNP_AG_38459727_Lg3_00319_MAF40_MDP0000278460_exon11" "chr3A" 100 50 0 0 1 50 37136877 37136926 4.65e-18 91.5
"RosBREEDSNP_SNP_AG_38459727_Lg3_00319_MAF40_MDP0000278460_exon11" "chr3A" 95.238 21 1 0 6 26 24739371 24739351 1.1 34.6
"RosBREEDSNP_SNP_AG_38459727_Lg3_00319_MAF40_MDP0000278460_exon11" "chr3A" 100 17 0 0 13 29 6260010 6260026 3.8 31.9
"RosBREEDSNP_SNP_AG_38459727_Lg3_00319_MAF40_MDP0000278460_exon11" "chr11A" 96 50 2 0 1 50 42458700 42458651 2.41e-15 82.4
"RosBREEDSNP_SNP_AG_38459727_Lg3_00319_MAF40_MDP0000278460_exon11" "chr15A" 91.667 36 3 0 15 50 24729315 24729350 4.08e-06 52.7
"RosBREEDSNP_SNP_AG_38459727_Lg3_00319_MAF40_MDP0000278460_exon11" "chr15A" 91.667 36 3 0 15 50 24739523 24739558 4.08e-06 52.7
"RosBREEDSNP_SNP_AG_38459727_Lg3_00319_MAF40_MDP0000278460_exon11" "chr15A" 92 25 1 1 24 47 18910182 18910206 1.1 33.7
"RosBREEDSNP_SNP_AG_39010781_Lg2_00995_MAF50_262964_exon3" "chr2A" 98 50 1 0 1 50 38126317 38126366 1.98e-16 86.9
"RosBREEDSNP_SNP_AG_39010781_Lg2_00995_MAF50_262964_exon3" "chr7A" 84 50 8 0 1 50 1360895 1360944 3.35e-07 55.4
"RosBREEDSNP_SNP_AG_39010781_Lg2_00995_MAF50_262964_exon3" "chr5A" 95 20 1 0 1 20 41037719 41037700 3.8 32.8
"RosBREEDSNP_SNP_AG_39010781_Lg2_00995_MAF50_262964_exon3" "chr5A" 100 17 0 0 6 22 17582844 17582860 3.8 31.9
"RosBREEDSNP_SNP_AG_39010781_Lg2_00995_MAF50_262964_exon3" "chr6A" 85.185 27 4 0 18 44 28317538 28317564 3.8 31.9
"RosBREEDSNP_SNP_AG_39010781_Lg2_00995_MAF50_262964_exon3" "chr8A" 91.667 24 1 1 12 35 21804544 21804566 3.8 31.9
"RosBREEDSNP_SNP_AG_39010781_Lg2_00995_MAF50_262964_exon3" "chr14A" 90.909 22 2 0 13 34 13696788 13696767 3.8 31.9
"RosBREEDSNP_SNP_AG_39010781_Lg2_00995_MAF50_262964_exon3" "chr15A" 90.909 22 2 0 9 30 45365744 45365723 3.8 31.9
"RosBREEDSNP_SNP_AG_39010781_Lg2_00995_MAF50_262964_exon3" "chr15A" 100 17 0 0 8 24 47733713 47733729 3.8 31.9
"RosBREEDSNP_SNP_AG_39576068_Lg2_00167_MAF10_775044_exon1" "chr2A" 100 50 0 0 1 50 38644015 38643966 4.65e-18 91.5
"RosBREEDSNP_SNP_AG_39576068_Lg2_00167_MAF10_775044_exon1" "chr7A" 80 50 10 0 1 50 766099 766148 0.000174 46.4
"RosBREEDSNP_SNP_AG_39576068_Lg2_00167_MAF10_775044_exon1" "chr7A" 90.909 22 2 0 28 49 1867274 1867253 3.8 31.9
"RosBREEDSNP_SNP_AG_39576068_Lg2_00167_MAF10_775044_exon1" "chr6A" 95 20 1 0 17 36 26272524 26272505 3.8 32.8
"RosBREEDSNP_SNP_AG_39576068_Lg2_00167_MAF10_775044_exon1" "chr1A" 90.909 22 2 0 26 47 30493384 30493405 3.8 31.9
"RosBREEDSNP_SNP_AG_39576068_Lg2_00167_MAF10_775044_exon1" "chr10A" 100 17 0 0 31 47 24426485 24426469 3.8 31.9
"RosBREEDSNP_SNP_AG_39576068_Lg2_00167_MAF10_775044_exon1" "chr10A" 100 17 0 0 32 48 31912431 31912415 3.8 31.9
"RosBREEDSNP_SNP_AG_39576068_Lg2_00167_MAF10_775044_exon1" "chr14A" 90.909 22 2 0 27 48 5869098 5869077 3.8 31.9
"RosBREEDSNP_SNP_AG_39576068_Lg2_00167_MAF10_775044_exon1" "chr16A" 90.909 22 2 0 27 48 8514850 8514829 3.8 31.9
"RosBREEDSNP_SNP_AG_4176344_Lg2_00203_MAF50_1638544_exon5" "chr2A" 100 50 0 0 1 50 3356656 3356705 4.65e-18 91.5
"RosBREEDSNP_SNP_AG_4176344_Lg2_00203_MAF50_1638544_exon5" "chr2A" 90.909 22 2 0 13 34 30248058 30248079 3.8 31.9
"RosBREEDSNP_SNP_AG_4176344_Lg2_00203_MAF50_1638544_exon5" "chr15A" 90 50 5 0 1 50 14649761 14649810 5.31e-11 68.9
"RosBREEDSNP_SNP_AG_4176344_Lg2_00203_MAF50_1638544_exon5" "chr15A" 92.593 27 2 0 24 50 14649748 14649774 0.007 41
"RosBREEDSNP_SNP_AG_4176344_Lg2_00203_MAF50_1638544_exon5" "chr15A" 95.238 21 1 0 1 21 14649797 14649817 1.1 34.6
"RosBREEDSNP_SNP_AG_4176344_Lg2_00203_MAF50_1638544_exon5" "chr15A" 88.462 26 3 0 8 33 41476903 41476928 1.1 34.6
"RosBREEDSNP_SNP_AG_4176344_Lg2_00203_MAF50_1638544_exon5" "chr10A" 88 25 3 0 5 29 40977219 40977195 3.8 32.8
"RosBREEDSNP_SNP_AG_4176344_Lg2_00203_MAF50_1638544_exon5" "chr13A" 95 20 1 0 27 46 9272388 9272407 3.8 32.8
"RosBREEDSNP_SNP_AG_4227094_Lg2_00203_MAF50_MDP0000251579_exon2" "chr2A" 100 50 0 0 1 50 3415554 3415603 4.65e-18 91.5
"RosBREEDSNP_SNP_AG_4227094_Lg2_00203_MAF50_MDP0000251579_exon2" "chr15A" 84.615 39 6 0 7 45 14713090 14713128 0.000606 44.6
"RosBREEDSNP_SNP_AG_4227094_Lg2_00203_MAF50_MDP0000251579_exon2" "chr15A" 100 17 0 0 13 29 7218591 7218607 3.8 31.9
"RosBREEDSNP_SNP_AG_4227094_Lg2_00203_MAF50_MDP0000251579_exon2" "chr15A" 100 17 0 0 13 29 7228666 7228682 3.8 31.9
"RosBREEDSNP_SNP_AG_4411200_Lg2_RosCOS2816_MAF20_176823_exon1" "chr2A" 100 50 0 0 1 50 3623666 3623617 4.65e-18 91.5
"RosBREEDSNP_SNP_AG_4411200_Lg2_RosCOS2816_MAF20_176823_exon1" "chr2A" 100 20 0 0 31 50 28727013 28727032 0.09 37.4
"RosBREEDSNP_SNP_AG_4411200_Lg2_RosCOS2816_MAF20_176823_exon1" "chr2A" 95 20 1 0 31 50 28728363 28728344 3.8 32.8
"RosBREEDSNP_SNP_AG_4411200_Lg2_RosCOS2816_MAF20_176823_exon1" "chr2A" 100 17 0 0 34 50 26950206 26950190 3.8 31.9
"RosBREEDSNP_SNP_AG_4411200_Lg2_RosCOS2816_MAF20_176823_exon1" "chr2A" 100 17 0 0 34 50 26962446 26962430 3.8 31.9
"RosBREEDSNP_SNP_AG_4411200_Lg2_RosCOS2816_MAF20_176823_exon1" "chr2A" 100 17 0 0 14 30 33978768 33978752 3.8 31.9
"RosBREEDSNP_SNP_AG_4411200_Lg2_RosCOS2816_MAF20_176823_exon1" "chr11A" 100 25 0 0 26 50 41669069 41669093 0.000174 46.4
"RosBREEDSNP_SNP_AG_4411200_Lg2_RosCOS2816_MAF20_176823_exon1" "chr11A" 95.455 22 1 0 27 48 4849451 4849430 0.31 36.5
"RosBREEDSNP_SNP_AG_4411200_Lg2_RosCOS2816_MAF20_176823_exon1" "chr11A" 91.667 24 2 0 17 40 12559425 12559448 0.31 35.6
"RosBREEDSNP_SNP_AG_4411200_Lg2_RosCOS2816_MAF20_176823_exon1" "chr11A" 100 19 0 0 32 50 39438993 39438975 0.31 35.6
"RosBREEDSNP_SNP_AG_4411200_Lg2_RosCOS2816_MAF20_176823_exon1" "chr11A" 100 19 0 0 32 50 39444682 39444664 0.31 35.6
"RosBREEDSNP_SNP_AG_4411200_Lg2_RosCOS2816_MAF20_176823_exon1" "chr11A" 95.238 21 1 0 29 49 20776285 20776265 1.1 34.6
"RosBREEDSNP_SNP_AG_4411200_Lg2_RosCOS2816_MAF20_176823_exon1" "chr11A" 100 18 0 0 23 40 22999190 22999173 1.1 33.7
"RosBREEDSNP_SNP_AG_4411200_Lg2_RosCOS2816_MAF20_176823_exon1" "chr11A" 100 18 0 0 33 50 40344715 40344732 1.1 33.7
"RosBREEDSNP_SNP_AG_4411200_Lg2_RosCOS2816_MAF20_176823_exon1" "chr11A" 95 20 1 0 31 50 39258883 39258864 3.8 32.8
"RosBREEDSNP_SNP_AG_4411200_Lg2_RosCOS2816_MAF20_176823_exon1" "chr11A" 95 20 1 0 31 50 39964835 39964854 3.8 32.8
"RosBREEDSNP_SNP_AG_4411200_Lg2_RosCOS2816_MAF20_176823_exon1" "chr11A" 95 20 1 0 31 50 39965791 39965772 3.8 32.8
"RosBREEDSNP_SNP_AG_4411200_Lg2_RosCOS2816_MAF20_176823_exon1" "chr11A" 100 17 0 0 34 50 13248061 13248077 3.8 31.9
"RosBREEDSNP_SNP_AG_4411200_Lg2_RosCOS2816_MAF20_176823_exon1" "chr11A" 90.909 22 2 0 27 48 17500455 17500476 3.8 31.9
"RosBREEDSNP_SNP_AG_4411200_Lg2_RosCOS2816_MAF20_176823_exon1" "chr11A" 100 17 0 0 32 48 39438980 39438996 3.8 31.9
"RosBREEDSNP_SNP_AG_4411200_Lg2_RosCOS2816_MAF20_176823_exon1" "chr11A" 100 17 0 0 32 48 39444669 39444685 3.8 31.9
"RosBREEDSNP_SNP_AG_4411200_Lg2_RosCOS2816_MAF20_176823_exon1" "chr15A" 100 21 0 0 28 48 8029984 8030004 0.026 39.2
"RosBREEDSNP_SNP_AG_4411200_Lg2_RosCOS2816_MAF20_176823_exon1" "chr15A" 95 20 1 0 29 48 33485369 33485350 3.8 32.8
"RosBREEDSNP_SNP_AG_4411200_Lg2_RosCOS2816_MAF20_176823_exon1" "chr15A" 90.909 22 2 0 17 38 12687704 12687725 3.8 31.9
"RosBREEDSNP_SNP_AG_4411200_Lg2_RosCOS2816_MAF20_176823_exon1" "chr15A" 100 17 0 0 14 30 20869087 20869103 3.8 31.9
"RosBREEDSNP_SNP_AG_4411200_Lg2_RosCOS2816_MAF20_176823_exon1" "chr15A" 86.207 29 3 1 16 43 24310921 24310893 3.8 31.9
"RosBREEDSNP_SNP_AG_4411200_Lg2_RosCOS2816_MAF20_176823_exon1" "chr15A" 100 17 0 0 34 50 44956636 44956652 3.8 31.9
"RosBREEDSNP_SNP_AG_4411200_Lg2_RosCOS2816_MAF20_176823_exon1" "chr15A" 90.909 22 2 0 27 48 55340957 55340936 3.8 31.9
"RosBREEDSNP_SNP_AG_4411200_Lg2_RosCOS2816_MAF20_176823_exon1" "chr15A" 100 17 0 0 14 30 57040238 57040254 3.8 31.9
"RosBREEDSNP_SNP_AG_4411200_Lg2_RosCOS2816_MAF20_176823_exon1" "chr7A" 95.652 23 1 0 28 50 32301546 32301524 0.09 38.3
"RosBREEDSNP_SNP_AG_4411200_Lg2_RosCOS2816_MAF20_176823_exon1" "chr7A" 95.238 21 1 0 30 50 23104283 23104303 1.1 34.6
"RosBREEDSNP_SNP_AG_4411200_Lg2_RosCOS2816_MAF20_176823_exon1" "chr7A" 95 20 1 0 31 50 14699443 14699462 3.8 32.8
"RosBREEDSNP_SNP_AG_4411200_Lg2_RosCOS2816_MAF20_176823_exon1" "chr7A" 95 20 1 0 27 46 18081361 18081380 3.8 32.8
"RosBREEDSNP_SNP_AG_4411200_Lg2_RosCOS2816_MAF20_176823_exon1" "chr7A" 95.455 22 0 1 12 33 30117626 30117606 3.8 32.8
"RosBREEDSNP_SNP_AG_4411200_Lg2_RosCOS2816_MAF20_176823_exon1" "chr7A" 100 17 0 0 19 35 31644088 31644104 3.8 31.9
"RosBREEDSNP_SNP_AG_4411200_Lg2_RosCOS2816_MAF20_176823_exon1" "chr12A" 95.652 23 1 0 28 50 21611555 21611533 0.09 38.3
"RosBREEDSNP_SNP_AG_4411200_Lg2_RosCOS2816_MAF20_176823_exon1" "chr12A" 95.238 21 1 0 30 50 12630308 12630328 1.1 34.6
"RosBREEDSNP_SNP_AG_4411200_Lg2_RosCOS2816_MAF20_176823_exon1" "chr12A" 100 18 0 0 33 50 6109046 6109063 1.1 33.7
"RosBREEDSNP_SNP_AG_4411200_Lg2_RosCOS2816_MAF20_176823_exon1" "chr12A" 95 20 1 0 31 50 7294414 7294433 3.8 32.8
"RosBREEDSNP_SNP_AG_4411200_Lg2_RosCOS2816_MAF20_176823_exon1" "chr12A" 95 20 1 0 31 50 21915227 21915208 3.8 32.8
"RosBREEDSNP_SNP_AG_4411200_Lg2_RosCOS2816_MAF20_176823_exon1" "chr5A" 100 20 0 0 31 50 28777237 28777256 0.09 37.4
"RosBREEDSNP_SNP_AG_4411200_Lg2_RosCOS2816_MAF20_176823_exon1" "chr5A" 100 18 0 0 28 45 29910108 29910125 1.1 33.7
"RosBREEDSNP_SNP_AG_4411200_Lg2_RosCOS2816_MAF20_176823_exon1" "chr5A" 95 20 1 0 31 50 18621251 18621232 3.8 32.8
"RosBREEDSNP_SNP_AG_4411200_Lg2_RosCOS2816_MAF20_176823_exon1" "chr5A" 95 20 1 0 31 50 25624098 25624117 3.8 32.8
"RosBREEDSNP_SNP_AG_4411200_Lg2_RosCOS2816_MAF20_176823_exon1" "chr5A" 95 20 1 0 31 50 29813974 29813993 3.8 32.8
"RosBREEDSNP_SNP_AG_4411200_Lg2_RosCOS2816_MAF20_176823_exon1" "chr5A" 100 17 0 0 14 30 5522246 5522230 3.8 31.9
"RosBREEDSNP_SNP_AG_4411200_Lg2_RosCOS2816_MAF20_176823_exon1" "chr5A" 100 17 0 0 14 30 22141541 22141525 3.8 31.9
"RosBREEDSNP_SNP_AG_4411200_Lg2_RosCOS2816_MAF20_176823_exon1" "chr5A" 100 17 0 0 14 30 31233746 31233730 3.8 31.9
"RosBREEDSNP_SNP_AG_4411200_Lg2_RosCOS2816_MAF20_176823_exon1" "chr5A" 100 17 0 0 14 30 35046245 35046229 3.8 31.9
"RosBREEDSNP_SNP_AG_4411200_Lg2_RosCOS2816_MAF20_176823_exon1" "chr5A" 100 17 0 0 14 30 41098816 41098800 3.8 31.9
"RosBREEDSNP_SNP_AG_4411200_Lg2_RosCOS2816_MAF20_176823_exon1" "chr14A" 92 25 2 0 26 50 24752280 24752304 0.09 37.4
"RosBREEDSNP_SNP_AG_4411200_Lg2_RosCOS2816_MAF20_176823_exon1" "chr14A" 84.375 32 2 1 14 45 7744321 7744293 1.1 34.6
"RosBREEDSNP_SNP_AG_4411200_Lg2_RosCOS2816_MAF20_176823_exon1" "chr14A" 95 20 1 0 31 50 3870783 3870802 3.8 32.8
"RosBREEDSNP_SNP_AG_4411200_Lg2_RosCOS2816_MAF20_176823_exon1" "chr14A" 95 20 1 0 31 50 18561103 18561084 3.8 32.8
"RosBREEDSNP_SNP_AG_4411200_Lg2_RosCOS2816_MAF20_176823_exon1" "chr14A" 95.455 22 0 1 19 39 30064192 30064171 3.8 32.8
"RosBREEDSNP_SNP_AG_4411200_Lg2_RosCOS2816_MAF20_176823_exon1" "chr9A" 89.655 29 2 1 15 43 5904970 5904997 0.31 36.5
"RosBREEDSNP_SNP_AG_4411200_Lg2_RosCOS2816_MAF20_176823_exon1" "chr9A" 95 20 1 0 31 50 10412048 10412067 3.8 32.8
"RosBREEDSNP_SNP_AG_4411200_Lg2_RosCOS2816_MAF20_176823_exon1" "chr16A" 100 19 0 0 32 50 40378931 40378913 0.31 35.6
"RosBREEDSNP_SNP_AG_4411200_Lg2_RosCOS2816_MAF20_176823_exon1" "chr16A" 100 18 0 0 33 50 23609705 23609688 1.1 33.7
"RosBREEDSNP_SNP_AG_4411200_Lg2_RosCOS2816_MAF20_176823_exon1" "chr16A" 100 18 0 0 33 50 28243586 28243603 1.1 33.7
"RosBREEDSNP_SNP_AG_4411200_Lg2_RosCOS2816_MAF20_176823_exon1" "chr16A" 95 20 1 0 31 50 1733567 1733548 3.8 32.8
"RosBREEDSNP_SNP_AG_4411200_Lg2_RosCOS2816_MAF20_176823_exon1" "chr16A" 88 25 3 0 21 45 19146190 19146166 3.8 32.8
"RosBREEDSNP_SNP_AG_4411200_Lg2_RosCOS2816_MAF20_176823_exon1" "chr16A" 88 25 3 0 21 45 19158466 19158442 3.8 32.8
"RosBREEDSNP_SNP_AG_4411200_Lg2_RosCOS2816_MAF20_176823_exon1" "chr16A" 100 17 0 0 14 30 3844009 3844025 3.8 31.9
"RosBREEDSNP_SNP_AG_4411200_Lg2_RosCOS2816_MAF20_176823_exon1" "chr16A" 100 17 0 0 24 40 5703880 5703864 3.8 31.9
"RosBREEDSNP_SNP_AG_4411200_Lg2_RosCOS2816_MAF20_176823_exon1" "chr16A" 100 17 0 0 14 30 21550113 21550129 3.8 31.9
"RosBREEDSNP_SNP_AG_4411200_Lg2_RosCOS2816_MAF20_176823_exon1" "chr16A" 100 17 0 0 14 30 23666218 23666234 3.8 31.9
"RosBREEDSNP_SNP_AG_4411200_Lg2_RosCOS2816_MAF20_176823_exon1" "chr16A" 100 17 0 0 32 48 40378918 40378934 3.8 31.9
"RosBREEDSNP_SNP_AG_4411200_Lg2_RosCOS2816_MAF20_176823_exon1" "chr8A" 95.238 21 1 0 28 48 5604422 5604402 1.1 34.6
"RosBREEDSNP_SNP_AG_4411200_Lg2_RosCOS2816_MAF20_176823_exon1" "chr8A" 83.333 30 5 0 19 48 26029805 26029834 3.8 32.8
"RosBREEDSNP_SNP_AG_4411200_Lg2_RosCOS2816_MAF20_176823_exon1" "chr8A" 100 17 0 0 14 30 30768080 30768064 3.8 31.9
"RosBREEDSNP_SNP_AG_4411200_Lg2_RosCOS2816_MAF20_176823_exon1" "chr3A" 91.304 23 2 0 28 50 35879547 35879569 1.1 33.7
"RosBREEDSNP_SNP_AG_4411200_Lg2_RosCOS2816_MAF20_176823_exon1" "chr3A" 95 20 1 0 31 50 21119611 21119630 3.8 32.8
"RosBREEDSNP_SNP_AG_4411200_Lg2_RosCOS2816_MAF20_176823_exon1" "chr3A" 100 17 0 0 23 39 19899051 19899067 3.8 31.9
"RosBREEDSNP_SNP_AG_4411200_Lg2_RosCOS2816_MAF20_176823_exon1" "chr10A" 100 18 0 0 33 50 12190539 12190556 1.1 33.7
"RosBREEDSNP_SNP_AG_4411200_Lg2_RosCOS2816_MAF20_176823_exon1" "chr10A" 95 20 1 0 31 50 2807493 2807512 3.8 32.8
"RosBREEDSNP_SNP_AG_4411200_Lg2_RosCOS2816_MAF20_176823_exon1" "chr10A" 95 20 1 0 31 50 3415852 3415871 3.8 32.8
"RosBREEDSNP_SNP_AG_4411200_Lg2_RosCOS2816_MAF20_176823_exon1" "chr10A" 95 20 1 0 31 50 3433043 3433062 3.8 32.8
"RosBREEDSNP_SNP_AG_4411200_Lg2_RosCOS2816_MAF20_176823_exon1" "chr10A" 100 17 0 0 34 50 6753973 6753957 3.8 31.9
"RosBREEDSNP_SNP_AG_4411200_Lg2_RosCOS2816_MAF20_176823_exon1" "chr13A" 91.304 23 2 0 26 48 35712868 35712890 1.1 33.7
"RosBREEDSNP_SNP_AG_4411200_Lg2_RosCOS2816_MAF20_176823_exon1" "chr13A" 95 20 1 0 18 37 1209677 1209658 3.8 32.8
"RosBREEDSNP_SNP_AG_4411200_Lg2_RosCOS2816_MAF20_176823_exon1" "chr13A" 95 20 1 0 31 50 21624883 21624902 3.8 32.8
"RosBREEDSNP_SNP_AG_4411200_Lg2_RosCOS2816_MAF20_176823_exon1" "chr13A" 95 20 1 0 31 50 22727210 22727191 3.8 32.8
"RosBREEDSNP_SNP_AG_4411200_Lg2_RosCOS2816_MAF20_176823_exon1" "chr1A" 95 20 1 0 31 50 25393025 25393044 3.8 32.8
"RosBREEDSNP_SNP_AG_4411200_Lg2_RosCOS2816_MAF20_176823_exon1" "chr1A" 85.185 27 4 0 20 46 10745770 10745796 3.8 31.9
"RosBREEDSNP_SNP_AG_4411200_Lg2_RosCOS2816_MAF20_176823_exon1" "chr1A" 100 17 0 0 17 33 13137098 13137082 3.8 31.9
"RosBREEDSNP_SNP_AG_4411200_Lg2_RosCOS2816_MAF20_176823_exon1" "chr1A" 90.909 22 2 0 27 48 16703068 16703047 3.8 31.9
"RosBREEDSNP_SNP_AG_4411200_Lg2_RosCOS2816_MAF20_176823_exon1" "chr1A" 90.909 22 2 0 14 35 27423509 27423488 3.8 31.9
"RosBREEDSNP_SNP_AG_4411200_Lg2_RosCOS2816_MAF20_176823_exon1" "chr4A" 100 17 0 0 14 30 5328201 5328185 3.8 31.9
"RosBREEDSNP_SNP_AG_4411200_Lg2_RosCOS2816_MAF20_176823_exon1" "chr4A" 90.909 22 2 0 27 48 6722551 6722530 3.8 31.9
"RosBREEDSNP_SNP_AG_4411200_Lg2_RosCOS2816_MAF20_176823_exon1" "chr4A" 100 17 0 0 34 50 23958465 23958481 3.8 31.9
"RosBREEDSNP_SNP_AG_4411200_Lg2_RosCOS2816_MAF20_176823_exon1" "chr4A" 100 17 0 0 14 30 24128532 24128548 3.8 31.9
"RosBREEDSNP_SNP_AG_4411200_Lg2_RosCOS2816_MAF20_176823_exon1" "chr6A" 90.909 22 2 0 29 50 21163859 21163880 3.8 31.9
"RosBREEDSNP_SNP_AG_4411200_Lg2_RosCOS2816_MAF20_176823_exon1" "chr6A" 100 17 0 0 14 30 24250528 24250512 3.8 31.9
"RosBREEDSNP_SNP_AG_4411200_Lg2_RosCOS2816_MAF20_176823_exon1" "chr6A" 100 17 0 0 14 30 26755890 26755874 3.8 31.9
"RosBREEDSNP_SNP_AG_4411200_Lg2_RosCOS2816_MAF20_176823_exon1" "chr6A" 100 17 0 0 14 30 31035763 31035747 3.8 31.9
"RosBREEDSNP_SNP_AG_4411200_Lg2_RosCOS2816_MAF20_176823_exon1" "chr6A" 100 17 0 0 14 30 34862058 34862042 3.8 31.9
"RosBREEDSNP_SNP_AG_4411200_Lg2_RosCOS2816_MAF20_176823_exon1" "chr17A" 90.909 22 2 0 25 46 12063737 12063758 3.8 31.9
"RosBREEDSNP_SNP_AG_4411200_Lg2_RosCOS2816_MAF20_176823_exon1" "chr17A" 81.25 32 6 0 1 32 20394057 20394026 3.8 31.9
"RosBREEDSNP_SNP_AG_4554235_Lg2_MDP0000519575_MAF20_MDP0000519575_exon1" "chr15A" 96 50 2 0 1 50 15150680 15150729 2.41e-15 82.4
"RosBREEDSNP_SNP_AG_4554235_Lg2_MDP0000519575_MAF20_MDP0000519575_exon1" "chr15A" 95 20 1 0 22 41 39128679 39128698 3.8 32.8
"RosBREEDSNP_SNP_AG_4554235_Lg2_MDP0000519575_MAF20_MDP0000519575_exon1" "chr15A" 95 20 1 0 4 23 52751492 52751511 3.8 32.8
"RosBREEDSNP_SNP_AG_4554235_Lg2_MDP0000519575_MAF20_MDP0000519575_exon1" "chr15A" 90.909 22 2 0 3 24 4239428 4239407 3.8 31.9
"RosBREEDSNP_SNP_AG_4554235_Lg2_MDP0000519575_MAF20_MDP0000519575_exon1" "chr2A" 94.231 52 1 1 1 50 3766034 3765983 2.94e-14 78.8
"RosBREEDSNP_SNP_AG_4554235_Lg2_MDP0000519575_MAF20_MDP0000519575_exon1" "chr16A" 91.667 24 2 0 8 31 4324284 4324307 0.31 35.6
"RosBREEDSNP_SNP_AG_4554235_Lg2_MDP0000519575_MAF20_MDP0000519575_exon1" "chr16A" 100 17 0 0 11 27 23869820 23869804 3.8 31.9
"RosBREEDSNP_SNP_AG_4554235_Lg2_MDP0000519575_MAF20_MDP0000519575_exon1" "chr5A" 95 20 1 0 5 24 21974579 21974598 3.8 32.8
"RosBREEDSNP_SNP_AG_4554235_Lg2_MDP0000519575_MAF20_MDP0000519575_exon1" "chr17A" 95 20 1 0 25 44 4133929 4133948 3.8 32.8
"RosBREEDSNP_SNP_AG_4554235_Lg2_MDP0000519575_MAF20_MDP0000519575_exon1" "chr6A" 90.909 22 2 0 10 31 7971586 7971607 3.8 31.9
"RosBREEDSNP_SNP_AG_4554235_Lg2_MDP0000519575_MAF20_MDP0000519575_exon1" "chr9A" 100 17 0 0 8 24 31555121 31555105 3.8 31.9
"RosBREEDSNP_SNP_AG_4554235_Lg2_MDP0000519575_MAF20_MDP0000519575_exon1" "chr11A" 100 17 0 0 8 24 27086527 27086543 3.8 31.9
"RosBREEDSNP_SNP_AG_6499131_Lg2_01162_MAF30_862418_exon1" "chr2A" 100 48 0 0 3 50 6225345 6225392 5.67e-17 87.8
"RosBREEDSNP_SNP_AG_6499131_Lg2_01162_MAF30_862418_exon1" "chr2A" 90.909 22 2 0 19 40 17705179 17705158 3.8 31.9
"RosBREEDSNP_SNP_AG_6499131_Lg2_01162_MAF30_862418_exon1" "chr2A" 100 17 0 0 11 27 34516446 34516462 3.8 31.9
"RosBREEDSNP_SNP_AG_6499131_Lg2_01162_MAF30_862418_exon1" "chr15A" 97.872 47 1 0 4 50 17446286 17446332 8.41e-15 81.5
"RosBREEDSNP_SNP_AG_6499131_Lg2_01162_MAF30_862418_exon1" "chr15A" 91.304 23 2 0 4 26 8704208 8704186 1.1 33.7
"RosBREEDSNP_SNP_AG_6499131_Lg2_01162_MAF30_862418_exon1" "chr15A" 84.375 32 4 1 2 33 25859269 25859239 3.8 32.8
"RosBREEDSNP_SNP_AG_6499131_Lg2_01162_MAF30_862418_exon1" "chr15A" 100 17 0 0 22 38 54055244 54055228 3.8 31.9
"RosBREEDSNP_SNP_AG_6499131_Lg2_01162_MAF30_862418_exon1" "chr15A" 100 17 0 0 22 38 54069629 54069613 3.8 31.9
"RosBREEDSNP_SNP_AG_6499131_Lg2_01162_MAF30_862418_exon1" "chr3A" 95.455 22 1 0 19 40 10700393 10700372 0.31 36.5
"RosBREEDSNP_SNP_AG_6499131_Lg2_01162_MAF30_862418_exon1" "chr3A" 100 18 0 0 14 31 31570383 31570366 1.1 33.7
"RosBREEDSNP_SNP_AG_6499131_Lg2_01162_MAF30_862418_exon1" "chr3A" 100 17 0 0 22 38 14961438 14961454 3.8 31.9
"RosBREEDSNP_SNP_AG_6499131_Lg2_01162_MAF30_862418_exon1" "chr5A" 95.455 22 1 0 19 40 30324205 30324226 0.31 36.5
"RosBREEDSNP_SNP_AG_6499131_Lg2_01162_MAF30_862418_exon1" "chr5A" 90.909 22 2 0 20 41 18616616 18616595 3.8 31.9
"RosBREEDSNP_SNP_AG_6499131_Lg2_01162_MAF30_862418_exon1" "chr8A" 95 20 1 0 3 22 10974949 10974968 3.8 32.8
"RosBREEDSNP_SNP_AG_6499131_Lg2_01162_MAF30_862418_exon1" "chr16A" 88 25 3 0 7 31 28635988 28635964 3.8 32.8
"RosBREEDSNP_SNP_AG_6499131_Lg2_01162_MAF30_862418_exon1" "chr1A" 90.909 22 2 0 19 40 10065399 10065378 3.8 31.9
"RosBREEDSNP_SNP_AG_6499131_Lg2_01162_MAF30_862418_exon1" "chr10A" 100 17 0 0 22 38 26958398 26958382 3.8 31.9
"RosBREEDSNP_SNP_AG_6499131_Lg2_01162_MAF30_862418_exon1" "chr10A" 90.909 22 2 0 15 36 40197158 40197137 3.8 31.9
"RosBREEDSNP_SNP_AG_6499131_Lg2_01162_MAF30_862418_exon1" "chr10A" 90.909 22 2 0 15 36 40247640 40247619 3.8 31.9
"RosBREEDSNP_SNP_AG_6499131_Lg2_01162_MAF30_862418_exon1" "chr10A" 90.909 22 2 0 15 36 40258629 40258650 3.8 31.9
"RosBREEDSNP_SNP_AG_6499131_Lg2_01162_MAF30_862418_exon1" "chr10A" 90.909 22 2 0 15 36 40319720 40319741 3.8 31.9
"RosBREEDSNP_SNP_AG_6499131_Lg2_01162_MAF30_862418_exon1" "chr11A" 90.909 22 2 0 22 43 32197721 32197742 3.8 31.9
"RosBREEDSNP_SNP_AG_6499131_Lg2_01162_MAF30_862418_exon1" "chr13A" 85.185 27 4 0 1 27 16799578 16799552 3.8 31.9
"RosBREEDSNP_SNP_AG_6499131_Lg2_01162_MAF30_862418_exon1" "chr13A" 85.185 27 4 0 1 27 16825991 16825965 3.8 31.9
"RosBREEDSNP_SNP_AG_6499131_Lg2_01162_MAF30_862418_exon1" "chr14A" 100 17 0 0 22 38 9676131 9676147 3.8 31.9
"RosBREEDSNP_SNP_AG_6499131_Lg2_01162_MAF30_862418_exon1" "chr14A" 100 17 0 0 22 38 15768514 15768530 3.8 31.9
"RosBREEDSNP_SNP_AG_6499131_Lg2_01162_MAF30_862418_exon1" "chr14A" 100 17 0 0 22 38 23046407 23046423 3.8 31.9
"RosBREEDSNP_SNP_AG_6616886_Lg2_00333_MAF50_1688429_exon1" "chr2A" 100 50 0 0 1 50 6339669 6339718 4.65e-18 91.5
"RosBREEDSNP_SNP_AG_6616886_Lg2_00333_MAF50_1688429_exon1" "chr15A" 89.796 49 5 0 2 50 17582040 17582088 1.85e-10 67.1
"RosBREEDSNP_SNP_AG_6616886_Lg2_00333_MAF50_1688429_exon1" "chr15A" 100 17 0 0 1 17 18626686 18626702 3.8 31.9
"RosBREEDSNP_SNP_AG_6616886_Lg2_00333_MAF50_1688429_exon1" "chr15A" 100 17 0 0 1 17 18626691 18626707 3.8 31.9
"RosBREEDSNP_SNP_AG_6616886_Lg2_00333_MAF50_1688429_exon1" "chr3A" 95.238 21 1 0 1 21 31750445 31750425 1.1 34.6
"RosBREEDSNP_SNP_AG_6616886_Lg2_00333_MAF50_1688429_exon1" "chr3A" 95.238 21 1 0 1 21 31774973 31774953 1.1 34.6
"RosBREEDSNP_SNP_AG_6616886_Lg2_00333_MAF50_1688429_exon1" "chr7A" 95.238 21 1 0 2 22 34255765 34255745 1.1 34.6
"RosBREEDSNP_SNP_AG_6616886_Lg2_00333_MAF50_1688429_exon1" "chr7A" 100 17 0 0 1 17 10799071 10799087 3.8 31.9
"RosBREEDSNP_SNP_AG_6616886_Lg2_00333_MAF50_1688429_exon1" "chr1A" 100 18 0 0 1 18 16608749 16608766 1.1 33.7
"RosBREEDSNP_SNP_AG_6616886_Lg2_00333_MAF50_1688429_exon1" "chr1A" 91.667 24 1 1 14 36 8603541 8603518 3.8 31.9
"RosBREEDSNP_SNP_AG_6616886_Lg2_00333_MAF50_1688429_exon1" "chr5A" 100 18 0 0 2 19 1144858 1144841 1.1 33.7
"RosBREEDSNP_SNP_AG_6616886_Lg2_00333_MAF50_1688429_exon1" "chr6A" 100 18 0 0 1 18 5205446 5205429 1.1 33.7
"RosBREEDSNP_SNP_AG_6616886_Lg2_00333_MAF50_1688429_exon1" "chr11A" 100 18 0 0 1 18 26447774 26447791 1.1 33.7
"RosBREEDSNP_SNP_AG_6616886_Lg2_00333_MAF50_1688429_exon1" "chr11A" 100 17 0 0 1 17 26447769 26447785 3.8 31.9
"RosBREEDSNP_SNP_AG_6616886_Lg2_00333_MAF50_1688429_exon1" "chr14A" 100 18 0 0 1 18 380880 380863 1.1 33.7
"RosBREEDSNP_SNP_AG_6616886_Lg2_00333_MAF50_1688429_exon1" "chr14A" 100 17 0 0 1 17 380885 380869 3.8 31.9
"RosBREEDSNP_SNP_AG_6616886_Lg2_00333_MAF50_1688429_exon1" "chr16A" 100 17 0 0 1 17 11432441 11432457 3.8 31.9
"RosBREEDSNP_SNP_AG_708042_Lg3_RosCOS2149_MAF40_270922_exon1" "chr3A" 100 50 0 0 1 50 136467 136516 4.65e-18 91.5
"RosBREEDSNP_SNP_AG_708042_Lg3_RosCOS2149_MAF40_270922_exon1" "chr3A" 88.462 26 3 0 1 26 11493716 11493691 1.1 34.6
"RosBREEDSNP_SNP_AG_708042_Lg3_RosCOS2149_MAF40_270922_exon1" "chr11A" 90 50 5 0 1 50 187010 187059 5.31e-11 68.9
"RosBREEDSNP_SNP_AG_708042_Lg3_RosCOS2149_MAF40_270922_exon1" "chr11A" 90.909 22 2 0 28 49 33180655 33180676 3.8 31.9
"RosBREEDSNP_SNP_AG_708042_Lg3_RosCOS2149_MAF40_270922_exon1" "chr5A" 100 19 0 0 4 22 2615901 2615883 0.31 35.6
"RosBREEDSNP_SNP_AG_708042_Lg3_RosCOS2149_MAF40_270922_exon1" "chr15A" 91.667 24 2 0 11 34 32048454 32048431 0.31 35.6
"RosBREEDSNP_SNP_AG_708042_Lg3_RosCOS2149_MAF40_270922_exon1" "chr15A" 95.238 21 1 0 5 25 48797953 48797973 1.1 34.6
"RosBREEDSNP_SNP_AG_708042_Lg3_RosCOS2149_MAF40_270922_exon1" "chr15A" 92 25 1 1 18 41 3122218 3122194 1.1 33.7
"RosBREEDSNP_SNP_AG_708042_Lg3_RosCOS2149_MAF40_270922_exon1" "chr8A" 88.462 26 3 0 1 26 24138853 24138878 1.1 34.6
"RosBREEDSNP_SNP_AG_708042_Lg3_RosCOS2149_MAF40_270922_exon1" "chr8A" 88.462 26 3 0 1 26 24150504 24150529 1.1 34.6
"RosBREEDSNP_SNP_AG_708042_Lg3_RosCOS2149_MAF40_270922_exon1" "chr8A" 88.462 26 3 0 1 26 24160973 24160998 1.1 34.6
"RosBREEDSNP_SNP_AG_708042_Lg3_RosCOS2149_MAF40_270922_exon1" "chr12A" 95 20 1 0 13 32 12131896 12131877 3.8 32.8
"RosBREEDSNP_SNP_AG_708042_Lg3_RosCOS2149_MAF40_270922_exon1" "chr17A" 95 20 1 0 8 27 17394448 17394467 3.8 32.8
"RosBREEDSNP_SNP_AG_708042_Lg3_RosCOS2149_MAF40_270922_exon1" "chr9A" 100 17 0 0 16 32 12517550 12517534 3.8 31.9
"RosBREEDSNP_SNP_AG_7164921_Lg3_01493_MAF40_MDP0000293124_exon1" "chr3A" 100 50 0 0 1 50 5952940 5952989 4.65e-18 91.5
"RosBREEDSNP_SNP_AG_7164921_Lg3_01493_MAF40_MDP0000293124_exon1" "chr3A" 82.857 35 6 0 16 50 30051141 30051107 0.09 37.4
"RosBREEDSNP_SNP_AG_7164921_Lg3_01493_MAF40_MDP0000293124_exon1" "chr3A" 82.857 35 6 0 16 50 30095102 30095068 0.09 37.4
"RosBREEDSNP_SNP_AG_7164921_Lg3_01493_MAF40_MDP0000293124_exon1" "chr16A" 88 50 6 0 1 50 38050644 38050595 6.47e-10 64.4
"RosBREEDSNP_SNP_AG_7164921_Lg3_01493_MAF40_MDP0000293124_exon1" "chr16A" 87.805 41 5 0 1 41 24070390 24070430 4.08e-06 52.7
"RosBREEDSNP_SNP_AG_7164921_Lg3_01493_MAF40_MDP0000293124_exon1" "chr16A" 93.103 29 2 0 1 29 13825089 13825117 0.000606 44.6
"RosBREEDSNP_SNP_AG_7164921_Lg3_01493_MAF40_MDP0000293124_exon1" "chr5A" 86 50 7 0 1 50 6367169 6367218 2.75e-08 59.9
"RosBREEDSNP_SNP_AG_7164921_Lg3_01493_MAF40_MDP0000293124_exon1" "chr5A" 84 50 8 0 1 50 3916925 3916974 3.35e-07 55.4
"RosBREEDSNP_SNP_AG_7164921_Lg3_01493_MAF40_MDP0000293124_exon1" "chr5A" 83.333 48 8 0 3 50 31104493 31104446 4.08e-06 51.8
"RosBREEDSNP_SNP_AG_7164921_Lg3_01493_MAF40_MDP0000293124_exon1" "chr5A" 80 50 10 0 1 50 18771207 18771158 0.000174 46.4
"RosBREEDSNP_SNP_AG_7164921_Lg3_01493_MAF40_MDP0000293124_exon1" "chr17A" 92.5 40 3 0 1 40 9919679 9919640 2.75e-08 59.9
"RosBREEDSNP_SNP_AG_7164921_Lg3_01493_MAF40_MDP0000293124_exon1" "chr17A" 80.851 47 9 0 4 50 10564305 10564259 0.000606 45.5
"RosBREEDSNP_SNP_AG_7164921_Lg3_01493_MAF40_MDP0000293124_exon1" "chr2A" 84 50 8 0 1 50 28554778 28554729 3.35e-07 55.4
"RosBREEDSNP_SNP_AG_7164921_Lg3_01493_MAF40_MDP0000293124_exon1" "chr2A" 84.444 45 7 0 1 45 36894458 36894502 1.42e-05 50.9
"RosBREEDSNP_SNP_AG_7164921_Lg3_01493_MAF40_MDP0000293124_exon1" "chr2A" 96.429 28 1 0 15 42 36894551 36894578 0.000174 47.3
"RosBREEDSNP_SNP_AG_7164921_Lg3_01493_MAF40_MDP0000293124_exon1" "chr8A" 84 50 8 0 1 50 14172039 14171990 3.35e-07 55.4
"RosBREEDSNP_SNP_AG_7164921_Lg3_01493_MAF40_MDP0000293124_exon1" "chr8A" 85.366 41 6 0 1 41 14279716 14279676 4.97e-05 48.2
"RosBREEDSNP_SNP_AG_7164921_Lg3_01493_MAF40_MDP0000293124_exon1" "chr11A" 84 50 8 0 1 50 16561668 16561717 3.35e-07 55.4
"RosBREEDSNP_SNP_AG_7164921_Lg3_01493_MAF40_MDP0000293124_exon1" "chr11A" 81.25 48 9 0 3 50 15909342 15909295 0.000174 47.3
"RosBREEDSNP_SNP_AG_7164921_Lg3_01493_MAF40_MDP0000293124_exon1" "chr15A" 85.106 47 7 0 4 50 35550161 35550207 1.17e-06 54.5
"RosBREEDSNP_SNP_AG_7164921_Lg3_01493_MAF40_MDP0000293124_exon1" "chr15A" 86.667 30 4 0 21 50 26972190 26972219 0.09 37.4
"RosBREEDSNP_SNP_AG_7164921_Lg3_01493_MAF40_MDP0000293124_exon1" "chr9A" 82 50 9 0 1 50 35639149 35639198 1.42e-05 50.9
"RosBREEDSNP_SNP_AG_7164921_Lg3_01493_MAF40_MDP0000293124_exon1" "chr9A" 85.714 42 6 0 8 49 35365574 35365533 1.42e-05 50
"RosBREEDSNP_SNP_AG_7164921_Lg3_01493_MAF40_MDP0000293124_exon1" "chr1A" 81.633 49 9 0 1 49 17931359 17931311 4.97e-05 49.1
"RosBREEDSNP_SNP_AG_7164921_Lg3_01493_MAF40_MDP0000293124_exon1" "chr1A" 87.097 31 4 0 17 47 19296303 19296273 0.026 39.2
"RosBREEDSNP_SNP_AG_7164921_Lg3_01493_MAF40_MDP0000293124_exon1" "chr1A" 91.304 23 2 0 15 37 11445423 11445401 1.1 33.7
"RosBREEDSNP_SNP_AG_7164921_Lg3_01493_MAF40_MDP0000293124_exon1" "chr7A" 81.25 48 9 0 2 49 13400074 13400027 0.000174 47.3
"RosBREEDSNP_SNP_AG_7164921_Lg3_01493_MAF40_MDP0000293124_exon1" "chr7A" 80 50 10 0 1 50 13273290 13273339 0.000174 46.4
"RosBREEDSNP_SNP_AG_7164921_Lg3_01493_MAF40_MDP0000293124_exon1" "chr4A" 79.592 49 10 0 1 49 6056500 6056452 0.000606 44.6
"RosBREEDSNP_SNP_AG_7164921_Lg3_01493_MAF40_MDP0000293124_exon1" "chr4A" 83.871 31 3 1 2 30 8012667 8012637 3.8 31.9
"RosBREEDSNP_SNP_AG_7164921_Lg3_01493_MAF40_MDP0000293124_exon1" "chr13A" 85.714 35 5 0 16 50 39296410 39296444 0.007 41.9
"RosBREEDSNP_SNP_AG_7164921_Lg3_01493_MAF40_MDP0000293124_exon1" "chr13A" 89.286 28 3 0 16 43 17826271 17826244 0.09 38.3
"RosBREEDSNP_SNP_AG_7164921_Lg3_01493_MAF40_MDP0000293124_exon1" "chr10A" 89.655 29 3 0 16 44 21771794 21771766 0.026 40.1
"RosBREEDSNP_SNP_AG_7164921_Lg3_01493_MAF40_MDP0000293124_exon1" "chr10A" 82.857 35 6 0 16 50 27462371 27462337 0.09 37.4
"RosBREEDSNP_SNP_AG_7164921_Lg3_01493_MAF40_MDP0000293124_exon1" "chr6A" 80.556 36 7 0 15 50 22343791 22343756 1.1 34.6
"RosBREEDSNP_SNP_AG_7164921_Lg3_01493_MAF40_MDP0000293124_exon1" "chr6A" 88 25 3 0 16 40 22343884 22343860 3.8 32.8
"RosBREEDSNP_SNP_AG_7164921_Lg3_01493_MAF40_MDP0000293124_exon1" "chr6A" 85.185 27 4 0 17 43 10373306 10373280 3.8 31.9
"RosBREEDSNP_SNP_AG_7171067_Lg3_01493_MAF50_357233_exon1" "chr3A" 100 50 0 0 1 50 5959449 5959400 4.65e-18 91.5
"RosBREEDSNP_SNP_AG_7171067_Lg3_01493_MAF50_357233_exon1" "chr11A" 98 50 1 0 1 50 6548373 6548324 1.98e-16 86.9
"RosBREEDSNP_SNP_AG_7171067_Lg3_01493_MAF50_357233_exon1" "chr6A" 85.366 41 6 0 10 50 29319479 29319519 4.97e-05 48.2
"RosBREEDSNP_SNP_AG_7171067_Lg3_01493_MAF50_357233_exon1" "chr14A" 85.366 41 6 0 10 50 23705233 23705273 4.97e-05 48.2
"RosBREEDSNP_SNP_AG_7171067_Lg3_01493_MAF50_357233_exon1" "chr10A" 100 17 0 0 8 24 32233623 32233639 3.8 31.9
"RosBREEDSNP_SNP_AG_7300476_Lg2_RosCOS718_MAF10_522878_exon3" "chr2A" 100 50 0 0 1 50 7111439 7111488 4.65e-18 91.5
"RosBREEDSNP_SNP_AG_7300476_Lg2_RosCOS718_MAF10_522878_exon3" "chr15A" 73.684 57 8 1 1 50 18358477 18358533 0.09 38.3
"RosBREEDSNP_SNP_AG_7300476_Lg2_RosCOS718_MAF10_522878_exon3" "chr3A" 91.304 23 2 0 1 23 13028579 13028557 1.1 33.7
"RosBREEDSNP_SNP_AG_7300476_Lg2_RosCOS718_MAF10_522878_exon3" "chr17A" 95 20 1 0 5 24 32321844 32321825 3.8 32.8
"RosBREEDSNP_SNP_AG_8507285_Lg3_RosCOS3572_MAF20_793561_exon1" "chr3A" 100 50 0 0 1 50 7171044 7170995 4.65e-18 91.5
"RosBREEDSNP_SNP_AG_8507285_Lg3_RosCOS3572_MAF20_793561_exon1" "chr3A" 92 25 1 1 20 44 591127 591104 1.1 33.7
"RosBREEDSNP_SNP_AG_8507285_Lg3_RosCOS3572_MAF20_793561_exon1" "chr3A" 90.909 22 2 0 20 41 8681649 8681628 3.8 31.9
"RosBREEDSNP_SNP_AG_8507285_Lg3_RosCOS3572_MAF20_793561_exon1" "chr3A" 85.185 27 4 0 20 46 12924678 12924704 3.8 31.9
"RosBREEDSNP_SNP_AG_8507285_Lg3_RosCOS3572_MAF20_793561_exon1" "chr3A" 100 17 0 0 25 41 18052402 18052418 3.8 31.9
"RosBREEDSNP_SNP_AG_8507285_Lg3_RosCOS3572_MAF20_793561_exon1" "chr3A" 100 17 0 0 25 41 18057652 18057668 3.8 31.9
"RosBREEDSNP_SNP_AG_8507285_Lg3_RosCOS3572_MAF20_793561_exon1" "chr3A" 100 17 0 0 25 41 19287598 19287582 3.8 31.9
"RosBREEDSNP_SNP_AG_8507285_Lg3_RosCOS3572_MAF20_793561_exon1" "chr3A" 100 17 0 0 25 41 20397181 20397165 3.8 31.9
"RosBREEDSNP_SNP_AG_8507285_Lg3_RosCOS3572_MAF20_793561_exon1" "chr3A" 90.909 22 2 0 13 34 28662509 28662488 3.8 31.9
"RosBREEDSNP_SNP_AG_8507285_Lg3_RosCOS3572_MAF20_793561_exon1" "chr11A" 91.837 49 3 1 3 50 8424374 8424326 5.31e-11 68
"RosBREEDSNP_SNP_AG_8507285_Lg3_RosCOS3572_MAF20_793561_exon1" "chr11A" 91.667 24 2 0 16 39 33579898 33579875 0.31 35.6
"RosBREEDSNP_SNP_AG_8507285_Lg3_RosCOS3572_MAF20_793561_exon1" "chr11A" 91.667 24 2 0 27 50 38331130 38331107 0.31 35.6
"RosBREEDSNP_SNP_AG_8507285_Lg3_RosCOS3572_MAF20_793561_exon1" "chr11A" 83.871 31 5 0 15 45 27509740 27509710 1.1 34.6
"RosBREEDSNP_SNP_AG_8507285_Lg3_RosCOS3572_MAF20_793561_exon1" "chr11A" 92 25 1 1 20 44 743295 743272 1.1 33.7
"RosBREEDSNP_SNP_AG_8507285_Lg3_RosCOS3572_MAF20_793561_exon1" "chr11A" 91.667 24 0 1 26 47 21469149 21469126 3.8 32.8
"RosBREEDSNP_SNP_AG_8507285_Lg3_RosCOS3572_MAF20_793561_exon1" "chr11A" 95 20 1 0 27 46 33954188 33954169 3.8 32.8
"RosBREEDSNP_SNP_AG_8507285_Lg3_RosCOS3572_MAF20_793561_exon1" "chr11A" 100 17 0 0 25 41 22827232 22827216 3.8 31.9
"RosBREEDSNP_SNP_AG_8507285_Lg3_RosCOS3572_MAF20_793561_exon1" "chr11A" 100 17 0 0 25 41 27394124 27394140 3.8 31.9
"RosBREEDSNP_SNP_AG_8507285_Lg3_RosCOS3572_MAF20_793561_exon1" "chr11A" 100 17 0 0 25 41 27400119 27400135 3.8 31.9
"RosBREEDSNP_SNP_AG_8507285_Lg3_RosCOS3572_MAF20_793561_exon1" "chr11A" 100 17 0 0 25 41 28285890 28285906 3.8 31.9
"RosBREEDSNP_SNP_AG_8507285_Lg3_RosCOS3572_MAF20_793561_exon1" "chr14A" 92.857 28 2 0 15 42 15396373 15396346 0.002 42.8
"RosBREEDSNP_SNP_AG_8507285_Lg3_RosCOS3572_MAF20_793561_exon1" "chr14A" 95.238 21 1 0 27 47 23585560 23585580 1.1 34.6
"RosBREEDSNP_SNP_AG_8507285_Lg3_RosCOS3572_MAF20_793561_exon1" "chr14A" 95.238 21 1 0 27 47 23600523 23600543 1.1 34.6
"RosBREEDSNP_SNP_AG_8507285_Lg3_RosCOS3572_MAF20_793561_exon1" "chr14A" 83.784 37 4 2 14 49 10982903 10982868 1.1 33.7
"RosBREEDSNP_SNP_AG_8507285_Lg3_RosCOS3572_MAF20_793561_exon1" "chr14A" 80 35 7 0 10 44 3574100 3574066 3.8 32.8
"RosBREEDSNP_SNP_AG_8507285_Lg3_RosCOS3572_MAF20_793561_exon1" "chr14A" 100 17 0 0 25 41 12243421 12243405 3.8 31.9
"RosBREEDSNP_SNP_AG_8507285_Lg3_RosCOS3572_MAF20_793561_exon1" "chr14A" 100 17 0 0 25 41 16771067 16771051 3.8 31.9
"RosBREEDSNP_SNP_AG_8507285_Lg3_RosCOS3572_MAF20_793561_exon1" "chr14A" 100 17 0 0 25 41 16771166 16771150 3.8 31.9
"RosBREEDSNP_SNP_AG_8507285_Lg3_RosCOS3572_MAF20_793561_exon1" "chr14A" 100 17 0 0 25 41 24790954 24790938 3.8 31.9
"RosBREEDSNP_SNP_AG_8507285_Lg3_RosCOS3572_MAF20_793561_exon1" "chr15A" 88.889 36 2 2 16 50 42999912 42999878 0.007 41
"RosBREEDSNP_SNP_AG_8507285_Lg3_RosCOS3572_MAF20_793561_exon1" "chr15A" 90 30 2 1 14 43 35014312 35014284 0.09 38.3
"RosBREEDSNP_SNP_AG_8507285_Lg3_RosCOS3572_MAF20_793561_exon1" "chr15A" 91.304 23 2 0 22 44 34152734 34152712 1.1 33.7
"RosBREEDSNP_SNP_AG_8507285_Lg3_RosCOS3572_MAF20_793561_exon1" "chr15A" 82.353 34 3 1 15 45 44730989 44730956 1.1 33.7
"RosBREEDSNP_SNP_AG_8507285_Lg3_RosCOS3572_MAF20_793561_exon1" "chr15A" 95 20 1 0 28 47 21707130 21707149 3.8 32.8
"RosBREEDSNP_SNP_AG_8507285_Lg3_RosCOS3572_MAF20_793561_exon1" "chr15A" 91.667 24 0 1 26 47 23932707 23932730 3.8 32.8
"RosBREEDSNP_SNP_AG_8507285_Lg3_RosCOS3572_MAF20_793561_exon1" "chr15A" 95 20 1 0 27 46 26293274 26293293 3.8 32.8
"RosBREEDSNP_SNP_AG_8507285_Lg3_RosCOS3572_MAF20_793561_exon1" "chr15A" 95 20 1 0 27 46 26304842 26304861 3.8 32.8
"RosBREEDSNP_SNP_AG_8507285_Lg3_RosCOS3572_MAF20_793561_exon1" "chr15A" 95 20 1 0 27 46 38948717 38948736 3.8 32.8
"RosBREEDSNP_SNP_AG_8507285_Lg3_RosCOS3572_MAF20_793561_exon1" "chr15A" 88.889 27 2 1 21 46 44940221 44940247 3.8 32.8
"RosBREEDSNP_SNP_AG_8507285_Lg3_RosCOS3572_MAF20_793561_exon1" "chr15A" 95 20 1 0 29 48 45497289 45497308 3.8 32.8
"RosBREEDSNP_SNP_AG_8507285_Lg3_RosCOS3572_MAF20_793561_exon1" "chr15A" 100 17 0 0 25 41 30678527 30678511 3.8 31.9
"RosBREEDSNP_SNP_AG_8507285_Lg3_RosCOS3572_MAF20_793561_exon1" "chr15A" 100 17 0 0 25 41 30691363 30691347 3.8 31.9
"RosBREEDSNP_SNP_AG_8507285_Lg3_RosCOS3572_MAF20_793561_exon1" "chr15A" 100 17 0 0 25 41 33115988 33116004 3.8 31.9
"RosBREEDSNP_SNP_AG_8507285_Lg3_RosCOS3572_MAF20_793561_exon1" "chr15A" 100 17 0 0 25 41 33129657 33129673 3.8 31.9
"RosBREEDSNP_SNP_AG_8507285_Lg3_RosCOS3572_MAF20_793561_exon1" "chr15A" 90.909 22 2 0 14 35 34925069 34925048 3.8 31.9
"RosBREEDSNP_SNP_AG_8507285_Lg3_RosCOS3572_MAF20_793561_exon1" "chr15A" 100 17 0 0 25 41 38485381 38485365 3.8 31.9
"RosBREEDSNP_SNP_AG_8507285_Lg3_RosCOS3572_MAF20_793561_exon1" "chr15A" 100 17 0 0 25 41 38492734 38492718 3.8 31.9
"RosBREEDSNP_SNP_AG_8507285_Lg3_RosCOS3572_MAF20_793561_exon1" "chr15A" 100 17 0 0 25 41 40419579 40419595 3.8 31.9
"RosBREEDSNP_SNP_AG_8507285_Lg3_RosCOS3572_MAF20_793561_exon1" "chr8A" 89.286 28 3 0 15 42 27175508 27175481 0.09 38.3
"RosBREEDSNP_SNP_AG_8507285_Lg3_RosCOS3572_MAF20_793561_exon1" "chr8A" 92 25 1 1 22 46 19184084 19184061 1.1 33.7
"RosBREEDSNP_SNP_AG_8507285_Lg3_RosCOS3572_MAF20_793561_exon1" "chr8A" 95 20 1 0 27 46 6298799 6298818 3.8 32.8
"RosBREEDSNP_SNP_AG_8507285_Lg3_RosCOS3572_MAF20_793561_exon1" "chr8A" 100 17 0 0 28 44 13267394 13267410 3.8 31.9
"RosBREEDSNP_SNP_AG_8507285_Lg3_RosCOS3572_MAF20_793561_exon1" "chr8A" 100 17 0 0 25 41 18027705 18027721 3.8 31.9
"RosBREEDSNP_SNP_AG_8507285_Lg3_RosCOS3572_MAF20_793561_exon1" "chr8A" 100 17 0 0 25 41 23013148 23013132 3.8 31.9
"RosBREEDSNP_SNP_AG_8507285_Lg3_RosCOS3572_MAF20_793561_exon1" "chr4A" 95.455 22 1 0 18 39 29231788 29231767 0.31 36.5
"RosBREEDSNP_SNP_AG_8507285_Lg3_RosCOS3572_MAF20_793561_exon1" "chr4A" 95 20 1 0 25 44 30051743 30051724 3.8 32.8
"RosBREEDSNP_SNP_AG_8507285_Lg3_RosCOS3572_MAF20_793561_exon1" "chr4A" 100 17 0 0 25 41 13510558 13510574 3.8 31.9
"RosBREEDSNP_SNP_AG_8507285_Lg3_RosCOS3572_MAF20_793561_exon1" "chr4A" 100 17 0 0 25 41 14880424 14880440 3.8 31.9
"RosBREEDSNP_SNP_AG_8507285_Lg3_RosCOS3572_MAF20_793561_exon1" "chr7A" 89.655 29 2 1 15 43 5870045 5870072 0.31 36.5
"RosBREEDSNP_SNP_AG_8507285_Lg3_RosCOS3572_MAF20_793561_exon1" "chr7A" 100 18 0 0 27 44 10803077 10803094 1.1 33.7
"RosBREEDSNP_SNP_AG_8507285_Lg3_RosCOS3572_MAF20_793561_exon1" "chr7A" 91.304 23 2 0 15 37 29603673 29603695 1.1 33.7
"RosBREEDSNP_SNP_AG_8507285_Lg3_RosCOS3572_MAF20_793561_exon1" "chr7A" 88 25 3 0 22 46 8451626 8451650 3.8 32.8
"RosBREEDSNP_SNP_AG_8507285_Lg3_RosCOS3572_MAF20_793561_exon1" "chr13A" 89.655 29 2 1 10 38 23813300 23813273 0.31 36.5
"RosBREEDSNP_SNP_AG_8507285_Lg3_RosCOS3572_MAF20_793561_exon1" "chr13A" 95.238 21 1 0 27 47 9020574 9020554 1.1 34.6
"RosBREEDSNP_SNP_AG_8507285_Lg3_RosCOS3572_MAF20_793561_exon1" "chr13A" 83.784 37 4 2 14 49 36873690 36873725 1.1 33.7
"RosBREEDSNP_SNP_AG_8507285_Lg3_RosCOS3572_MAF20_793561_exon1" "chr13A" 83.784 37 4 2 14 49 37005062 37005027 1.1 33.7
"RosBREEDSNP_SNP_AG_8507285_Lg3_RosCOS3572_MAF20_793561_exon1" "chr13A" 95 20 1 0 27 46 14454532 14454513 3.8 32.8
"RosBREEDSNP_SNP_AG_8507285_Lg3_RosCOS3572_MAF20_793561_exon1" "chr13A" 91.667 24 1 1 28 50 11918750 11918773 3.8 31.9
"RosBREEDSNP_SNP_AG_8507285_Lg3_RosCOS3572_MAF20_793561_exon1" "chr13A" 91.667 24 1 1 28 50 11975346 11975369 3.8 31.9
"RosBREEDSNP_SNP_AG_8507285_Lg3_RosCOS3572_MAF20_793561_exon1" "chr13A" 100 17 0 0 25 41 27776618 27776602 3.8 31.9
"RosBREEDSNP_SNP_AG_8507285_Lg3_RosCOS3572_MAF20_793561_exon1" "chr13A" 100 17 0 0 25 41 27789302 27789286 3.8 31.9
"RosBREEDSNP_SNP_AG_8507285_Lg3_RosCOS3572_MAF20_793561_exon1" "chr13A" 100 17 0 0 25 41 27953814 27953798 3.8 31.9
"RosBREEDSNP_SNP_AG_8507285_Lg3_RosCOS3572_MAF20_793561_exon1" "chr13A" 100 17 0 0 25 41 31457534 31457550 3.8 31.9
"RosBREEDSNP_SNP_AG_8507285_Lg3_RosCOS3572_MAF20_793561_exon1" "chr13A" 100 17 0 0 25 41 33470538 33470554 3.8 31.9
"RosBREEDSNP_SNP_AG_8507285_Lg3_RosCOS3572_MAF20_793561_exon1" "chr13A" 100 17 0 0 25 41 37598357 37598373 3.8 31.9
"RosBREEDSNP_SNP_AG_8507285_Lg3_RosCOS3572_MAF20_793561_exon1" "chr13A" 100 17 0 0 25 41 39806970 39806954 3.8 31.9
"RosBREEDSNP_SNP_AG_8507285_Lg3_RosCOS3572_MAF20_793561_exon1" "chr12A" 84.211 38 4 2 14 50 7306707 7306671 0.31 35.6
"RosBREEDSNP_SNP_AG_8507285_Lg3_RosCOS3572_MAF20_793561_exon1" "chr12A" 83.333 36 0 2 15 44 29374060 29374095 0.31 35.6
"RosBREEDSNP_SNP_AG_8507285_Lg3_RosCOS3572_MAF20_793561_exon1" "chr12A" 95 20 1 0 27 46 19618408 19618389 3.8 32.8
"RosBREEDSNP_SNP_AG_8507285_Lg3_RosCOS3572_MAF20_793561_exon1" "chr12A" 82.051 39 5 2 10 46 21921067 21921105 3.8 32.8
"RosBREEDSNP_SNP_AG_8507285_Lg3_RosCOS3572_MAF20_793561_exon1" "chr12A" 87.097 31 2 2 20 49 11731178 11731149 3.8 31.9
"RosBREEDSNP_SNP_AG_8507285_Lg3_RosCOS3572_MAF20_793561_exon1" "chr12A" 100 17 0 0 25 41 13052801 13052817 3.8 31.9
"RosBREEDSNP_SNP_AG_8507285_Lg3_RosCOS3572_MAF20_793561_exon1" "chr12A" 100 17 0 0 29 45 16395380 16395396 3.8 31.9
"RosBREEDSNP_SNP_AG_8507285_Lg3_RosCOS3572_MAF20_793561_exon1" "chr12A" 100 17 0 0 25 41 18816186 18816202 3.8 31.9
"RosBREEDSNP_SNP_AG_8507285_Lg3_RosCOS3572_MAF20_793561_exon1" "chr12A" 100 17 0 0 25 41 25161484 25161468 3.8 31.9
"RosBREEDSNP_SNP_AG_8507285_Lg3_RosCOS3572_MAF20_793561_exon1" "chr12A" 100 17 0 0 30 46 29859966 29859982 3.8 31.9
"RosBREEDSNP_SNP_AG_8507285_Lg3_RosCOS3572_MAF20_793561_exon1" "chr1A" 95.652 23 0 1 24 46 27442886 27442907 1.1 34.6
"RosBREEDSNP_SNP_AG_8507285_Lg3_RosCOS3572_MAF20_793561_exon1" "chr1A" 88.889 27 2 1 20 46 18585170 18585195 3.8 32.8
"RosBREEDSNP_SNP_AG_8507285_Lg3_RosCOS3572_MAF20_793561_exon1" "chr1A" 100 17 0 0 25 41 2245744 2245728 3.8 31.9
"RosBREEDSNP_SNP_AG_8507285_Lg3_RosCOS3572_MAF20_793561_exon1" "chr1A" 100 17 0 0 25 41 2725113 2725097 3.8 31.9
"RosBREEDSNP_SNP_AG_8507285_Lg3_RosCOS3572_MAF20_793561_exon1" "chr1A" 100 17 0 0 25 41 5133381 5133397 3.8 31.9
"RosBREEDSNP_SNP_AG_8507285_Lg3_RosCOS3572_MAF20_793561_exon1" "chr1A" 90.909 22 2 0 25 46 5867089 5867068 3.8 31.9
"RosBREEDSNP_SNP_AG_8507285_Lg3_RosCOS3572_MAF20_793561_exon1" "chr1A" 100 17 0 0 25 41 13479725 13479709 3.8 31.9
"RosBREEDSNP_SNP_AG_8507285_Lg3_RosCOS3572_MAF20_793561_exon1" "chr2A" 95.238 21 1 0 27 47 10611931 10611951 1.1 34.6
"RosBREEDSNP_SNP_AG_8507285_Lg3_RosCOS3572_MAF20_793561_exon1" "chr2A" 100 18 0 0 18 35 11541989 11542006 1.1 33.7
"RosBREEDSNP_SNP_AG_8507285_Lg3_RosCOS3572_MAF20_793561_exon1" "chr2A" 91.304 23 2 0 14 36 34038925 34038947 1.1 33.7
"RosBREEDSNP_SNP_AG_8507285_Lg3_RosCOS3572_MAF20_793561_exon1" "chr2A" 100 18 0 0 27 44 37204502 37204485 1.1 33.7
"RosBREEDSNP_SNP_AG_8507285_Lg3_RosCOS3572_MAF20_793561_exon1" "chr2A" 88.889 27 2 1 21 46 26060839 26060813 3.8 32.8
"RosBREEDSNP_SNP_AG_8507285_Lg3_RosCOS3572_MAF20_793561_exon1" "chr2A" 88 25 3 0 21 45 30596174 30596198 3.8 32.8
"RosBREEDSNP_SNP_AG_8507285_Lg3_RosCOS3572_MAF20_793561_exon1" "chr2A" 86.207 29 2 1 20 46 36951535 36951563 3.8 32.8
"RosBREEDSNP_SNP_AG_8507285_Lg3_RosCOS3572_MAF20_793561_exon1" "chr2A" 100 17 0 0 25 41 22546108 22546092 3.8 31.9
"RosBREEDSNP_SNP_AG_8507285_Lg3_RosCOS3572_MAF20_793561_exon1" "chr2A" 100 17 0 0 25 41 25233311 25233295 3.8 31.9
"RosBREEDSNP_SNP_AG_8507285_Lg3_RosCOS3572_MAF20_793561_exon1" "chr2A" 100 17 0 0 25 41 25514882 25514898 3.8 31.9
"RosBREEDSNP_SNP_AG_8507285_Lg3_RosCOS3572_MAF20_793561_exon1" "chr2A" 100 17 0 0 25 41 25529608 25529624 3.8 31.9
"RosBREEDSNP_SNP_AG_8507285_Lg3_RosCOS3572_MAF20_793561_exon1" "chr2A" 100 17 0 0 25 41 25686263 25686279 3.8 31.9
"RosBREEDSNP_SNP_AG_8507285_Lg3_RosCOS3572_MAF20_793561_exon1" "chr2A" 100 17 0 0 25 41 25698658 25698674 3.8 31.9
"RosBREEDSNP_SNP_AG_8507285_Lg3_RosCOS3572_MAF20_793561_exon1" "chr2A" 100 17 0 0 28 44 38148197 38148213 3.8 31.9
"RosBREEDSNP_SNP_AG_8507285_Lg3_RosCOS3572_MAF20_793561_exon1" "chr5A" 88.462 26 3 0 15 40 24550425 24550400 1.1 34.6
"RosBREEDSNP_SNP_AG_8507285_Lg3_RosCOS3572_MAF20_793561_exon1" "chr5A" 88.462 26 3 0 18 43 39218217 39218242 1.1 34.6
"RosBREEDSNP_SNP_AG_8507285_Lg3_RosCOS3572_MAF20_793561_exon1" "chr5A" 100 17 0 0 25 41 177201 177217 3.8 31.9
"RosBREEDSNP_SNP_AG_8507285_Lg3_RosCOS3572_MAF20_793561_exon1" "chr5A" 100 17 0 0 25 41 325176 325160 3.8 31.9
"RosBREEDSNP_SNP_AG_8507285_Lg3_RosCOS3572_MAF20_793561_exon1" "chr5A" 100 17 0 0 25 41 342457 342473 3.8 31.9
"RosBREEDSNP_SNP_AG_8507285_Lg3_RosCOS3572_MAF20_793561_exon1" "chr5A" 100 17 0 0 25 41 12589904 12589920 3.8 31.9
"RosBREEDSNP_SNP_AG_8507285_Lg3_RosCOS3572_MAF20_793561_exon1" "chr5A" 82.353 34 5 1 13 46 20743035 20743003 3.8 31.9
"RosBREEDSNP_SNP_AG_8507285_Lg3_RosCOS3572_MAF20_793561_exon1" "chr5A" 82.353 34 5 1 13 46 20849243 20849211 3.8 31.9
"RosBREEDSNP_SNP_AG_8507285_Lg3_RosCOS3572_MAF20_793561_exon1" "chr5A" 88.462 26 1 1 21 44 30486065 30486090 3.8 31.9
"RosBREEDSNP_SNP_AG_8507285_Lg3_RosCOS3572_MAF20_793561_exon1" "chr5A" 100 17 0 0 25 41 35480651 35480667 3.8 31.9
"RosBREEDSNP_SNP_AG_8507285_Lg3_RosCOS3572_MAF20_793561_exon1" "chr9A" 83.871 31 5 0 20 50 22962390 22962420 1.1 34.6
"RosBREEDSNP_SNP_AG_8507285_Lg3_RosCOS3572_MAF20_793561_exon1" "chr9A" 83.784 37 4 2 14 49 11755943 11755908 1.1 33.7
"RosBREEDSNP_SNP_AG_8507285_Lg3_RosCOS3572_MAF20_793561_exon1" "chr9A" 88.889 27 1 1 13 39 36276273 36276249 1.1 33.7
"RosBREEDSNP_SNP_AG_8507285_Lg3_RosCOS3572_MAF20_793561_exon1" "chr9A" 88 25 3 0 23 47 35063695 35063719 3.8 32.8
"RosBREEDSNP_SNP_AG_8507285_Lg3_RosCOS3572_MAF20_793561_exon1" "chr9A" 88 25 3 0 23 47 35074806 35074830 3.8 32.8
"RosBREEDSNP_SNP_AG_8507285_Lg3_RosCOS3572_MAF20_793561_exon1" "chr9A" 88.462 26 1 1 27 50 5793476 5793501 3.8 31.9
"RosBREEDSNP_SNP_AG_8507285_Lg3_RosCOS3572_MAF20_793561_exon1" "chr9A" 90.909 22 2 0 20 41 9091073 9091052 3.8 31.9
"RosBREEDSNP_SNP_AG_8507285_Lg3_RosCOS3572_MAF20_793561_exon1" "chr9A" 100 17 0 0 25 41 22809182 22809198 3.8 31.9
"RosBREEDSNP_SNP_AG_8507285_Lg3_RosCOS3572_MAF20_793561_exon1" "chr9A" 100 17 0 0 25 41 24023575 24023559 3.8 31.9
"RosBREEDSNP_SNP_AG_8507285_Lg3_RosCOS3572_MAF20_793561_exon1" "chr9A" 100 17 0 0 25 41 25958772 25958788 3.8 31.9
"RosBREEDSNP_SNP_AG_8507285_Lg3_RosCOS3572_MAF20_793561_exon1" "chr9A" 100 17 0 0 25 41 26540197 26540181 3.8 31.9
"RosBREEDSNP_SNP_AG_8507285_Lg3_RosCOS3572_MAF20_793561_exon1" "chr9A" 100 17 0 0 25 41 26700450 26700434 3.8 31.9
"RosBREEDSNP_SNP_AG_8507285_Lg3_RosCOS3572_MAF20_793561_exon1" "chr9A" 100 17 0 0 25 41 27816423 27816407 3.8 31.9
"RosBREEDSNP_SNP_AG_8507285_Lg3_RosCOS3572_MAF20_793561_exon1" "chr9A" 100 17 0 0 25 41 27822281 27822265 3.8 31.9
"RosBREEDSNP_SNP_AG_8507285_Lg3_RosCOS3572_MAF20_793561_exon1" "chr6A" 83.784 37 4 2 14 49 28431615 28431580 1.1 33.7
"RosBREEDSNP_SNP_AG_8507285_Lg3_RosCOS3572_MAF20_793561_exon1" "chr6A" 95 20 1 0 28 47 1881859 1881840 3.8 32.8
"RosBREEDSNP_SNP_AG_8507285_Lg3_RosCOS3572_MAF20_793561_exon1" "chr6A" 95 20 1 0 28 47 1896044 1896025 3.8 32.8
"RosBREEDSNP_SNP_AG_8507285_Lg3_RosCOS3572_MAF20_793561_exon1" "chr6A" 100 17 0 0 25 41 14956527 14956511 3.8 31.9
"RosBREEDSNP_SNP_AG_8507285_Lg3_RosCOS3572_MAF20_793561_exon1" "chr6A" 100 17 0 0 25 41 14974727 14974711 3.8 31.9
"RosBREEDSNP_SNP_AG_8507285_Lg3_RosCOS3572_MAF20_793561_exon1" "chr6A" 91.667 24 1 1 20 43 16948630 16948652 3.8 31.9
"RosBREEDSNP_SNP_AG_8507285_Lg3_RosCOS3572_MAF20_793561_exon1" "chr6A" 100 17 0 0 25 41 17093819 17093835 3.8 31.9
"RosBREEDSNP_SNP_AG_8507285_Lg3_RosCOS3572_MAF20_793561_exon1" "chr6A" 100 17 0 0 25 41 17411574 17411590 3.8 31.9
"RosBREEDSNP_SNP_AG_8507285_Lg3_RosCOS3572_MAF20_793561_exon1" "chr6A" 100 17 0 0 25 41 18304551 18304535 3.8 31.9
"RosBREEDSNP_SNP_AG_8507285_Lg3_RosCOS3572_MAF20_793561_exon1" "chr16A" 83.784 37 4 2 14 49 33189249 33189214 1.1 33.7
"RosBREEDSNP_SNP_AG_8507285_Lg3_RosCOS3572_MAF20_793561_exon1" "chr16A" 100 17 0 0 27 43 15256629 15256613 3.8 31.9
"RosBREEDSNP_SNP_AG_8507285_Lg3_RosCOS3572_MAF20_793561_exon1" "chr16A" 100 17 0 0 25 41 33632355 33632339 3.8 31.9
"RosBREEDSNP_SNP_AG_8507285_Lg3_RosCOS3572_MAF20_793561_exon1" "chr16A" 100 17 0 0 25 41 37552276 37552260 3.8 31.9
"RosBREEDSNP_SNP_AG_8507285_Lg3_RosCOS3572_MAF20_793561_exon1" "chr16A" 100 17 0 0 25 41 41525990 41525974 3.8 31.9
"RosBREEDSNP_SNP_AG_8507285_Lg3_RosCOS3572_MAF20_793561_exon1" "chr10A" 95 20 1 0 25 44 1794978 1794959 3.8 32.8
"RosBREEDSNP_SNP_AG_8507285_Lg3_RosCOS3572_MAF20_793561_exon1" "chr10A" 82.353 34 4 1 15 46 8560503 8560470 3.8 32.8
"RosBREEDSNP_SNP_AG_8507285_Lg3_RosCOS3572_MAF20_793561_exon1" "chr10A" 95 20 1 0 27 46 11667128 11667147 3.8 32.8
"RosBREEDSNP_SNP_AG_8507285_Lg3_RosCOS3572_MAF20_793561_exon1" "chr10A" 95 20 1 0 27 46 11678897 11678916 3.8 32.8
"RosBREEDSNP_SNP_AG_8507285_Lg3_RosCOS3572_MAF20_793561_exon1" "chr10A" 91.667 24 1 1 20 43 14724503 14724481 3.8 31.9
"RosBREEDSNP_SNP_AG_8507285_Lg3_RosCOS3572_MAF20_793561_exon1" "chr17A" 95 20 1 0 20 39 12358412 12358431 3.8 32.8
"RosBREEDSNP_SNP_AG_8507285_Lg3_RosCOS3572_MAF20_793561_exon1" "chr17A" 89.655 29 1 2 20 46 31266735 31266763 3.8 32.8
"RosBREEDSNP_SNP_AG_8507285_Lg3_RosCOS3572_MAF20_793561_exon1" "chr17A" 100 17 0 0 31 47 31290755 31290771 3.8 31.9
"RosBREEDSNP_SNP_AG_8945207_Lg2_00407_MAF30_284458_exon1" "chr2A" 100 50 0 0 1 50 8032978 8033027 4.65e-18 91.5
"RosBREEDSNP_SNP_AG_8945207_Lg2_00407_MAF30_284458_exon1" "chr6A" 95.455 22 1 0 11 32 8929470 8929491 0.31 36.5
"RosBREEDSNP_SNP_AG_8945207_Lg2_00407_MAF30_284458_exon1" "chr13A" 91.667 24 2 0 24 47 34384809 34384786 0.31 35.6
"RosBREEDSNP_SNP_AG_8945207_Lg2_00407_MAF30_284458_exon1" "chr9A" 95 20 1 0 29 48 11517623 11517604 3.8 32.8
"RosBREEDSNP_SNP_AG_8945207_Lg2_00407_MAF30_284458_exon1" "chr9A" 95 20 1 0 28 47 35009484 35009503 3.8 32.8
"RosBREEDSNP_SNP_AG_8945207_Lg2_00407_MAF30_284458_exon1" "chr9A" 100 17 0 0 24 40 33053774 33053758 3.8 31.9
"RosBREEDSNP_SNP_AG_8945207_Lg2_00407_MAF30_284458_exon1" "chr8A" 100 17 0 0 24 40 4834810 4834794 3.8 31.9
"RosBREEDSNP_SNP_AG_8945207_Lg2_00407_MAF30_284458_exon1" "chr8A" 100 17 0 0 24 40 4842313 4842297 3.8 31.9
"RosBREEDSNP_SNP_AG_8945207_Lg2_00407_MAF30_284458_exon1" "chr8A" 100 17 0 0 24 40 4851255 4851239 3.8 31.9
"RosBREEDSNP_SNP_AG_8945207_Lg2_00407_MAF30_284458_exon1" "chr11A" 90.909 22 2 0 17 38 39858868 39858847 3.8 31.9
"RosBREEDSNP_SNP_AG_9121744_Lg3_RosCOS449_MAF10_491206_exon2" "chr3A" 98 50 1 0 1 50 7795734 7795685 1.98e-16 86.9
"RosBREEDSNP_SNP_AG_9121744_Lg3_RosCOS449_MAF10_491206_exon2" "chr3A" 90.323 31 2 1 12 41 962285 962315 0.026 40.1
"RosBREEDSNP_SNP_AG_9121744_Lg3_RosCOS449_MAF10_491206_exon2" "chr5A" 87.755 49 5 1 2 50 5123926 5123879 2.75e-08 59
"RosBREEDSNP_SNP_AG_9121744_Lg3_RosCOS449_MAF10_491206_exon2" "chr5A" 85.714 49 6 1 2 50 5130893 5130940 1.17e-06 54.5
"RosBREEDSNP_SNP_AG_9121744_Lg3_RosCOS449_MAF10_491206_exon2" "chr5A" 91.304 23 2 0 13 35 44867059 44867081 1.1 33.7
"RosBREEDSNP_SNP_AG_9121744_Lg3_RosCOS449_MAF10_491206_exon2" "chr5A" 83.333 30 5 0 11 40 11810805 11810776 3.8 32.8
"RosBREEDSNP_SNP_AG_9121744_Lg3_RosCOS449_MAF10_491206_exon2" "chr13A" 83.673 49 7 1 2 50 21113973 21114020 1.42e-05 50
"RosBREEDSNP_SNP_AG_9121744_Lg3_RosCOS449_MAF10_491206_exon2" "chr13A" 91.304 23 2 0 13 35 336750 336728 1.1 33.7
"RosBREEDSNP_SNP_AG_9121744_Lg3_RosCOS449_MAF10_491206_exon2" "chr13A" 90.909 22 2 0 24 45 20821781 20821760 3.8 31.9
"RosBREEDSNP_SNP_AG_9121744_Lg3_RosCOS449_MAF10_491206_exon2" "chr13A" 85.714 28 1 1 11 35 33683521 33683494 3.8 31.9
"RosBREEDSNP_SNP_AG_9121744_Lg3_RosCOS449_MAF10_491206_exon2" "chr14A" 92.593 27 1 1 12 37 29874648 29874622 0.09 37.4
"RosBREEDSNP_SNP_AG_9121744_Lg3_RosCOS449_MAF10_491206_exon2" "chr14A" 89.286 28 2 1 5 32 13281246 13281220 1.1 34.6
"RosBREEDSNP_SNP_AG_9121744_Lg3_RosCOS449_MAF10_491206_exon2" "chr14A" 89.286 28 2 1 5 32 13288302 13288276 1.1 34.6
"RosBREEDSNP_SNP_AG_9121744_Lg3_RosCOS449_MAF10_491206_exon2" "chr14A" 85.185 27 4 0 13 39 17611411 17611385 3.8 31.9
"RosBREEDSNP_SNP_AG_9121744_Lg3_RosCOS449_MAF10_491206_exon2" "chr1A" 91.667 24 2 0 18 41 25437165 25437142 0.31 35.6
"RosBREEDSNP_SNP_AG_9121744_Lg3_RosCOS449_MAF10_491206_exon2" "chr1A" 83.871 31 3 1 13 43 22073142 22073170 3.8 31.9
"RosBREEDSNP_SNP_AG_9121744_Lg3_RosCOS449_MAF10_491206_exon2" "chr7A" 95.238 21 1 0 15 35 22107037 22107057 1.1 34.6
"RosBREEDSNP_SNP_AG_9121744_Lg3_RosCOS449_MAF10_491206_exon2" "chr16A" 100 18 0 0 21 38 22336101 22336084 1.1 33.7
"RosBREEDSNP_SNP_AG_9121744_Lg3_RosCOS449_MAF10_491206_exon2" "chr16A" 100 18 0 0 21 38 22346089 22346072 1.1 33.7
"RosBREEDSNP_SNP_AG_9121744_Lg3_RosCOS449_MAF10_491206_exon2" "chr16A" 100 18 0 0 11 28 27113020 27113003 1.1 33.7
"RosBREEDSNP_SNP_AG_9121744_Lg3_RosCOS449_MAF10_491206_exon2" "chr9A" 84.375 32 4 1 4 34 17227757 17227788 3.8 32.8
"RosBREEDSNP_SNP_AG_9121744_Lg3_RosCOS449_MAF10_491206_exon2" "chr9A" 95 20 1 0 13 32 19490096 19490115 3.8 32.8
"RosBREEDSNP_SNP_AG_9121744_Lg3_RosCOS449_MAF10_491206_exon2" "chr10A" 88 25 3 0 21 45 30394331 30394307 3.8 32.8
"RosBREEDSNP_SNP_AG_9121744_Lg3_RosCOS449_MAF10_491206_exon2" "chr11A" 95 20 1 0 16 35 3599945 3599926 3.8 32.8
"RosBREEDSNP_SNP_AG_9121744_Lg3_RosCOS449_MAF10_491206_exon2" "chr6A" 90.909 22 2 0 21 42 2192750 2192729 3.8 31.9
"RosBREEDSNP_SNP_AG_9121744_Lg3_RosCOS449_MAF10_491206_exon2" "chr12A" 100 17 0 0 5 21 18913556 18913572 3.8 31.9
"RosBREEDSNP_SNP_AG_9544220_Lg3_02195_MAF50_1685314_exon2" "chr3A" 100 50 0 0 1 50 8362148 8362197 4.65e-18 91.5
"RosBREEDSNP_SNP_AG_9544220_Lg3_02195_MAF50_1685314_exon2" "chr3A" 100 50 0 0 1 50 8372390 8372439 4.65e-18 91.5
"RosBREEDSNP_SNP_AG_9544220_Lg3_02195_MAF50_1685314_exon2" "chr1A" 95 20 1 0 4 23 24991041 24991022 3.8 32.8
"RosBREEDSNP_SNP_AG_9544220_Lg3_02195_MAF50_1685314_exon2" "chr11A" 95 20 1 0 2 21 7416211 7416192 3.8 32.8
"RosBREEDSNP_SNP_AG_9544220_Lg3_02195_MAF50_1685314_exon2" "chr5A" 90.909 22 2 0 2 23 11525642 11525663 3.8 31.9
"RosBREEDSNP_SNP_CA_1010332_Lg3_00506_MAF10_1687129_exon1" "chr3A" 100 50 0 0 1 50 459298 459347 4.65e-18 91.5
"RosBREEDSNP_SNP_CA_1010332_Lg3_00506_MAF10_1687129_exon1" "chr11A" 98 50 1 0 1 50 640515 640564 1.98e-16 86.9
"RosBREEDSNP_SNP_CA_1010332_Lg3_00506_MAF10_1687129_exon1" "chr11A" 98 50 1 0 1 50 644676 644725 1.98e-16 86.9
"RosBREEDSNP_SNP_CA_1010332_Lg3_00506_MAF10_1687129_exon1" "chr1A" 91.304 23 2 0 6 28 7964536 7964558 1.1 33.7
"RosBREEDSNP_SNP_CA_1010332_Lg3_00506_MAF10_1687129_exon1" "chr16A" 91.304 23 2 0 5 27 8924393 8924371 1.1 33.7
"RosBREEDSNP_SNP_CA_1010332_Lg3_00506_MAF10_1687129_exon1" "chr2A" 83.333 30 5 0 15 44 12373083 12373054 3.8 32.8
"RosBREEDSNP_SNP_CA_1010332_Lg3_00506_MAF10_1687129_exon1" "chr2A" 83.333 30 5 0 15 44 12376284 12376255 3.8 32.8
"RosBREEDSNP_SNP_CA_10537812_Lg3_00194_MAF30_436195_exon1" "chr3A" 100 50 0 0 1 50 9593901 9593852 4.65e-18 91.5
"RosBREEDSNP_SNP_CA_10537812_Lg3_00194_MAF30_436195_exon1" "chr11A" 93.023 43 3 0 8 50 11700364 11700322 6.47e-10 65.3
"RosBREEDSNP_SNP_CA_10537812_Lg3_00194_MAF30_436195_exon1" "chr8A" 86.111 36 3 1 3 38 13000531 13000564 0.007 41
"RosBREEDSNP_SNP_CA_10537812_Lg3_00194_MAF30_436195_exon1" "chr8A" 91.667 24 1 1 18 41 10403011 10402989 3.8 31.9
"RosBREEDSNP_SNP_CA_10537812_Lg3_00194_MAF30_436195_exon1" "chr15A" 88.462 26 3 0 24 49 18600614 18600639 1.1 34.6
"RosBREEDSNP_SNP_CA_10537812_Lg3_00194_MAF30_436195_exon1" "chr10A" 92 25 1 1 23 46 21214519 21214495 1.1 33.7
"RosBREEDSNP_SNP_CA_10537812_Lg3_00194_MAF30_436195_exon1" "chr10A" 100 18 0 0 23 40 26765270 26765253 1.1 33.7
"RosBREEDSNP_SNP_CA_10537812_Lg3_00194_MAF30_436195_exon1" "chr6A" 88.889 27 2 1 23 48 10459405 10459379 3.8 32.8
"RosBREEDSNP_SNP_CA_10537812_Lg3_00194_MAF30_436195_exon1" "chr12A" 88.889 27 2 1 23 48 12135721 12135747 3.8 32.8
"RosBREEDSNP_SNP_CA_10537812_Lg3_00194_MAF30_436195_exon1" "chr1A" 81.25 32 6 0 9 40 14016594 14016563 3.8 31.9
"RosBREEDSNP_SNP_CA_10537812_Lg3_00194_MAF30_436195_exon1" "chr17A" 100 17 0 0 16 32 13908666 13908650 3.8 31.9
"RosBREEDSNP_SNP_CA_10537812_Lg3_00194_MAF30_436195_exon1" "chr17A" 100 17 0 0 16 32 13919055 13919039 3.8 31.9
"RosBREEDSNP_SNP_CA_10537812_Lg3_00194_MAF30_436195_exon1" "chr17A" 90.909 22 2 0 20 41 27137248 27137227 3.8 31.9
"RosBREEDSNP_SNP_CA_1101058_Lg3_00866_MAF40_1635871_exon1" "chr3A" 100 50 0 0 1 50 561046 560997 4.65e-18 91.5
"RosBREEDSNP_SNP_CA_1101058_Lg3_00866_MAF40_1635871_exon1" "chr11A" 94 50 3 0 1 50 712740 712691 1.02e-13 77.9
"RosBREEDSNP_SNP_CA_1101058_Lg3_00866_MAF40_1635871_exon1" "chr11A" 82 50 8 1 1 50 15219125 15219173 0.000174 47.3
"RosBREEDSNP_SNP_CA_1101058_Lg3_00866_MAF40_1635871_exon1" "chr11A" 90.909 22 2 0 10 31 8695377 8695398 3.8 31.9
"RosBREEDSNP_SNP_CA_1101058_Lg3_00866_MAF40_1635871_exon1" "chr17A" 95.238 21 1 0 7 27 31960510 31960490 1.1 34.6
"RosBREEDSNP_SNP_CA_1101058_Lg3_00866_MAF40_1635871_exon1" "chr17A" 100 18 0 0 12 29 12522579 12522562 1.1 33.7
"RosBREEDSNP_SNP_CA_1101058_Lg3_00866_MAF40_1635871_exon1" "chr6A" 81.818 33 6 0 11 43 5878890 5878858 1.1 33.7
"RosBREEDSNP_SNP_CA_1101058_Lg3_00866_MAF40_1635871_exon1" "chr6A" 81.818 33 6 0 11 43 5888835 5888803 1.1 33.7
"RosBREEDSNP_SNP_CA_1101058_Lg3_00866_MAF40_1635871_exon1" "chr6A" 88 25 3 0 19 43 25156002 25156026 3.8 32.8
"RosBREEDSNP_SNP_CA_1101058_Lg3_00866_MAF40_1635871_exon1" "chr6A" 90.909 22 2 0 10 31 8706262 8706241 3.8 31.9
"RosBREEDSNP_SNP_CA_1101058_Lg3_00866_MAF40_1635871_exon1" "chr6A" 100 17 0 0 12 28 33984598 33984582 3.8 31.9
"RosBREEDSNP_SNP_CA_1101058_Lg3_00866_MAF40_1635871_exon1" "chr13A" 95 20 1 0 21 40 31172203 31172222 3.8 32.8
"RosBREEDSNP_SNP_CA_1101058_Lg3_00866_MAF40_1635871_exon1" "chr13A" 95 20 1 0 21 40 31186390 31186409 3.8 32.8
"RosBREEDSNP_SNP_CA_1101058_Lg3_00866_MAF40_1635871_exon1" "chr13A" 95 20 1 0 21 40 31688848 31688867 3.8 32.8
"RosBREEDSNP_SNP_CA_1101058_Lg3_00866_MAF40_1635871_exon1" "chr7A" 100 17 0 0 11 27 33773961 33773945 3.8 31.9
"RosBREEDSNP_SNP_CA_1101058_Lg3_00866_MAF40_1635871_exon1" "chr12A" 90.909 22 2 0 10 31 10472698 10472719 3.8 31.9
"RosBREEDSNP_SNP_CA_1101058_Lg3_00866_MAF40_1635871_exon1" "chr12A" 90.909 22 2 0 10 31 16451595 16451574 3.8 31.9
"RosBREEDSNP_SNP_CA_11414678_Lg2_00159_MAF40_MDP0000320576_exon6" "chr2A" 100 50 0 0 1 50 9224161 9224210 4.65e-18 91.5
"RosBREEDSNP_SNP_CA_11414678_Lg2_00159_MAF40_MDP0000320576_exon6" "chr2A" 89.583 48 5 0 1 48 28617888 28617841 6.47e-10 65.3
"RosBREEDSNP_SNP_CA_11414678_Lg2_00159_MAF40_MDP0000320576_exon6" "chr2A" 81.25 48 9 0 1 48 32504597 32504550 0.000174 47.3
"RosBREEDSNP_SNP_CA_11414678_Lg2_00159_MAF40_MDP0000320576_exon6" "chr2A" 79.545 44 9 0 5 48 32852259 32852302 0.026 40.1
"RosBREEDSNP_SNP_CA_11414678_Lg2_00159_MAF40_MDP0000320576_exon6" "chr2A" 77.083 48 11 0 1 48 27166520 27166567 0.09 38.3
"RosBREEDSNP_SNP_CA_11414678_Lg2_00159_MAF40_MDP0000320576_exon6" "chr2A" 77.083 48 11 0 1 48 27178362 27178409 0.09 38.3
"RosBREEDSNP_SNP_CA_11414678_Lg2_00159_MAF40_MDP0000320576_exon6" "chr2A" 77.778 45 10 0 1 45 4516947 4516991 0.09 37.4
"RosBREEDSNP_SNP_CA_11414678_Lg2_00159_MAF40_MDP0000320576_exon6" "chr2A" 76.596 47 11 0 2 48 39039747 39039701 0.31 36.5
"RosBREEDSNP_SNP_CA_11414678_Lg2_00159_MAF40_MDP0000320576_exon6" "chr2A" 85.714 28 4 0 20 47 10671382 10671355 1.1 33.7
"RosBREEDSNP_SNP_CA_11414678_Lg2_00159_MAF40_MDP0000320576_exon6" "chr2A" 85.714 28 4 0 20 47 10681207 10681180 1.1 33.7
"RosBREEDSNP_SNP_CA_11414678_Lg2_00159_MAF40_MDP0000320576_exon6" "chr7A" 100 48 0 0 1 48 23691693 23691646 5.67e-17 87.8
"RosBREEDSNP_SNP_CA_11414678_Lg2_00159_MAF40_MDP0000320576_exon6" "chr7A" 89.583 48 5 0 1 48 3202850 3202803 6.47e-10 65.3
"RosBREEDSNP_SNP_CA_11414678_Lg2_00159_MAF40_MDP0000320576_exon6" "chr7A" 80.851 47 9 0 2 48 14551711 14551757 0.000606 45.5
"RosBREEDSNP_SNP_CA_11414678_Lg2_00159_MAF40_MDP0000320576_exon6" "chr7A" 80 45 9 0 2 46 24866975 24867019 0.007 41.9
"RosBREEDSNP_SNP_CA_11414678_Lg2_00159_MAF40_MDP0000320576_exon6" "chr7A" 78.723 47 10 0 2 48 3773344 3773390 0.007 41
"RosBREEDSNP_SNP_CA_11414678_Lg2_00159_MAF40_MDP0000320576_exon6" "chr7A" 78.723 47 10 0 2 48 18701646 18701692 0.007 41
"RosBREEDSNP_SNP_CA_11414678_Lg2_00159_MAF40_MDP0000320576_exon6" "chr7A" 77.083 48 11 0 1 48 23733872 23733825 0.09 38.3
"RosBREEDSNP_SNP_CA_11414678_Lg2_00159_MAF40_MDP0000320576_exon6" "chr7A" 76.596 47 11 0 2 48 8213097 8213051 0.31 36.5
"RosBREEDSNP_SNP_CA_11414678_Lg2_00159_MAF40_MDP0000320576_exon6" "chr7A" 83.871 31 5 0 17 47 10809533 10809563 1.1 34.6
"RosBREEDSNP_SNP_CA_11414678_Lg2_00159_MAF40_MDP0000320576_exon6" "chr7A" 78.947 38 8 0 1 38 13466989 13467026 1.1 33.7
"RosBREEDSNP_SNP_CA_11414678_Lg2_00159_MAF40_MDP0000320576_exon6" "chr7A" 81.818 33 6 0 1 33 17249024 17249056 1.1 33.7
"RosBREEDSNP_SNP_CA_11414678_Lg2_00159_MAF40_MDP0000320576_exon6" "chr5A" 93.75 48 3 0 1 48 43423822 43423775 1.25e-12 74.3
"RosBREEDSNP_SNP_CA_11414678_Lg2_00159_MAF40_MDP0000320576_exon6" "chr5A" 91.667 48 4 0 1 48 20646828 20646781 1.52e-11 69.8
"RosBREEDSNP_SNP_CA_11414678_Lg2_00159_MAF40_MDP0000320576_exon6" "chr5A" 83.333 48 8 0 1 48 8779995 8780042 4.08e-06 51.8
"RosBREEDSNP_SNP_CA_11414678_Lg2_00159_MAF40_MDP0000320576_exon6" "chr5A" 82.979 47 8 0 2 48 41065987 41066033 1.42e-05 50
"RosBREEDSNP_SNP_CA_11414678_Lg2_00159_MAF40_MDP0000320576_exon6" "chr5A" 81.25 48 9 0 1 48 23418626 23418673 0.000174 47.3
"RosBREEDSNP_SNP_CA_11414678_Lg2_00159_MAF40_MDP0000320576_exon6" "chr5A" 81.25 48 9 0 1 48 23553014 23553061 0.000174 47.3
"RosBREEDSNP_SNP_CA_11414678_Lg2_00159_MAF40_MDP0000320576_exon6" "chr5A" 80.851 47 9 0 2 48 6321956 6321910 0.000606 45.5
"RosBREEDSNP_SNP_CA_11414678_Lg2_00159_MAF40_MDP0000320576_exon6" "chr5A" 82.927 41 7 0 5 45 20139833 20139873 0.002 43.7
"RosBREEDSNP_SNP_CA_11414678_Lg2_00159_MAF40_MDP0000320576_exon6" "chr5A" 78.723 47 10 0 2 48 3110762 3110808 0.007 41
"RosBREEDSNP_SNP_CA_11414678_Lg2_00159_MAF40_MDP0000320576_exon6" "chr5A" 78.723 47 10 0 1 47 26874295 26874341 0.007 41
"RosBREEDSNP_SNP_CA_11414678_Lg2_00159_MAF40_MDP0000320576_exon6" "chr5A" 77.083 48 11 0 1 48 23659135 23659182 0.09 38.3
"RosBREEDSNP_SNP_CA_11414678_Lg2_00159_MAF40_MDP0000320576_exon6" "chr5A" 77.083 48 11 0 1 48 43099272 43099225 0.09 38.3
"RosBREEDSNP_SNP_CA_11414678_Lg2_00159_MAF40_MDP0000320576_exon6" "chr5A" 77.778 45 10 0 1 45 1627027 1626983 0.09 37.4
"RosBREEDSNP_SNP_CA_11414678_Lg2_00159_MAF40_MDP0000320576_exon6" "chr5A" 74.468 47 12 0 2 48 12470982 12471028 3.8 31.9
"RosBREEDSNP_SNP_CA_11414678_Lg2_00159_MAF40_MDP0000320576_exon6" "chr11A" 91.667 48 4 0 1 48 28240851 28240804 1.52e-11 69.8
"RosBREEDSNP_SNP_CA_11414678_Lg2_00159_MAF40_MDP0000320576_exon6" "chr11A" 91.667 48 4 0 1 48 28252326 28252279 1.52e-11 69.8
"RosBREEDSNP_SNP_CA_11414678_Lg2_00159_MAF40_MDP0000320576_exon6" "chr11A" 83.333 48 8 0 1 48 23667916 23667963 4.08e-06 51.8
"RosBREEDSNP_SNP_CA_11414678_Lg2_00159_MAF40_MDP0000320576_exon6" "chr11A" 82.979 47 8 0 2 48 6642509 6642555 1.42e-05 50
"RosBREEDSNP_SNP_CA_11414678_Lg2_00159_MAF40_MDP0000320576_exon6" "chr11A" 82.979 47 8 0 2 48 6653537 6653583 1.42e-05 50
"RosBREEDSNP_SNP_CA_11414678_Lg2_00159_MAF40_MDP0000320576_exon6" "chr11A" 81.25 48 7 2 2 48 31691100 31691054 0.026 40.1
"RosBREEDSNP_SNP_CA_11414678_Lg2_00159_MAF40_MDP0000320576_exon6" "chr11A" 82.051 39 7 0 1 39 36144311 36144349 0.026 40.1
"RosBREEDSNP_SNP_CA_11414678_Lg2_00159_MAF40_MDP0000320576_exon6" "chr11A" 77.083 48 11 0 1 48 4905309 4905262 0.09 38.3
"RosBREEDSNP_SNP_CA_11414678_Lg2_00159_MAF40_MDP0000320576_exon6" "chr11A" 84.375 32 5 0 1 32 14677881 14677912 0.31 36.5
"RosBREEDSNP_SNP_CA_11414678_Lg2_00159_MAF40_MDP0000320576_exon6" "chr12A" 91.667 48 4 0 1 48 22689751 22689704 1.52e-11 69.8
"RosBREEDSNP_SNP_CA_11414678_Lg2_00159_MAF40_MDP0000320576_exon6" "chr12A" 89.583 48 5 0 1 48 559657 559704 6.47e-10 65.3
"RosBREEDSNP_SNP_CA_11414678_Lg2_00159_MAF40_MDP0000320576_exon6" "chr12A" 82.5 40 7 0 2 41 17669125 17669086 0.007 41.9
"RosBREEDSNP_SNP_CA_11414678_Lg2_00159_MAF40_MDP0000320576_exon6" "chr12A" 82.5 40 7 0 2 41 17707965 17707926 0.007 41.9
"RosBREEDSNP_SNP_CA_11414678_Lg2_00159_MAF40_MDP0000320576_exon6" "chr12A" 82.051 39 7 0 1 39 27722310 27722348 0.026 40.1
"RosBREEDSNP_SNP_CA_11414678_Lg2_00159_MAF40_MDP0000320576_exon6" "chr12A" 77.083 48 11 0 1 48 14523528 14523481 0.09 38.3
"RosBREEDSNP_SNP_CA_11414678_Lg2_00159_MAF40_MDP0000320576_exon6" "chr12A" 76.596 47 11 0 2 48 11561819 11561865 0.31 36.5
"RosBREEDSNP_SNP_CA_11414678_Lg2_00159_MAF40_MDP0000320576_exon6" "chr12A" 78.571 42 9 0 7 48 25580854 25580895 0.31 36.5
"RosBREEDSNP_SNP_CA_11414678_Lg2_00159_MAF40_MDP0000320576_exon6" "chr12A" 77.273 44 10 0 2 45 2488064 2488107 0.31 35.6
"RosBREEDSNP_SNP_CA_11414678_Lg2_00159_MAF40_MDP0000320576_exon6" "chr12A" 77.273 44 10 0 5 48 28347341 28347298 0.31 35.6
"RosBREEDSNP_SNP_CA_11414678_Lg2_00159_MAF40_MDP0000320576_exon6" "chr12A" 77.273 44 10 0 5 48 28358150 28358107 0.31 35.6
"RosBREEDSNP_SNP_CA_11414678_Lg2_00159_MAF40_MDP0000320576_exon6" "chr16A" 91.667 48 4 0 1 48 2463662 2463709 1.52e-11 69.8
"RosBREEDSNP_SNP_CA_11414678_Lg2_00159_MAF40_MDP0000320576_exon6" "chr16A" 89.583 48 5 0 1 48 2423850 2423897 6.47e-10 65.3
"RosBREEDSNP_SNP_CA_11414678_Lg2_00159_MAF40_MDP0000320576_exon6" "chr16A" 89.583 48 5 0 1 48 18882241 18882194 6.47e-10 65.3
"RosBREEDSNP_SNP_CA_11414678_Lg2_00159_MAF40_MDP0000320576_exon6" "chr16A" 81.25 48 9 0 1 48 21151146 21151193 0.000174 47.3
"RosBREEDSNP_SNP_CA_11414678_Lg2_00159_MAF40_MDP0000320576_exon6" "chr16A" 80.851 47 9 0 2 48 232685 232731 0.000606 45.5
"RosBREEDSNP_SNP_CA_11414678_Lg2_00159_MAF40_MDP0000320576_exon6" "chr16A" 80.851 47 9 0 2 48 34720911 34720957 0.000606 45.5
"RosBREEDSNP_SNP_CA_11414678_Lg2_00159_MAF40_MDP0000320576_exon6" "chr16A" 80.851 47 9 0 2 48 34731966 34732012 0.000606 45.5
"RosBREEDSNP_SNP_CA_11414678_Lg2_00159_MAF40_MDP0000320576_exon6" "chr16A" 80.435 46 9 0 2 47 11876052 11876007 0.002 43.7
"RosBREEDSNP_SNP_CA_11414678_Lg2_00159_MAF40_MDP0000320576_exon6" "chr16A" 78.723 47 10 0 1 47 9676859 9676905 0.007 41
"RosBREEDSNP_SNP_CA_11414678_Lg2_00159_MAF40_MDP0000320576_exon6" "chr16A" 77.083 48 11 0 1 48 9805193 9805240 0.09 38.3
"RosBREEDSNP_SNP_CA_11414678_Lg2_00159_MAF40_MDP0000320576_exon6" "chr16A" 84.848 33 5 0 1 33 33157652 33157684 0.09 38.3
"RosBREEDSNP_SNP_CA_11414678_Lg2_00159_MAF40_MDP0000320576_exon6" "chr16A" 92 25 1 1 8 32 19845268 19845245 1.1 33.7
"RosBREEDSNP_SNP_CA_11414678_Lg2_00159_MAF40_MDP0000320576_exon6" "chr16A" 75 48 12 0 1 48 25680729 25680776 1.1 33.7
"RosBREEDSNP_SNP_CA_11414678_Lg2_00159_MAF40_MDP0000320576_exon6" "chr9A" 89.583 48 5 0 1 48 11356825 11356778 6.47e-10 65.3
"RosBREEDSNP_SNP_CA_11414678_Lg2_00159_MAF40_MDP0000320576_exon6" "chr9A" 78.261 46 10 0 2 47 6721727 6721682 0.026 39.2
"RosBREEDSNP_SNP_CA_11414678_Lg2_00159_MAF40_MDP0000320576_exon6" "chr9A" 75 48 12 0 1 48 3104404 3104451 1.1 33.7
"RosBREEDSNP_SNP_CA_11414678_Lg2_00159_MAF40_MDP0000320576_exon6" "chr10A" 89.583 48 5 0 1 48 4604255 4604208 6.47e-10 65.3
"RosBREEDSNP_SNP_CA_11414678_Lg2_00159_MAF40_MDP0000320576_exon6" "chr10A" 87.5 48 6 0 1 48 24583101 24583148 7.88e-09 60.8
"RosBREEDSNP_SNP_CA_11414678_Lg2_00159_MAF40_MDP0000320576_exon6" "chr10A" 82.222 45 8 0 1 45 14036161 14036205 0.000174 46.4
"RosBREEDSNP_SNP_CA_11414678_Lg2_00159_MAF40_MDP0000320576_exon6" "chr10A" 90.625 32 3 0 1 32 4746610 4746579 0.000606 45.5
"RosBREEDSNP_SNP_CA_11414678_Lg2_00159_MAF40_MDP0000320576_exon6" "chr10A" 80.851 47 9 0 2 48 25780579 25780625 0.000606 45.5
"RosBREEDSNP_SNP_CA_11414678_Lg2_00159_MAF40_MDP0000320576_exon6" "chr10A" 78.723 47 10 0 1 47 12843799 12843845 0.007 41
"RosBREEDSNP_SNP_CA_11414678_Lg2_00159_MAF40_MDP0000320576_exon6" "chr10A" 82.051 39 7 0 1 39 33042310 33042272 0.026 40.1
"RosBREEDSNP_SNP_CA_11414678_Lg2_00159_MAF40_MDP0000320576_exon6" "chr10A" 81.579 38 7 0 2 39 10686190 10686227 0.09 38.3
"RosBREEDSNP_SNP_CA_11414678_Lg2_00159_MAF40_MDP0000320576_exon6" "chr10A" 77.083 48 11 0 1 48 26730520 26730473 0.09 38.3
"RosBREEDSNP_SNP_CA_11414678_Lg2_00159_MAF40_MDP0000320576_exon6" "chr10A" 89.286 28 3 0 17 44 29457218 29457245 0.09 38.3
"RosBREEDSNP_SNP_CA_11414678_Lg2_00159_MAF40_MDP0000320576_exon6" "chr10A" 81.579 38 7 0 2 39 33417973 33417936 0.09 38.3
"RosBREEDSNP_SNP_CA_11414678_Lg2_00159_MAF40_MDP0000320576_exon6" "chr10A" 76.596 47 11 0 2 48 8187633 8187679 0.31 36.5
"RosBREEDSNP_SNP_CA_11414678_Lg2_00159_MAF40_MDP0000320576_exon6" "chr10A" 86.207 29 4 0 8 36 30867700 30867728 0.31 35.6
"RosBREEDSNP_SNP_CA_11414678_Lg2_00159_MAF40_MDP0000320576_exon6" "chr10A" 86.207 29 4 0 8 36 30890038 30890066 0.31 35.6
"RosBREEDSNP_SNP_CA_11414678_Lg2_00159_MAF40_MDP0000320576_exon6" "chr10A" 86.207 29 4 0 8 36 30916615 30916643 0.31 35.6
"RosBREEDSNP_SNP_CA_11414678_Lg2_00159_MAF40_MDP0000320576_exon6" "chr10A" 74.468 47 12 0 2 48 25294723 25294769 3.8 31.9
"RosBREEDSNP_SNP_CA_11414678_Lg2_00159_MAF40_MDP0000320576_exon6" "chr3A" 87.5 48 6 0 1 48 27343040 27343087 7.88e-09 60.8
"RosBREEDSNP_SNP_CA_11414678_Lg2_00159_MAF40_MDP0000320576_exon6" "chr3A" 87.5 48 6 0 1 48 27356030 27356077 7.88e-09 60.8
"RosBREEDSNP_SNP_CA_11414678_Lg2_00159_MAF40_MDP0000320576_exon6" "chr3A" 81.25 48 9 0 1 48 27485553 27485600 0.000174 47.3
"RosBREEDSNP_SNP_CA_11414678_Lg2_00159_MAF40_MDP0000320576_exon6" "chr3A" 81.25 48 9 0 1 48 27554955 27555002 0.000174 47.3
"RosBREEDSNP_SNP_CA_11414678_Lg2_00159_MAF40_MDP0000320576_exon6" "chr3A" 81.25 48 9 0 1 48 27578189 27578236 0.000174 47.3
"RosBREEDSNP_SNP_CA_11414678_Lg2_00159_MAF40_MDP0000320576_exon6" "chr3A" 81.25 48 9 0 1 48 27590544 27590591 0.000174 47.3
"RosBREEDSNP_SNP_CA_11414678_Lg2_00159_MAF40_MDP0000320576_exon6" "chr3A" 81.25 48 9 0 1 48 27613594 27613641 0.000174 47.3
"RosBREEDSNP_SNP_CA_11414678_Lg2_00159_MAF40_MDP0000320576_exon6" "chr3A" 81.25 48 9 0 1 48 27626473 27626520 0.000174 47.3
"RosBREEDSNP_SNP_CA_11414678_Lg2_00159_MAF40_MDP0000320576_exon6" "chr3A" 81.25 48 9 0 1 48 27650600 27650647 0.000174 47.3
"RosBREEDSNP_SNP_CA_11414678_Lg2_00159_MAF40_MDP0000320576_exon6" "chr3A" 81.25 48 9 0 1 48 27662505 27662552 0.000174 47.3
"RosBREEDSNP_SNP_CA_11414678_Lg2_00159_MAF40_MDP0000320576_exon6" "chr3A" 80.851 47 9 0 2 48 32508512 32508466 0.000606 45.5
"RosBREEDSNP_SNP_CA_11414678_Lg2_00159_MAF40_MDP0000320576_exon6" "chr3A" 78.723 47 10 0 2 48 35551676 35551630 0.007 41
"RosBREEDSNP_SNP_CA_11414678_Lg2_00159_MAF40_MDP0000320576_exon6" "chr3A" 81.579 38 7 0 2 39 25195933 25195970 0.09 38.3
"RosBREEDSNP_SNP_CA_11414678_Lg2_00159_MAF40_MDP0000320576_exon6" "chr3A" 77.083 48 11 0 1 48 30179541 30179588 0.09 38.3
"RosBREEDSNP_SNP_CA_11414678_Lg2_00159_MAF40_MDP0000320576_exon6" "chr3A" 79.592 49 8 2 1 48 9692860 9692907 0.09 37.4
"RosBREEDSNP_SNP_CA_11414678_Lg2_00159_MAF40_MDP0000320576_exon6" "chr3A" 76.596 47 11 0 1 47 1710355 1710309 0.31 36.5
"RosBREEDSNP_SNP_CA_11414678_Lg2_00159_MAF40_MDP0000320576_exon6" "chr3A" 77.273 44 10 0 2 45 16315635 16315592 0.31 35.6
"RosBREEDSNP_SNP_CA_11414678_Lg2_00159_MAF40_MDP0000320576_exon6" "chr3A" 75 48 12 0 1 48 30431708 30431661 1.1 33.7
"RosBREEDSNP_SNP_CA_11414678_Lg2_00159_MAF40_MDP0000320576_exon6" "chr3A" 85.714 28 4 0 20 47 36494987 36495014 1.1 33.7
"RosBREEDSNP_SNP_CA_11414678_Lg2_00159_MAF40_MDP0000320576_exon6" "chr4A" 87.5 48 6 0 1 48 17255378 17255425 7.88e-09 60.8
"RosBREEDSNP_SNP_CA_11414678_Lg2_00159_MAF40_MDP0000320576_exon6" "chr4A" 82.979 47 8 0 2 48 27164225 27164179 1.42e-05 50
"RosBREEDSNP_SNP_CA_11414678_Lg2_00159_MAF40_MDP0000320576_exon6" "chr4A" 79.167 48 10 0 1 48 9430881 9430928 0.002 42.8
"RosBREEDSNP_SNP_CA_11414678_Lg2_00159_MAF40_MDP0000320576_exon6" "chr4A" 89.655 29 3 0 20 48 7289309 7289337 0.026 40.1
"RosBREEDSNP_SNP_CA_11414678_Lg2_00159_MAF40_MDP0000320576_exon6" "chr4A" 82.051 39 7 0 1 39 16037839 16037877 0.026 40.1
"RosBREEDSNP_SNP_CA_11414678_Lg2_00159_MAF40_MDP0000320576_exon6" "chr4A" 81.579 38 7 0 2 39 4833367 4833404 0.09 38.3
"RosBREEDSNP_SNP_CA_11414678_Lg2_00159_MAF40_MDP0000320576_exon6" "chr4A" 77.273 44 10 0 5 48 8836268 8836225 0.31 35.6
"RosBREEDSNP_SNP_CA_11414678_Lg2_00159_MAF40_MDP0000320576_exon6" "chr4A" 77.273 44 10 0 5 48 8847260 8847217 0.31 35.6
"RosBREEDSNP_SNP_CA_11414678_Lg2_00159_MAF40_MDP0000320576_exon6" "chr4A" 77.273 44 10 0 2 45 12270801 12270758 0.31 35.6
"RosBREEDSNP_SNP_CA_11414678_Lg2_00159_MAF40_MDP0000320576_exon6" "chr8A" 87.5 48 6 0 1 48 1888679 1888632 7.88e-09 60.8
"RosBREEDSNP_SNP_CA_11414678_Lg2_00159_MAF40_MDP0000320576_exon6" "chr8A" 80.851 47 9 0 2 48 1703363 1703409 0.000606 45.5
"RosBREEDSNP_SNP_CA_11414678_Lg2_00159_MAF40_MDP0000320576_exon6" "chr8A" 80.851 47 9 0 2 48 9198433 9198387 0.000606 45.5
"RosBREEDSNP_SNP_CA_11414678_Lg2_00159_MAF40_MDP0000320576_exon6" "chr8A" 90 30 3 0 1 30 14736633 14736662 0.007 41.9
"RosBREEDSNP_SNP_CA_11414678_Lg2_00159_MAF40_MDP0000320576_exon6" "chr8A" 78.723 47 10 0 2 48 9433731 9433777 0.007 41
"RosBREEDSNP_SNP_CA_11414678_Lg2_00159_MAF40_MDP0000320576_exon6" "chr8A" 78.723 47 10 0 2 48 9443025 9443071 0.007 41
"RosBREEDSNP_SNP_CA_11414678_Lg2_00159_MAF40_MDP0000320576_exon6" "chr8A" 77.083 48 11 0 1 48 12998662 12998709 0.09 38.3
"RosBREEDSNP_SNP_CA_11414678_Lg2_00159_MAF40_MDP0000320576_exon6" "chr14A" 87.5 48 6 0 1 48 2115405 2115358 7.88e-09 60.8
"RosBREEDSNP_SNP_CA_11414678_Lg2_00159_MAF40_MDP0000320576_exon6" "chr14A" 79.167 48 10 0 1 48 18692028 18691981 0.002 42.8
"RosBREEDSNP_SNP_CA_11414678_Lg2_00159_MAF40_MDP0000320576_exon6" "chr14A" 92.593 27 2 0 1 27 6818226 6818252 0.007 41
"RosBREEDSNP_SNP_CA_11414678_Lg2_00159_MAF40_MDP0000320576_exon6" "chr14A" 78.723 47 10 0 2 48 14400645 14400599 0.007 41
"RosBREEDSNP_SNP_CA_11414678_Lg2_00159_MAF40_MDP0000320576_exon6" "chr14A" 80.435 46 8 1 4 48 16613068 16613113 0.026 40.1
"RosBREEDSNP_SNP_CA_11414678_Lg2_00159_MAF40_MDP0000320576_exon6" "chr14A" 81.579 38 7 0 2 39 13944794 13944757 0.09 38.3
"RosBREEDSNP_SNP_CA_11414678_Lg2_00159_MAF40_MDP0000320576_exon6" "chr14A" 77.083 48 11 0 1 48 15776187 15776140 0.09 38.3
"RosBREEDSNP_SNP_CA_11414678_Lg2_00159_MAF40_MDP0000320576_exon6" "chr14A" 78.571 42 9 0 2 43 14676721 14676680 0.31 36.5
"RosBREEDSNP_SNP_CA_11414678_Lg2_00159_MAF40_MDP0000320576_exon6" "chr14A" 85.714 28 4 0 20 47 13705104 13705077 1.1 33.7
"RosBREEDSNP_SNP_CA_11414678_Lg2_00159_MAF40_MDP0000320576_exon6" "chr1A" 90.476 42 4 0 7 48 22783757 22783798 2.75e-08 59
"RosBREEDSNP_SNP_CA_11414678_Lg2_00159_MAF40_MDP0000320576_exon6" "chr1A" 81.25 48 9 0 1 48 20821672 20821719 0.000174 47.3
"RosBREEDSNP_SNP_CA_11414678_Lg2_00159_MAF40_MDP0000320576_exon6" "chr1A" 81.25 48 9 0 1 48 20831216 20831263 0.000174 47.3
"RosBREEDSNP_SNP_CA_11414678_Lg2_00159_MAF40_MDP0000320576_exon6" "chr1A" 83.673 49 6 2 2 49 6656845 6656798 0.000174 46.4
"RosBREEDSNP_SNP_CA_11414678_Lg2_00159_MAF40_MDP0000320576_exon6" "chr1A" 79.545 44 9 0 5 48 24848746 24848789 0.026 40.1
"RosBREEDSNP_SNP_CA_11414678_Lg2_00159_MAF40_MDP0000320576_exon6" "chr1A" 79.545 44 9 0 5 48 24859285 24859328 0.026 40.1
"RosBREEDSNP_SNP_CA_11414678_Lg2_00159_MAF40_MDP0000320576_exon6" "chr1A" 85.714 28 4 0 20 47 28410431 28410458 1.1 33.7
"RosBREEDSNP_SNP_CA_11414678_Lg2_00159_MAF40_MDP0000320576_exon6" "chr1A" 76.19 42 10 0 7 48 28571082 28571041 3.8 31.9
"RosBREEDSNP_SNP_CA_11414678_Lg2_00159_MAF40_MDP0000320576_exon6" "chr6A" 82.979 47 8 0 2 48 36264235 36264189 1.42e-05 50
"RosBREEDSNP_SNP_CA_11414678_Lg2_00159_MAF40_MDP0000320576_exon6" "chr6A" 81.25 48 9 0 1 48 21953178 21953225 0.000174 47.3
"RosBREEDSNP_SNP_CA_11414678_Lg2_00159_MAF40_MDP0000320576_exon6" "chr6A" 79.167 48 10 0 1 48 24652836 24652883 0.002 42.8
"RosBREEDSNP_SNP_CA_11414678_Lg2_00159_MAF40_MDP0000320576_exon6" "chr6A" 82.222 45 6 2 5 48 23296687 23296644 0.026 39.2
"RosBREEDSNP_SNP_CA_11414678_Lg2_00159_MAF40_MDP0000320576_exon6" "chr6A" 77.778 45 10 0 1 45 945291 945335 0.09 37.4
"RosBREEDSNP_SNP_CA_11414678_Lg2_00159_MAF40_MDP0000320576_exon6" "chr15A" 82.979 47 8 0 2 48 24474831 24474877 1.42e-05 50
"RosBREEDSNP_SNP_CA_11414678_Lg2_00159_MAF40_MDP0000320576_exon6" "chr15A" 80.851 47 9 0 2 48 14204797 14204751 0.000606 45.5
"RosBREEDSNP_SNP_CA_11414678_Lg2_00159_MAF40_MDP0000320576_exon6" "chr15A" 78.723 47 10 0 1 47 6212674 6212720 0.007 41
"RosBREEDSNP_SNP_CA_11414678_Lg2_00159_MAF40_MDP0000320576_exon6" "chr15A" 78.723 47 10 0 2 48 34859569 34859523 0.007 41
"RosBREEDSNP_SNP_CA_11414678_Lg2_00159_MAF40_MDP0000320576_exon6" "chr15A" 78.723 47 10 0 2 48 42626583 42626629 0.007 41
"RosBREEDSNP_SNP_CA_11414678_Lg2_00159_MAF40_MDP0000320576_exon6" "chr15A" 83.721 43 5 2 7 48 15822401 15822442 0.026 40.1
"RosBREEDSNP_SNP_CA_11414678_Lg2_00159_MAF40_MDP0000320576_exon6" "chr15A" 82.051 39 7 0 1 39 42594809 42594771 0.026 40.1
"RosBREEDSNP_SNP_CA_11414678_Lg2_00159_MAF40_MDP0000320576_exon6" "chr15A" 79.167 48 9 1 1 48 42935932 42935886 0.026 39.2
"RosBREEDSNP_SNP_CA_11414678_Lg2_00159_MAF40_MDP0000320576_exon6" "chr15A" 79.167 48 9 1 1 48 42942680 42942634 0.026 39.2
"RosBREEDSNP_SNP_CA_11414678_Lg2_00159_MAF40_MDP0000320576_exon6" "chr15A" 81.579 38 7 0 2 39 27194906 27194943 0.09 38.3
"RosBREEDSNP_SNP_CA_11414678_Lg2_00159_MAF40_MDP0000320576_exon6" "chr15A" 76.596 47 11 0 1 47 51657021 51656975 0.31 36.5
"RosBREEDSNP_SNP_CA_11414678_Lg2_00159_MAF40_MDP0000320576_exon6" "chr15A" 77.273 44 10 0 5 48 22994687 22994644 0.31 35.6
"RosBREEDSNP_SNP_CA_11414678_Lg2_00159_MAF40_MDP0000320576_exon6" "chr15A" 81.818 33 6 0 16 48 52714779 52714811 1.1 33.7
"RosBREEDSNP_SNP_CA_11414678_Lg2_00159_MAF40_MDP0000320576_exon6" "chr15A" 74.468 47 12 0 2 48 48065908 48065954 3.8 31.9
"RosBREEDSNP_SNP_CA_11414678_Lg2_00159_MAF40_MDP0000320576_exon6" "chr17A" 85.366 41 6 0 8 48 19848011 19847971 4.97e-05 48.2
"RosBREEDSNP_SNP_CA_11414678_Lg2_00159_MAF40_MDP0000320576_exon6" "chr17A" 81.818 44 8 0 2 45 8091114 8091071 0.000606 44.6
"RosBREEDSNP_SNP_CA_11414678_Lg2_00159_MAF40_MDP0000320576_exon6" "chr17A" 80.435 46 9 0 2 47 31172109 31172154 0.002 43.7
"RosBREEDSNP_SNP_CA_11414678_Lg2_00159_MAF40_MDP0000320576_exon6" "chr17A" 78.723 47 10 0 1 47 6114264 6114218 0.007 41
"RosBREEDSNP_SNP_CA_11414678_Lg2_00159_MAF40_MDP0000320576_exon6" "chr17A" 78.723 47 10 0 2 48 30316955 30317001 0.007 41
"RosBREEDSNP_SNP_CA_11414678_Lg2_00159_MAF40_MDP0000320576_exon6" "chr17A" 85.294 34 5 0 6 39 10037935 10037902 0.026 40.1
"RosBREEDSNP_SNP_CA_11414678_Lg2_00159_MAF40_MDP0000320576_exon6" "chr17A" 76.596 47 11 0 1 47 6830470 6830424 0.31 36.5
"RosBREEDSNP_SNP_CA_11414678_Lg2_00159_MAF40_MDP0000320576_exon6" "chr17A" 76.596 47 11 0 2 48 10451740 10451694 0.31 36.5
"RosBREEDSNP_SNP_CA_11414678_Lg2_00159_MAF40_MDP0000320576_exon6" "chr17A" 76.596 47 11 0 2 48 21877489 21877443 0.31 36.5
"RosBREEDSNP_SNP_CA_11414678_Lg2_00159_MAF40_MDP0000320576_exon6" "chr17A" 77.273 44 10 0 2 45 4365259 4365302 0.31 35.6
"RosBREEDSNP_SNP_CA_11414678_Lg2_00159_MAF40_MDP0000320576_exon6" "chr17A" 78.947 38 8 0 1 38 4143256 4143219 1.1 33.7
"RosBREEDSNP_SNP_CA_11414678_Lg2_00159_MAF40_MDP0000320576_exon6" "chr17A" 75 48 12 0 1 48 6345609 6345562 1.1 33.7
"RosBREEDSNP_SNP_CA_11414678_Lg2_00159_MAF40_MDP0000320576_exon6" "chr13A" 82.051 39 7 0 1 39 17564695 17564657 0.026 40.1
"RosBREEDSNP_SNP_CA_11414678_Lg2_00159_MAF40_MDP0000320576_exon6" "chr13A" 81.579 38 7 0 2 39 35089608 35089571 0.09 38.3
"RosBREEDSNP_SNP_CA_11451663_Lg2_00159_MAF50_331702_exon1" "chr2A" 100 50 0 0 1 50 9252899 9252850 4.65e-18 91.5
"RosBREEDSNP_SNP_CA_11451663_Lg2_00159_MAF50_331702_exon1" "chr2A" 100 18 0 0 1 18 197368 197385 1.1 33.7
"RosBREEDSNP_SNP_CA_11451663_Lg2_00159_MAF50_331702_exon1" "chr3A" 100 20 0 0 29 48 26920830 26920849 0.09 37.4
"RosBREEDSNP_SNP_CA_11451663_Lg2_00159_MAF50_331702_exon1" "chr3A" 100 18 0 0 1 18 20689859 20689842 1.1 33.7
"RosBREEDSNP_SNP_CA_11451663_Lg2_00159_MAF50_331702_exon1" "chr3A" 100 17 0 0 1 17 20678610 20678594 3.8 31.9
"RosBREEDSNP_SNP_CA_11451663_Lg2_00159_MAF50_331702_exon1" "chr17A" 86.667 30 4 0 8 37 3620256 3620285 0.09 37.4
"RosBREEDSNP_SNP_CA_11451663_Lg2_00159_MAF50_331702_exon1" "chr4A" 100 18 0 0 1 18 460087 460070 1.1 33.7
"RosBREEDSNP_SNP_CA_11451663_Lg2_00159_MAF50_331702_exon1" "chr4A" 100 18 0 0 1 18 468175 468158 1.1 33.7
"RosBREEDSNP_SNP_CA_11451663_Lg2_00159_MAF50_331702_exon1" "chr4A" 84.375 32 4 1 9 39 3535344 3535375 3.8 32.8
"RosBREEDSNP_SNP_CA_11451663_Lg2_00159_MAF50_331702_exon1" "chr4A" 84.375 32 4 1 9 39 3546113 3546144 3.8 32.8
"RosBREEDSNP_SNP_CA_11451663_Lg2_00159_MAF50_331702_exon1" "chr4A" 95 20 1 0 1 20 30707191 30707172 3.8 32.8
"RosBREEDSNP_SNP_CA_11451663_Lg2_00159_MAF50_331702_exon1" "chr4A" 95 20 1 0 1 20 30712042 30712023 3.8 32.8
"RosBREEDSNP_SNP_CA_11451663_Lg2_00159_MAF50_331702_exon1" "chr5A" 100 18 0 0 1 18 36418118 36418101 1.1 33.7
"RosBREEDSNP_SNP_CA_11451663_Lg2_00159_MAF50_331702_exon1" "chr5A" 100 18 0 0 1 18 36427763 36427746 1.1 33.7
"RosBREEDSNP_SNP_CA_11451663_Lg2_00159_MAF50_331702_exon1" "chr7A" 100 18 0 0 1 18 14397899 14397882 1.1 33.7
"RosBREEDSNP_SNP_CA_11451663_Lg2_00159_MAF50_331702_exon1" "chr7A" 100 18 0 0 1 18 15854692 15854709 1.1 33.7
"RosBREEDSNP_SNP_CA_11451663_Lg2_00159_MAF50_331702_exon1" "chr14A" 100 18 0 0 1 18 25438931 25438948 1.1 33.7
"RosBREEDSNP_SNP_CA_11451663_Lg2_00159_MAF50_331702_exon1" "chr14A" 100 18 0 0 1 18 26593853 26593836 1.1 33.7
"RosBREEDSNP_SNP_CA_11451663_Lg2_00159_MAF50_331702_exon1" "chr15A" 100 18 0 0 1 18 2033763 2033780 1.1 33.7
"RosBREEDSNP_SNP_CA_11451663_Lg2_00159_MAF50_331702_exon1" "chr15A" 100 18 0 0 1 18 2037864 2037881 1.1 33.7
"RosBREEDSNP_SNP_CA_11451663_Lg2_00159_MAF50_331702_exon1" "chr16A" 100 18 0 0 2 19 20856969 20856986 1.1 33.7
"RosBREEDSNP_SNP_CA_11451663_Lg2_00159_MAF50_331702_exon1" "chr16A" 100 18 0 0 1 18 24320078 24320061 1.1 33.7
"RosBREEDSNP_SNP_CA_11451663_Lg2_00159_MAF50_331702_exon1" "chr16A" 100 18 0 0 1 18 28757040 28757023 1.1 33.7
"RosBREEDSNP_SNP_CA_11451663_Lg2_00159_MAF50_331702_exon1" "chr16A" 100 18 0 0 1 18 28773453 28773436 1.1 33.7
"RosBREEDSNP_SNP_CA_11451663_Lg2_00159_MAF50_331702_exon1" "chr16A" 90.909 22 2 0 24 45 2883188 2883167 3.8 31.9
"RosBREEDSNP_SNP_CA_11451663_Lg2_00159_MAF50_331702_exon1" "chr10A" 100 17 0 0 1 17 29346755 29346739 3.8 31.9
"RosBREEDSNP_SNP_CA_13921344_Lg2_248148__248148_exon1" "chr2A" 100 50 0 0 1 50 11546066 11546115 4.65e-18 91.5
"RosBREEDSNP_SNP_CA_13921344_Lg2_248148__248148_exon1" "chr15A" 88 50 6 0 1 50 22922551 22922600 6.47e-10 64.4
"RosBREEDSNP_SNP_CA_13921344_Lg2_248148__248148_exon1" "chr15A" 92 25 1 1 7 31 13793633 13793656 1.1 33.7
"RosBREEDSNP_SNP_CA_13921344_Lg2_248148__248148_exon1" "chr15A" 85.714 28 4 0 19 46 27822124 27822097 1.1 33.7
"RosBREEDSNP_SNP_CA_13921344_Lg2_248148__248148_exon1" "chr10A" 100 19 0 0 16 34 2444688 2444706 0.31 35.6
"RosBREEDSNP_SNP_CA_13921344_Lg2_248148__248148_exon1" "chr12A" 91.667 24 2 0 2 25 30783125 30783102 0.31 35.6
"RosBREEDSNP_SNP_CA_13921344_Lg2_248148__248148_exon1" "chr12A" 83.871 31 5 0 1 31 3204309 3204339 1.1 34.6
"RosBREEDSNP_SNP_CA_13921344_Lg2_248148__248148_exon1" "chr12A" 90.909 22 2 0 11 32 2121327 2121348 3.8 31.9
"RosBREEDSNP_SNP_CA_13921344_Lg2_248148__248148_exon1" "chr14A" 88.462 26 3 0 16 41 29352464 29352439 1.1 34.6
"RosBREEDSNP_SNP_CA_13921344_Lg2_248148__248148_exon1" "chr14A" 100 18 0 0 8 25 17534590 17534607 1.1 33.7
"RosBREEDSNP_SNP_CA_13921344_Lg2_248148__248148_exon1" "chr14A" 95 20 1 0 26 45 27309005 27308986 3.8 32.8
"RosBREEDSNP_SNP_CA_13921344_Lg2_248148__248148_exon1" "chr4A" 85.714 28 4 0 11 38 11246704 11246731 1.1 33.7
"RosBREEDSNP_SNP_CA_13921344_Lg2_248148__248148_exon1" "chr4A" 85.714 28 4 0 11 38 11258891 11258918 1.1 33.7
"RosBREEDSNP_SNP_CA_13921344_Lg2_248148__248148_exon1" "chr4A" 92 25 1 1 7 31 18877106 18877129 1.1 33.7
"RosBREEDSNP_SNP_CA_13921344_Lg2_248148__248148_exon1" "chr5A" 92 25 1 1 7 31 19856793 19856816 1.1 33.7
"RosBREEDSNP_SNP_CA_13921344_Lg2_248148__248148_exon1" "chr8A" 92 25 1 1 7 31 9124685 9124662 1.1 33.7
"RosBREEDSNP_SNP_CA_13921344_Lg2_248148__248148_exon1" "chr13A" 78.947 38 8 0 10 47 12874392 12874429 1.1 33.7
"RosBREEDSNP_SNP_CA_13921344_Lg2_248148__248148_exon1" "chr9A" 100 17 0 0 1 17 12114359 12114343 3.8 31.9
"RosBREEDSNP_SNP_CA_13921344_Lg2_248148__248148_exon1" "chr9A" 100 17 0 0 30 46 14962631 14962647 3.8 31.9
"RosBREEDSNP_SNP_CA_13921344_Lg2_248148__248148_exon1" "chr9A" 100 17 0 0 30 46 14975079 14975095 3.8 31.9
"RosBREEDSNP_SNP_CA_13921344_Lg2_248148__248148_exon1" "chr11A" 90.909 22 2 0 15 36 29066822 29066843 3.8 31.9
"RosBREEDSNP_SNP_CA_13921344_Lg2_248148__248148_exon1" "chr17A" 86.207 29 3 1 8 35 10182674 10182646 3.8 31.9
"RosBREEDSNP_SNP_CA_14512918_Lg2_00002_MAF20_577821_exon1" "chr2A" 100 50 0 0 1 50 12330541 12330590 4.65e-18 91.5
"RosBREEDSNP_SNP_CA_14512918_Lg2_00002_MAF20_577821_exon1" "chr2A" 82.979 47 7 1 1 46 12318480 12318526 0.000174 46.4
"RosBREEDSNP_SNP_CA_14512918_Lg2_00002_MAF20_577821_exon1" "chr15A" 92.857 42 3 0 1 42 23607746 23607787 2.26e-09 63.5
"RosBREEDSNP_SNP_CA_14512918_Lg2_00002_MAF20_577821_exon1" "chr8A" 81.081 37 6 1 2 38 5674334 5674299 3.8 32.8
"RosBREEDSNP_SNP_CA_14512918_Lg2_00002_MAF20_577821_exon1" "chr8A" 100 17 0 0 20 36 22562059 22562043 3.8 31.9
"RosBREEDSNP_SNP_CA_14512918_Lg2_00002_MAF20_577821_exon1" "chr10A" 100 17 0 0 1 17 34444160 34444144 3.8 31.9
"RosBREEDSNP_SNP_CA_1964290_Lg2_AAT1_MAF30_MDP0000307571_exon2" "chr2A" 100 50 0 0 1 50 1005360 1005311 4.65e-18 91.5
"RosBREEDSNP_SNP_CA_1964290_Lg2_AAT1_MAF30_MDP0000307571_exon2" "chr2A" 91.667 48 3 1 4 50 1299142 1299095 1.85e-10 66.2
"RosBREEDSNP_SNP_CA_1964290_Lg2_AAT1_MAF30_MDP0000307571_exon2" "chr2A" 91.667 48 3 1 4 50 1310400 1310353 1.85e-10 66.2
"RosBREEDSNP_SNP_CA_1964290_Lg2_AAT1_MAF30_MDP0000307571_exon2" "chr2A" 89.362 47 4 1 4 50 1173448 1173403 2.75e-08 59.9
"RosBREEDSNP_SNP_CA_1964290_Lg2_AAT1_MAF30_MDP0000307571_exon2" "chr2A" 89.362 47 4 1 4 50 1183412 1183367 2.75e-08 59.9
"RosBREEDSNP_SNP_CA_1964290_Lg2_AAT1_MAF30_MDP0000307571_exon2" "chr2A" 84.211 38 6 0 5 42 1243799 1243762 0.002 42.8
"RosBREEDSNP_SNP_CA_1964290_Lg2_AAT1_MAF30_MDP0000307571_exon2" "chr2A" 95 20 1 0 29 48 17479667 17479686 3.8 32.8
"RosBREEDSNP_SNP_CA_1964290_Lg2_AAT1_MAF30_MDP0000307571_exon2" "chr2A" 95 20 1 0 29 48 17499479 17499498 3.8 32.8
"RosBREEDSNP_SNP_CA_1964290_Lg2_AAT1_MAF30_MDP0000307571_exon2" "chr2A" 100 17 0 0 31 47 31648330 31648314 3.8 31.9
"RosBREEDSNP_SNP_CA_1964290_Lg2_AAT1_MAF30_MDP0000307571_exon2" "chr1A" 95.455 22 1 0 14 35 29749069 29749048 0.31 36.5
"RosBREEDSNP_SNP_CA_1964290_Lg2_AAT1_MAF30_MDP0000307571_exon2" "chr11A" 86.667 30 0 1 25 50 5283006 5283035 0.31 36.5
"RosBREEDSNP_SNP_CA_1964290_Lg2_AAT1_MAF30_MDP0000307571_exon2" "chr11A" 81.081 37 5 1 13 47 30695669 30695633 1.1 33.7
"RosBREEDSNP_SNP_CA_1964290_Lg2_AAT1_MAF30_MDP0000307571_exon2" "chr13A" 87.097 31 2 1 13 41 1279291 1279321 0.31 36.5
"RosBREEDSNP_SNP_CA_1964290_Lg2_AAT1_MAF30_MDP0000307571_exon2" "chr13A" 100 17 0 0 31 47 10758384 10758400 3.8 31.9
"RosBREEDSNP_SNP_CA_1964290_Lg2_AAT1_MAF30_MDP0000307571_exon2" "chr13A" 100 17 0 0 31 47 10770308 10770324 3.8 31.9
"RosBREEDSNP_SNP_CA_1964290_Lg2_AAT1_MAF30_MDP0000307571_exon2" "chr3A" 81.818 33 6 0 18 50 4629709 4629677 1.1 33.7
"RosBREEDSNP_SNP_CA_1964290_Lg2_AAT1_MAF30_MDP0000307571_exon2" "chr3A" 100 17 0 0 32 48 27684348 27684332 3.8 31.9
"RosBREEDSNP_SNP_CA_1964290_Lg2_AAT1_MAF30_MDP0000307571_exon2" "chr3A" 100 17 0 0 31 47 27687735 27687719 3.8 31.9
"RosBREEDSNP_SNP_CA_1964290_Lg2_AAT1_MAF30_MDP0000307571_exon2" "chr5A" 100 18 0 0 1 18 41203296 41203279 1.1 33.7
"RosBREEDSNP_SNP_CA_1964290_Lg2_AAT1_MAF30_MDP0000307571_exon2" "chr17A" 92 25 1 1 21 44 17055368 17055344 1.1 33.7
"RosBREEDSNP_SNP_CA_1964290_Lg2_AAT1_MAF30_MDP0000307571_exon2" "chr17A" 92 25 1 1 21 44 17055593 17055569 1.1 33.7
"RosBREEDSNP_SNP_CA_1964290_Lg2_AAT1_MAF30_MDP0000307571_exon2" "chr17A" 100 17 0 0 31 47 7218402 7218418 3.8 31.9
"RosBREEDSNP_SNP_CA_1964290_Lg2_AAT1_MAF30_MDP0000307571_exon2" "chr6A" 100 17 0 0 29 45 1310495 1310511 3.8 31.9
"RosBREEDSNP_SNP_CA_1964290_Lg2_AAT1_MAF30_MDP0000307571_exon2" "chr6A" 100 17 0 0 31 47 31294260 31294244 3.8 31.9
"RosBREEDSNP_SNP_CA_1964290_Lg2_AAT1_MAF30_MDP0000307571_exon2" "chr10A" 90.909 22 2 0 1 22 28084379 28084358 3.8 31.9
"RosBREEDSNP_SNP_CA_1964290_Lg2_AAT1_MAF30_MDP0000307571_exon2" "chr12A" 90.909 22 2 0 11 32 12042123 12042102 3.8 31.9
"RosBREEDSNP_SNP_CA_1964290_Lg2_AAT1_MAF30_MDP0000307571_exon2" "chr14A" 90.909 22 2 0 29 50 9925289 9925310 3.8 31.9
"RosBREEDSNP_SNP_CA_1964290_Lg2_AAT1_MAF30_MDP0000307571_exon2" "chr15A" 100 17 0 0 32 48 39028532 39028548 3.8 31.9
"RosBREEDSNP_SNP_CA_1964290_Lg2_AAT1_MAF30_MDP0000307571_exon2" "chr16A" 100 17 0 0 32 48 9462105 9462121 3.8 31.9
"RosBREEDSNP_SNP_CA_25875765_Lg3_01642_MAF30_616296_exon1" "chr3A" 100 50 0 0 1 50 24799206 24799255 4.65e-18 91.5
"RosBREEDSNP_SNP_CA_25875765_Lg3_01642_MAF30_616296_exon1" "chr3A" 100 17 0 0 11 27 8273548 8273564 3.8 31.9
"RosBREEDSNP_SNP_CA_25875765_Lg3_01642_MAF30_616296_exon1" "chr11A" 94 50 3 0 1 50 9114515 9114466 1.02e-13 77.9
"RosBREEDSNP_SNP_CA_25875765_Lg3_01642_MAF30_616296_exon1" "chr11A" 94 50 3 0 1 50 9260474 9260425 1.02e-13 77.9
"RosBREEDSNP_SNP_CA_25875765_Lg3_01642_MAF30_616296_exon1" "chr11A" 93.75 48 3 0 1 48 13900952 13900905 1.25e-12 74.3
"RosBREEDSNP_SNP_CA_25875765_Lg3_01642_MAF30_616296_exon1" "chr11A" 89.796 49 5 0 2 50 9018563 9018515 1.85e-10 67.1
"RosBREEDSNP_SNP_CA_25875765_Lg3_01642_MAF30_616296_exon1" "chr12A" 85.106 47 7 0 2 48 31022438 31022392 1.17e-06 54.5
"RosBREEDSNP_SNP_CA_25875765_Lg3_01642_MAF30_616296_exon1" "chr12A" 85.106 47 7 0 2 48 31028386 31028340 1.17e-06 54.5
"RosBREEDSNP_SNP_CA_25875765_Lg3_01642_MAF30_616296_exon1" "chr12A" 85.106 47 7 0 2 48 31041563 31041517 1.17e-06 54.5
"RosBREEDSNP_SNP_CA_25875765_Lg3_01642_MAF30_616296_exon1" "chr5A" 96.667 30 1 0 18 47 9488272 9488243 1.42e-05 50.9
"RosBREEDSNP_SNP_CA_25875765_Lg3_01642_MAF30_616296_exon1" "chr5A" 90 30 3 0 18 47 22195986 22195957 0.007 41.9
"RosBREEDSNP_SNP_CA_25875765_Lg3_01642_MAF30_616296_exon1" "chr17A" 96.667 30 1 0 19 48 18696271 18696242 1.42e-05 50.9
"RosBREEDSNP_SNP_CA_25875765_Lg3_01642_MAF30_616296_exon1" "chr14A" 93.333 30 2 0 19 48 7872997 7873026 0.000174 46.4
"RosBREEDSNP_SNP_CA_25875765_Lg3_01642_MAF30_616296_exon1" "chr10A" 95.652 23 1 0 20 42 34040094 34040116 0.09 38.3
"RosBREEDSNP_SNP_CA_25875765_Lg3_01642_MAF30_616296_exon1" "chr10A" 80 35 7 0 1 35 32820073 32820039 3.8 32.8
"RosBREEDSNP_SNP_CA_25875765_Lg3_01642_MAF30_616296_exon1" "chr10A" 90.909 22 2 0 20 41 25665191 25665212 3.8 31.9
"RosBREEDSNP_SNP_CA_25875765_Lg3_01642_MAF30_616296_exon1" "chr6A" 100 17 0 0 7 23 13112071 13112055 3.8 31.9
"RosBREEDSNP_SNP_CA_25903444_Lg3_01642_MAF40_476883_exon1" "chr3A" 98 50 1 0 1 50 24829893 24829942 1.98e-16 86.9
"RosBREEDSNP_SNP_CA_25903444_Lg3_01642_MAF40_476883_exon1" "chr3A" 100 17 0 0 29 45 3651799 3651815 3.8 31.9
"RosBREEDSNP_SNP_CA_25903444_Lg3_01642_MAF40_476883_exon1" "chr11A" 78.261 46 6 1 1 46 28916806 28916847 0.09 38.3
"RosBREEDSNP_SNP_CA_25903444_Lg3_01642_MAF40_476883_exon1" "chr14A" 91.667 24 2 0 12 35 13448329 13448306 0.31 35.6
"RosBREEDSNP_SNP_CA_25903444_Lg3_01642_MAF40_476883_exon1" "chr14A" 95 20 1 0 6 25 4537452 4537433 3.8 32.8
"RosBREEDSNP_SNP_CA_25903444_Lg3_01642_MAF40_476883_exon1" "chr14A" 95.455 22 0 1 4 24 27430053 27430074 3.8 32.8
"RosBREEDSNP_SNP_CA_25903444_Lg3_01642_MAF40_476883_exon1" "chr15A" 95.238 21 1 0 1 21 13373775 13373795 1.1 34.6
"RosBREEDSNP_SNP_CA_25903444_Lg3_01642_MAF40_476883_exon1" "chr15A" 95.238 21 1 0 1 21 13386318 13386338 1.1 34.6
"RosBREEDSNP_SNP_CA_25903444_Lg3_01642_MAF40_476883_exon1" "chr5A" 100 18 0 0 7 24 32888449 32888466 1.1 33.7
"RosBREEDSNP_SNP_CA_25903444_Lg3_01642_MAF40_476883_exon1" "chr5A" 88 25 3 0 26 50 14925521 14925497 3.8 32.8
"RosBREEDSNP_SNP_CA_25903444_Lg3_01642_MAF40_476883_exon1" "chr1A" 95 20 1 0 29 48 4584951 4584932 3.8 32.8
"RosBREEDSNP_SNP_CA_25903444_Lg3_01642_MAF40_476883_exon1" "chr7A" 95.455 22 0 1 4 24 7932902 7932881 3.8 32.8
"RosBREEDSNP_SNP_CA_25903444_Lg3_01642_MAF40_476883_exon1" "chr13A" 88 25 3 0 2 26 2513186 2513210 3.8 32.8
"RosBREEDSNP_SNP_CA_25903444_Lg3_01642_MAF40_476883_exon1" "chr13A" 95 20 1 0 8 27 6976324 6976305 3.8 32.8
"RosBREEDSNP_SNP_CA_25903444_Lg3_01642_MAF40_476883_exon1" "chr17A" 82.857 35 2 2 19 50 948125 948092 3.8 31.9
"RosBREEDSNP_SNP_CA_27219279_Lg3_01487_MAF30_1635193_exon1" "chr3A" 100 50 0 0 1 50 25571067 25571116 4.65e-18 91.5
"RosBREEDSNP_SNP_CA_27219279_Lg3_01487_MAF30_1635193_exon1" "chr3A" 88.462 26 3 0 10 35 5684286 5684261 1.1 34.6
"RosBREEDSNP_SNP_CA_27219279_Lg3_01487_MAF30_1635193_exon1" "chr3A" 100 17 0 0 20 36 158423 158439 3.8 31.9
"RosBREEDSNP_SNP_CA_27219279_Lg3_01487_MAF30_1635193_exon1" "chr11A" 86 50 5 2 1 50 30140207 30140254 4.08e-06 52.7
"RosBREEDSNP_SNP_CA_27219279_Lg3_01487_MAF30_1635193_exon1" "chr5A" 100 19 0 0 24 42 4325267 4325249 0.31 35.6
"RosBREEDSNP_SNP_CA_27219279_Lg3_01487_MAF30_1635193_exon1" "chr2A" 89.286 28 2 1 13 39 26290666 26290639 1.1 34.6
"RosBREEDSNP_SNP_CA_27219279_Lg3_01487_MAF30_1635193_exon1" "chr2A" 95.455 22 0 1 19 39 20529295 20529316 3.8 32.8
"RosBREEDSNP_SNP_CA_27219279_Lg3_01487_MAF30_1635193_exon1" "chr6A" 100 18 0 0 33 50 32900740 32900757 1.1 33.7
"RosBREEDSNP_SNP_CA_27219279_Lg3_01487_MAF30_1635193_exon1" "chr4A" 95.455 22 0 1 19 39 3774067 3774088 3.8 32.8
"RosBREEDSNP_SNP_CA_27219279_Lg3_01487_MAF30_1635193_exon1" "chr4A" 90.909 22 2 0 11 32 2114570 2114549 3.8 31.9
"RosBREEDSNP_SNP_CA_27219279_Lg3_01487_MAF30_1635193_exon1" "chr4A" 90.909 22 2 0 3 24 2935375 2935354 3.8 31.9
"RosBREEDSNP_SNP_CA_27219279_Lg3_01487_MAF30_1635193_exon1" "chr4A" 90.909 22 2 0 3 24 2948292 2948271 3.8 31.9
"RosBREEDSNP_SNP_CA_27219279_Lg3_01487_MAF30_1635193_exon1" "chr4A" 100 17 0 0 8 24 8952070 8952086 3.8 31.9
"RosBREEDSNP_SNP_CA_27219279_Lg3_01487_MAF30_1635193_exon1" "chr13A" 95.455 22 0 1 19 39 35026655 35026634 3.8 32.8
"RosBREEDSNP_SNP_CA_27219279_Lg3_01487_MAF30_1635193_exon1" "chr13A" 100 17 0 0 24 40 11760431 11760447 3.8 31.9
"RosBREEDSNP_SNP_CA_27219279_Lg3_01487_MAF30_1635193_exon1" "chr13A" 100 17 0 0 31 47 26655558 26655574 3.8 31.9
"RosBREEDSNP_SNP_CA_27219279_Lg3_01487_MAF30_1635193_exon1" "chr15A" 95 20 1 0 5 24 49241499 49241518 3.8 32.8
"RosBREEDSNP_SNP_CA_27219279_Lg3_01487_MAF30_1635193_exon1" "chr15A" 100 17 0 0 34 50 37944623 37944607 3.8 31.9
"RosBREEDSNP_SNP_CA_27219279_Lg3_01487_MAF30_1635193_exon1" "chr15A" 81.25 32 6 0 7 38 43620914 43620945 3.8 31.9
"RosBREEDSNP_SNP_CA_27219279_Lg3_01487_MAF30_1635193_exon1" "chr1A" 90.909 22 2 0 13 34 28056472 28056451 3.8 31.9
"RosBREEDSNP_SNP_CA_27219279_Lg3_01487_MAF30_1635193_exon1" "chr9A" 90.909 22 2 0 20 41 16791087 16791066 3.8 31.9
"RosBREEDSNP_SNP_CA_27219279_Lg3_01487_MAF30_1635193_exon1" "chr9A" 90.909 22 2 0 20 41 17211529 17211508 3.8 31.9
"RosBREEDSNP_SNP_CA_27219279_Lg3_01487_MAF30_1635193_exon1" "chr10A" 90.909 22 2 0 11 32 1088087 1088108 3.8 31.9
"RosBREEDSNP_SNP_CA_27219279_Lg3_01487_MAF30_1635193_exon1" "chr10A" 90.909 22 2 0 21 42 2951916 2951895 3.8 31.9
"RosBREEDSNP_SNP_CA_27219279_Lg3_01487_MAF30_1635193_exon1" "chr10A" 90.909 22 2 0 20 41 8657553 8657574 3.8 31.9
"RosBREEDSNP_SNP_CA_27219279_Lg3_01487_MAF30_1635193_exon1" "chr12A" 90.909 22 2 0 26 47 10429284 10429263 3.8 31.9
"RosBREEDSNP_SNP_CA_27219279_Lg3_01487_MAF30_1635193_exon1" "chr16A" 100 17 0 0 24 40 11957346 11957362 3.8 31.9
"RosBREEDSNP_SNP_CA_30305383_Lg2_01251_MAF20_MDP0000184026_exon9" "chr2A" 100 50 0 0 1 50 28913999 28913950 4.65e-18 91.5
"RosBREEDSNP_SNP_CA_30305383_Lg2_01251_MAF20_MDP0000184026_exon9" "chr2A" 95 20 1 0 31 50 18747510 18747491 3.8 32.8
"RosBREEDSNP_SNP_CA_30305383_Lg2_01251_MAF20_MDP0000184026_exon9" "chr2A" 100 17 0 0 33 49 37429751 37429767 3.8 31.9
"RosBREEDSNP_SNP_CA_30305383_Lg2_01251_MAF20_MDP0000184026_exon9" "chr15A" 78.261 46 10 0 2 47 38902094 38902139 0.026 39.2
"RosBREEDSNP_SNP_CA_30305383_Lg2_01251_MAF20_MDP0000184026_exon9" "chr15A" 95 20 1 0 22 41 56579803 56579784 3.8 32.8
"RosBREEDSNP_SNP_CA_30305383_Lg2_01251_MAF20_MDP0000184026_exon9" "chr12A" 95.455 22 1 0 13 34 20821806 20821827 0.31 36.5
"RosBREEDSNP_SNP_CA_30305383_Lg2_01251_MAF20_MDP0000184026_exon9" "chr12A" 95.455 22 1 0 13 34 20909439 20909460 0.31 36.5
"RosBREEDSNP_SNP_CA_30305383_Lg2_01251_MAF20_MDP0000184026_exon9" "chr12A" 100 18 0 0 33 50 3945610 3945627 1.1 33.7
"RosBREEDSNP_SNP_CA_30305383_Lg2_01251_MAF20_MDP0000184026_exon9" "chr4A" 89.286 28 2 1 16 42 17141024 17140997 1.1 34.6
"RosBREEDSNP_SNP_CA_30305383_Lg2_01251_MAF20_MDP0000184026_exon9" "chr4A" 100 18 0 0 33 50 31317389 31317406 1.1 33.7
"RosBREEDSNP_SNP_CA_30305383_Lg2_01251_MAF20_MDP0000184026_exon9" "chr4A" 77.5 40 9 0 2 41 10870777 10870816 3.8 32.8
"RosBREEDSNP_SNP_CA_30305383_Lg2_01251_MAF20_MDP0000184026_exon9" "chr6A" 100 18 0 0 33 50 448710 448727 1.1 33.7
"RosBREEDSNP_SNP_CA_30305383_Lg2_01251_MAF20_MDP0000184026_exon9" "chr6A" 100 18 0 0 24 41 18547867 18547884 1.1 33.7
"RosBREEDSNP_SNP_CA_30305383_Lg2_01251_MAF20_MDP0000184026_exon9" "chr6A" 88 25 3 0 26 50 6436843 6436819 3.8 32.8
"RosBREEDSNP_SNP_CA_30305383_Lg2_01251_MAF20_MDP0000184026_exon9" "chr7A" 100 18 0 0 33 50 11479998 11479981 1.1 33.7
"RosBREEDSNP_SNP_CA_30305383_Lg2_01251_MAF20_MDP0000184026_exon9" "chr13A" 91.304 23 2 0 24 46 12507915 12507937 1.1 33.7
"RosBREEDSNP_SNP_CA_30305383_Lg2_01251_MAF20_MDP0000184026_exon9" "chr14A" 91.304 23 2 0 28 50 23361904 23361926 1.1 33.7
"RosBREEDSNP_SNP_CA_30305383_Lg2_01251_MAF20_MDP0000184026_exon9" "chr11A" 88 25 3 0 26 50 30112364 30112340 3.8 32.8
"RosBREEDSNP_SNP_CA_30305383_Lg2_01251_MAF20_MDP0000184026_exon9" "chr11A" 90.909 22 2 0 9 30 15652467 15652488 3.8 31.9
"RosBREEDSNP_SNP_CA_30305383_Lg2_01251_MAF20_MDP0000184026_exon9" "chr16A" 100 17 0 0 9 25 4754410 4754394 3.8 31.9
"RosBREEDSNP_SNP_CA_30305383_Lg2_01251_MAF20_MDP0000184026_exon9" "chr17A" 100 17 0 0 32 48 25383550 25383566 3.8 31.9
"RosBREEDSNP_SNP_CA_32171222_Lg2_00022_MAF40_980613_exon1" "chr2A" 100 50 0 0 1 50 31243845 31243796 4.65e-18 91.5
"RosBREEDSNP_SNP_CA_32171222_Lg2_00022_MAF40_980613_exon1" "chr2A" 91.667 24 2 0 18 41 27023802 27023779 0.31 35.6
"RosBREEDSNP_SNP_CA_32171222_Lg2_00022_MAF40_980613_exon1" "chr2A" 95 20 1 0 20 39 35115668 35115649 3.8 32.8
"RosBREEDSNP_SNP_CA_32171222_Lg2_00022_MAF40_980613_exon1" "chr2A" 90.909 22 2 0 17 38 36026410 36026431 3.8 31.9
"RosBREEDSNP_SNP_CA_32171222_Lg2_00022_MAF40_980613_exon1" "chr2A" 90.909 22 2 0 18 39 38044995 38045016 3.8 31.9
"RosBREEDSNP_SNP_CA_32171222_Lg2_00022_MAF40_980613_exon1" "chr2A" 85.185 27 4 0 16 42 38310078 38310104 3.8 31.9
"RosBREEDSNP_SNP_CA_32171222_Lg2_00022_MAF40_980613_exon1" "chr11A" 84.848 33 5 0 14 46 33987742 33987710 0.09 38.3
"RosBREEDSNP_SNP_CA_32171222_Lg2_00022_MAF40_980613_exon1" "chr11A" 92 25 2 0 17 41 1820974 1820950 0.09 37.4
"RosBREEDSNP_SNP_CA_32171222_Lg2_00022_MAF40_980613_exon1" "chr11A" 91.304 23 2 0 23 45 15263840 15263818 1.1 33.7
"RosBREEDSNP_SNP_CA_32171222_Lg2_00022_MAF40_980613_exon1" "chr11A" 91.304 23 2 0 23 45 15272861 15272839 1.1 33.7
"RosBREEDSNP_SNP_CA_32171222_Lg2_00022_MAF40_980613_exon1" "chr11A" 91.304 23 2 0 17 39 17461306 17461284 1.1 33.7
"RosBREEDSNP_SNP_CA_32171222_Lg2_00022_MAF40_980613_exon1" "chr11A" 100 18 0 0 29 46 32187331 32187314 1.1 33.7
"RosBREEDSNP_SNP_CA_32171222_Lg2_00022_MAF40_980613_exon1" "chr11A" 88 25 3 0 17 41 1823081 1823057 3.8 32.8
"RosBREEDSNP_SNP_CA_32171222_Lg2_00022_MAF40_980613_exon1" "chr11A" 88 25 3 0 17 41 1837328 1837304 3.8 32.8
"RosBREEDSNP_SNP_CA_32171222_Lg2_00022_MAF40_980613_exon1" "chr11A" 95 20 1 0 15 34 15947844 15947863 3.8 32.8
"RosBREEDSNP_SNP_CA_32171222_Lg2_00022_MAF40_980613_exon1" "chr11A" 83.333 30 5 0 21 50 34343965 34343936 3.8 32.8
"RosBREEDSNP_SNP_CA_32171222_Lg2_00022_MAF40_980613_exon1" "chr11A" 95 20 1 0 15 34 39238053 39238072 3.8 32.8
"RosBREEDSNP_SNP_CA_32171222_Lg2_00022_MAF40_980613_exon1" "chr11A" 81.25 32 6 0 18 49 28028064 28028095 3.8 31.9
"RosBREEDSNP_SNP_CA_32171222_Lg2_00022_MAF40_980613_exon1" "chr7A" 92 25 2 0 18 42 18651165 18651189 0.09 37.4
"RosBREEDSNP_SNP_CA_32171222_Lg2_00022_MAF40_980613_exon1" "chr7A" 86.207 29 4 0 20 48 2351319 2351347 0.31 35.6
"RosBREEDSNP_SNP_CA_32171222_Lg2_00022_MAF40_980613_exon1" "chr7A" 91.304 23 2 0 17 39 33659284 33659306 1.1 33.7
"RosBREEDSNP_SNP_CA_32171222_Lg2_00022_MAF40_980613_exon1" "chr7A" 88 25 3 0 17 41 25188975 25188951 3.8 32.8
"RosBREEDSNP_SNP_CA_32171222_Lg2_00022_MAF40_980613_exon1" "chr7A" 88 25 3 0 16 40 32055544 32055568 3.8 32.8
"RosBREEDSNP_SNP_CA_32171222_Lg2_00022_MAF40_980613_exon1" "chr7A" 91.667 24 1 1 17 39 3375393 3375416 3.8 31.9
"RosBREEDSNP_SNP_CA_32171222_Lg2_00022_MAF40_980613_exon1" "chr7A" 90.909 22 2 0 17 38 14044023 14044044 3.8 31.9
"RosBREEDSNP_SNP_CA_32171222_Lg2_00022_MAF40_980613_exon1" "chr7A" 85.185 27 4 0 15 41 29709842 29709868 3.8 31.9
"RosBREEDSNP_SNP_CA_32171222_Lg2_00022_MAF40_980613_exon1" "chr7A" 85.185 27 4 0 15 41 29721147 29721173 3.8 31.9
"RosBREEDSNP_SNP_CA_32171222_Lg2_00022_MAF40_980613_exon1" "chr7A" 85.185 27 4 0 15 41 29733231 29733257 3.8 31.9
"RosBREEDSNP_SNP_CA_32171222_Lg2_00022_MAF40_980613_exon1" "chr14A" 86.667 30 4 0 10 39 7425940 7425969 0.09 37.4
"RosBREEDSNP_SNP_CA_32171222_Lg2_00022_MAF40_980613_exon1" "chr14A" 100 19 0 0 17 35 4007938 4007920 0.31 35.6
"RosBREEDSNP_SNP_CA_32171222_Lg2_00022_MAF40_980613_exon1" "chr14A" 100 18 0 0 29 46 20443172 20443155 1.1 33.7
"RosBREEDSNP_SNP_CA_32171222_Lg2_00022_MAF40_980613_exon1" "chr14A" 85.185 27 4 0 14 40 1447135 1447161 3.8 31.9
"RosBREEDSNP_SNP_CA_32171222_Lg2_00022_MAF40_980613_exon1" "chr14A" 100 17 0 0 15 31 5776558 5776574 3.8 31.9
"RosBREEDSNP_SNP_CA_32171222_Lg2_00022_MAF40_980613_exon1" "chr6A" 95.833 24 0 1 18 41 5438411 5438389 0.31 36.5
"RosBREEDSNP_SNP_CA_32171222_Lg2_00022_MAF40_980613_exon1" "chr6A" 83.871 31 5 0 15 45 26887932 26887902 1.1 34.6
"RosBREEDSNP_SNP_CA_32171222_Lg2_00022_MAF40_980613_exon1" "chr6A" 85.714 28 4 0 21 48 36012189 36012216 1.1 33.7
"RosBREEDSNP_SNP_CA_32171222_Lg2_00022_MAF40_980613_exon1" "chr6A" 95 20 1 0 21 40 18757527 18757546 3.8 32.8
"RosBREEDSNP_SNP_CA_32171222_Lg2_00022_MAF40_980613_exon1" "chr6A" 95 20 1 0 31 50 34899506 34899487 3.8 32.8
"RosBREEDSNP_SNP_CA_32171222_Lg2_00022_MAF40_980613_exon1" "chr6A" 81.25 32 6 0 18 49 6444647 6444678 3.8 31.9
"RosBREEDSNP_SNP_CA_32171222_Lg2_00022_MAF40_980613_exon1" "chr6A" 85.185 27 4 0 13 39 32294625 32294599 3.8 31.9
"RosBREEDSNP_SNP_CA_32171222_Lg2_00022_MAF40_980613_exon1" "chr12A" 95.833 24 0 1 18 41 7647255 7647277 0.31 36.5
"RosBREEDSNP_SNP_CA_32171222_Lg2_00022_MAF40_980613_exon1" "chr12A" 95.455 22 0 1 17 38 17223271 17223291 3.8 32.8
"RosBREEDSNP_SNP_CA_32171222_Lg2_00022_MAF40_980613_exon1" "chr12A" 90.909 22 2 0 20 41 1408640 1408619 3.8 31.9
"RosBREEDSNP_SNP_CA_32171222_Lg2_00022_MAF40_980613_exon1" "chr12A" 100 17 0 0 23 39 1477330 1477346 3.8 31.9
"RosBREEDSNP_SNP_CA_32171222_Lg2_00022_MAF40_980613_exon1" "chr12A" 90.909 22 2 0 27 48 5311904 5311883 3.8 31.9
"RosBREEDSNP_SNP_CA_32171222_Lg2_00022_MAF40_980613_exon1" "chr12A" 86.207 29 3 1 19 47 11797586 11797613 3.8 31.9
"RosBREEDSNP_SNP_CA_32171222_Lg2_00022_MAF40_980613_exon1" "chr3A" 91.667 24 2 0 19 42 26749052 26749075 0.31 35.6
"RosBREEDSNP_SNP_CA_32171222_Lg2_00022_MAF40_980613_exon1" "chr3A" 100 19 0 0 31 49 32397153 32397135 0.31 35.6
"RosBREEDSNP_SNP_CA_32171222_Lg2_00022_MAF40_980613_exon1" "chr3A" 91.304 23 2 0 17 39 4135289 4135267 1.1 33.7
"RosBREEDSNP_SNP_CA_32171222_Lg2_00022_MAF40_980613_exon1" "chr3A" 100 17 0 0 33 49 17311988 17312004 3.8 31.9
"RosBREEDSNP_SNP_CA_32171222_Lg2_00022_MAF40_980613_exon1" "chr3A" 90.909 22 2 0 18 39 23054686 23054665 3.8 31.9
"RosBREEDSNP_SNP_CA_32171222_Lg2_00022_MAF40_980613_exon1" "chr3A" 90.909 22 2 0 26 47 30370208 30370187 3.8 31.9
"RosBREEDSNP_SNP_CA_32171222_Lg2_00022_MAF40_980613_exon1" "chr9A" 88.462 26 3 0 12 37 3080646 3080671 1.1 34.6
"RosBREEDSNP_SNP_CA_32171222_Lg2_00022_MAF40_980613_exon1" "chr9A" 95 20 1 0 31 50 4789823 4789842 3.8 32.8
"RosBREEDSNP_SNP_CA_32171222_Lg2_00022_MAF40_980613_exon1" "chr9A" 88.889 27 2 1 4 29 21392815 21392841 3.8 32.8
"RosBREEDSNP_SNP_CA_32171222_Lg2_00022_MAF40_980613_exon1" "chr9A" 100 17 0 0 24 40 3096613 3096629 3.8 31.9
"RosBREEDSNP_SNP_CA_32171222_Lg2_00022_MAF40_980613_exon1" "chr9A" 100 17 0 0 24 40 3100230 3100246 3.8 31.9
"RosBREEDSNP_SNP_CA_32171222_Lg2_00022_MAF40_980613_exon1" "chr9A" 90.909 22 2 0 17 38 13774663 13774642 3.8 31.9
"RosBREEDSNP_SNP_CA_32171222_Lg2_00022_MAF40_980613_exon1" "chr10A" 88.462 26 3 0 16 41 34609225 34609250 1.1 34.6
"RosBREEDSNP_SNP_CA_32171222_Lg2_00022_MAF40_980613_exon1" "chr10A" 91.304 23 2 0 15 37 949728 949750 1.1 33.7
"RosBREEDSNP_SNP_CA_32171222_Lg2_00022_MAF40_980613_exon1" "chr10A" 84.375 32 4 1 8 38 42339573 42339542 3.8 32.8
"RosBREEDSNP_SNP_CA_32171222_Lg2_00022_MAF40_980613_exon1" "chr10A" 86.207 29 3 1 17 45 2115429 2115456 3.8 31.9
"RosBREEDSNP_SNP_CA_32171222_Lg2_00022_MAF40_980613_exon1" "chr10A" 100 17 0 0 16 32 19321559 19321543 3.8 31.9
"RosBREEDSNP_SNP_CA_32171222_Lg2_00022_MAF40_980613_exon1" "chr13A" 84.848 33 4 1 18 49 26392060 26392028 1.1 34.6
"RosBREEDSNP_SNP_CA_32171222_Lg2_00022_MAF40_980613_exon1" "chr13A" 91.304 23 2 0 15 37 14007281 14007259 1.1 33.7
"RosBREEDSNP_SNP_CA_32171222_Lg2_00022_MAF40_980613_exon1" "chr13A" 100 18 0 0 29 46 20156545 20156528 1.1 33.7
"RosBREEDSNP_SNP_CA_32171222_Lg2_00022_MAF40_980613_exon1" "chr13A" 91.304 23 2 0 19 41 35086159 35086137 1.1 33.7
"RosBREEDSNP_SNP_CA_32171222_Lg2_00022_MAF40_980613_exon1" "chr13A" 95 20 1 0 31 50 14857579 14857560 3.8 32.8
"RosBREEDSNP_SNP_CA_32171222_Lg2_00022_MAF40_980613_exon1" "chr13A" 81.25 32 6 0 18 49 24637833 24637864 3.8 31.9
"RosBREEDSNP_SNP_CA_32171222_Lg2_00022_MAF40_980613_exon1" "chr13A" 85.185 27 4 0 9 35 27518202 27518176 3.8 31.9
"RosBREEDSNP_SNP_CA_32171222_Lg2_00022_MAF40_980613_exon1" "chr16A" 88.462 26 3 0 17 42 24267975 24268000 1.1 34.6
"RosBREEDSNP_SNP_CA_32171222_Lg2_00022_MAF40_980613_exon1" "chr16A" 100 18 0 0 24 41 18280107 18280090 1.1 33.7
"RosBREEDSNP_SNP_CA_32171222_Lg2_00022_MAF40_980613_exon1" "chr16A" 85.714 28 4 0 17 44 21763727 21763754 1.1 33.7
"RosBREEDSNP_SNP_CA_32171222_Lg2_00022_MAF40_980613_exon1" "chr16A" 95 20 1 0 17 36 4494181 4494162 3.8 32.8
"RosBREEDSNP_SNP_CA_32171222_Lg2_00022_MAF40_980613_exon1" "chr16A" 95 20 1 0 17 36 4494561 4494542 3.8 32.8
"RosBREEDSNP_SNP_CA_32171222_Lg2_00022_MAF40_980613_exon1" "chr16A" 81.25 32 6 0 18 49 13219260 13219291 3.8 31.9
"RosBREEDSNP_SNP_CA_32171222_Lg2_00022_MAF40_980613_exon1" "chr4A" 91.304 23 2 0 18 40 13188104 13188082 1.1 33.7
"RosBREEDSNP_SNP_CA_32171222_Lg2_00022_MAF40_980613_exon1" "chr4A" 91.304 23 2 0 19 41 24103610 24103588 1.1 33.7
"RosBREEDSNP_SNP_CA_32171222_Lg2_00022_MAF40_980613_exon1" "chr4A" 90.909 22 2 0 18 39 6100814 6100835 3.8 31.9
"RosBREEDSNP_SNP_CA_32171222_Lg2_00022_MAF40_980613_exon1" "chr5A" 91.304 23 2 0 17 39 15599216 15599238 1.1 33.7
"RosBREEDSNP_SNP_CA_32171222_Lg2_00022_MAF40_980613_exon1" "chr5A" 95 20 1 0 31 50 23368917 23368936 3.8 32.8
"RosBREEDSNP_SNP_CA_32171222_Lg2_00022_MAF40_980613_exon1" "chr5A" 81.25 32 6 0 18 49 11167431 11167400 3.8 31.9
"RosBREEDSNP_SNP_CA_32171222_Lg2_00022_MAF40_980613_exon1" "chr5A" 81.25 32 6 0 18 49 11179968 11179937 3.8 31.9
"RosBREEDSNP_SNP_CA_32171222_Lg2_00022_MAF40_980613_exon1" "chr5A" 81.25 32 6 0 18 49 20481401 20481370 3.8 31.9
"RosBREEDSNP_SNP_CA_32171222_Lg2_00022_MAF40_980613_exon1" "chr5A" 85.185 27 4 0 15 41 32925625 32925599 3.8 31.9
"RosBREEDSNP_SNP_CA_32171222_Lg2_00022_MAF40_980613_exon1" "chr8A" 85.714 28 4 0 13 40 2514271 2514244 1.1 33.7
"RosBREEDSNP_SNP_CA_32171222_Lg2_00022_MAF40_980613_exon1" "chr8A" 81.25 32 6 0 18 49 8915985 8916016 3.8 31.9
"RosBREEDSNP_SNP_CA_32171222_Lg2_00022_MAF40_980613_exon1" "chr1A" 95.455 22 0 1 17 38 11203603 11203623 3.8 32.8
"RosBREEDSNP_SNP_CA_32171222_Lg2_00022_MAF40_980613_exon1" "chr1A" 95 20 1 0 23 42 24827955 24827974 3.8 32.8
"RosBREEDSNP_SNP_CA_32171222_Lg2_00022_MAF40_980613_exon1" "chr1A" 95 20 1 0 22 41 28086657 28086676 3.8 32.8
"RosBREEDSNP_SNP_CA_32171222_Lg2_00022_MAF40_980613_exon1" "chr1A" 90.909 22 2 0 15 36 26777765 26777744 3.8 31.9
"RosBREEDSNP_SNP_CA_32171222_Lg2_00022_MAF40_980613_exon1" "chr15A" 87.097 31 1 2 18 45 10971083 10971113 3.8 32.8
"RosBREEDSNP_SNP_CA_32171222_Lg2_00022_MAF40_980613_exon1" "chr15A" 100 17 0 0 32 48 10872646 10872630 3.8 31.9
"RosBREEDSNP_SNP_CA_32171222_Lg2_00022_MAF40_980613_exon1" "chr15A" 91.667 24 1 1 18 40 11308763 11308740 3.8 31.9
"RosBREEDSNP_SNP_CA_32171222_Lg2_00022_MAF40_980613_exon1" "chr15A" 100 17 0 0 18 34 16207625 16207641 3.8 31.9
"RosBREEDSNP_SNP_CA_32171222_Lg2_00022_MAF40_980613_exon1" "chr15A" 90.909 22 2 0 24 45 41971042 41971021 3.8 31.9
"RosBREEDSNP_SNP_CA_32171222_Lg2_00022_MAF40_980613_exon1" "chr15A" 90.909 22 2 0 24 45 42095349 42095328 3.8 31.9
"RosBREEDSNP_SNP_CA_32171222_Lg2_00022_MAF40_980613_exon1" "chr17A" 95 20 1 0 21 40 9460396 9460377 3.8 32.8
"RosBREEDSNP_SNP_CA_3287157_Lg2_RosCOS1998_MAF40_472312_exon1" "chr2A" 100 50 0 0 1 50 2560277 2560326 4.65e-18 91.5
"RosBREEDSNP_SNP_CA_3287157_Lg2_RosCOS1998_MAF40_472312_exon1" "chr2A" 85.714 28 4 0 6 33 15241258 15241231 1.1 33.7
"RosBREEDSNP_SNP_CA_3287157_Lg2_RosCOS1998_MAF40_472312_exon1" "chr2A" 79.592 49 7 3 3 50 17473780 17473826 1.1 33.7
"RosBREEDSNP_SNP_CA_3287157_Lg2_RosCOS1998_MAF40_472312_exon1" "chr2A" 79.592 49 7 3 3 50 17491225 17491271 1.1 33.7
"RosBREEDSNP_SNP_CA_3287157_Lg2_RosCOS1998_MAF40_472312_exon1" "chr15A" 98 50 1 0 1 50 13861136 13861185 1.98e-16 86.9
"RosBREEDSNP_SNP_CA_3287157_Lg2_RosCOS1998_MAF40_472312_exon1" "chr15A" 85.417 48 7 0 3 50 30991697 30991744 3.35e-07 56.3
"RosBREEDSNP_SNP_CA_3287157_Lg2_RosCOS1998_MAF40_472312_exon1" "chr15A" 85.714 28 4 0 6 33 26835725 26835698 1.1 33.7
"RosBREEDSNP_SNP_CA_3287157_Lg2_RosCOS1998_MAF40_472312_exon1" "chr1A" 86 50 7 0 1 50 5475273 5475224 2.75e-08 59.9
"RosBREEDSNP_SNP_CA_3287157_Lg2_RosCOS1998_MAF40_472312_exon1" "chr4A" 84 50 8 0 1 50 776347 776298 3.35e-07 55.4
"RosBREEDSNP_SNP_CA_3287157_Lg2_RosCOS1998_MAF40_472312_exon1" "chr4A" 85.714 28 4 0 6 33 25123907 25123934 1.1 33.7
"RosBREEDSNP_SNP_CA_3287157_Lg2_RosCOS1998_MAF40_472312_exon1" "chr5A" 85.106 47 7 0 4 50 6468375 6468421 1.17e-06 54.5
"RosBREEDSNP_SNP_CA_3287157_Lg2_RosCOS1998_MAF40_472312_exon1" "chr5A" 88 25 3 0 20 44 6887732 6887708 3.8 32.8
"RosBREEDSNP_SNP_CA_3287157_Lg2_RosCOS1998_MAF40_472312_exon1" "chr6A" 100 19 0 0 30 48 25889007 25888989 0.31 35.6
"RosBREEDSNP_SNP_CA_3287157_Lg2_RosCOS1998_MAF40_472312_exon1" "chr6A" 95.238 21 1 0 30 50 25888967 25888947 1.1 34.6
"RosBREEDSNP_SNP_CA_3287157_Lg2_RosCOS1998_MAF40_472312_exon1" "chr3A" 85.714 28 4 0 6 33 36040886 36040913 1.1 33.7
"RosBREEDSNP_SNP_CA_3287157_Lg2_RosCOS1998_MAF40_472312_exon1" "chr11A" 85.714 28 4 0 6 33 5981624 5981651 1.1 33.7
"RosBREEDSNP_SNP_CA_3287157_Lg2_RosCOS1998_MAF40_472312_exon1" "chr7A" 95 20 1 0 5 24 25150009 25150028 3.8 32.8
"RosBREEDSNP_SNP_CA_3287157_Lg2_RosCOS1998_MAF40_472312_exon1" "chr7A" 100 17 0 0 20 36 28163351 28163335 3.8 31.9
"RosBREEDSNP_SNP_CA_3287157_Lg2_RosCOS1998_MAF40_472312_exon1" "chr12A" 95 20 1 0 18 37 26849497 26849478 3.8 32.8
"RosBREEDSNP_SNP_CA_3287157_Lg2_RosCOS1998_MAF40_472312_exon1" "chr9A" 90.909 22 2 0 7 28 3308797 3308818 3.8 31.9
"RosBREEDSNP_SNP_CA_3287157_Lg2_RosCOS1998_MAF40_472312_exon1" "chr13A" 90.909 22 2 0 26 47 2628707 2628728 3.8 31.9
"RosBREEDSNP_SNP_CA_33896449_Lg2_01349_MAF20_919401_exon1" "chr2A" 100 50 0 0 1 50 33879316 33879365 4.65e-18 91.5
"RosBREEDSNP_SNP_CA_33896449_Lg2_01349_MAF20_919401_exon1" "chr2A" 94 50 3 0 1 50 33861840 33861889 1.02e-13 77.9
"RosBREEDSNP_SNP_CA_33896449_Lg2_01349_MAF20_919401_exon1" "chr2A" 91.667 24 2 0 2 25 33879392 33879415 0.31 35.6
"RosBREEDSNP_SNP_CA_33896449_Lg2_01349_MAF20_919401_exon1" "chr7A" 90 50 5 0 1 50 5171570 5171521 5.31e-11 68.9
"RosBREEDSNP_SNP_CA_33896449_Lg2_01349_MAF20_919401_exon1" "chr12A" 88 25 3 0 14 38 10181956 10181980 3.8 32.8
"RosBREEDSNP_SNP_CA_33896449_Lg2_01349_MAF20_919401_exon1" "chr12A" 88 25 3 0 14 38 10192095 10192119 3.8 32.8
"RosBREEDSNP_SNP_CA_35458744_Lg2_00267_MAF30_MDP0000279745_exon2" "chr2A" 100 50 0 0 1 50 35124060 35124109 4.65e-18 91.5
"RosBREEDSNP_SNP_CA_35458744_Lg2_00267_MAF30_MDP0000279745_exon2" "chr2A" 98 50 1 0 1 50 23834036 23833987 1.98e-16 86.9
"RosBREEDSNP_SNP_CA_35458744_Lg2_00267_MAF30_MDP0000279745_exon2" "chr2A" 86 50 7 0 1 50 15264454 15264503 2.75e-08 59.9
"RosBREEDSNP_SNP_CA_35458744_Lg2_00267_MAF30_MDP0000279745_exon2" "chr2A" 86 50 7 0 1 50 15274997 15275046 2.75e-08 59.9
"RosBREEDSNP_SNP_CA_35458744_Lg2_00267_MAF30_MDP0000279745_exon2" "chr2A" 84 50 8 0 1 50 15092801 15092752 3.35e-07 55.4
"RosBREEDSNP_SNP_CA_35458744_Lg2_00267_MAF30_MDP0000279745_exon2" "chr2A" 91.304 23 2 0 25 47 23399193 23399171 1.1 33.7
"RosBREEDSNP_SNP_CA_35458744_Lg2_00267_MAF30_MDP0000279745_exon2" "chr2A" 91.304 23 2 0 2 24 37756124 37756146 1.1 33.7
"RosBREEDSNP_SNP_CA_35458744_Lg2_00267_MAF30_MDP0000279745_exon2" "chr2A" 91.304 23 2 0 2 24 37765890 37765912 1.1 33.7
"RosBREEDSNP_SNP_CA_35458744_Lg2_00267_MAF30_MDP0000279745_exon2" "chr2A" 95 20 1 0 23 42 24538678 24538659 3.8 32.8
"RosBREEDSNP_SNP_CA_35458744_Lg2_00267_MAF30_MDP0000279745_exon2" "chr2A" 100 17 0 0 6 22 31506988 31506972 3.8 31.9
"RosBREEDSNP_SNP_CA_35458744_Lg2_00267_MAF30_MDP0000279745_exon2" "chr16A" 98 50 1 0 1 50 41719430 41719479 1.98e-16 86.9
"RosBREEDSNP_SNP_CA_35458744_Lg2_00267_MAF30_MDP0000279745_exon2" "chr16A" 96 50 2 0 1 50 11993844 11993893 2.41e-15 82.4
"RosBREEDSNP_SNP_CA_35458744_Lg2_00267_MAF30_MDP0000279745_exon2" "chr16A" 92 50 4 0 1 50 14175699 14175650 1.25e-12 73.4
"RosBREEDSNP_SNP_CA_35458744_Lg2_00267_MAF30_MDP0000279745_exon2" "chr16A" 93.548 31 2 0 20 50 17170144 17170174 4.97e-05 48.2
"RosBREEDSNP_SNP_CA_35458744_Lg2_00267_MAF30_MDP0000279745_exon2" "chr16A" 95 20 1 0 23 42 29741146 29741127 3.8 32.8
"RosBREEDSNP_SNP_CA_35458744_Lg2_00267_MAF30_MDP0000279745_exon2" "chr11A" 96 50 2 0 1 50 36045634 36045585 2.41e-15 82.4
"RosBREEDSNP_SNP_CA_35458744_Lg2_00267_MAF30_MDP0000279745_exon2" "chr11A" 84 50 8 0 1 50 35175951 35175902 3.35e-07 55.4
"RosBREEDSNP_SNP_CA_35458744_Lg2_00267_MAF30_MDP0000279745_exon2" "chr11A" 100 18 0 0 7 24 7132872 7132889 1.1 33.7
"RosBREEDSNP_SNP_CA_35458744_Lg2_00267_MAF30_MDP0000279745_exon2" "chr15A" 96 50 2 0 1 50 24368840 24368889 2.41e-15 82.4
"RosBREEDSNP_SNP_CA_35458744_Lg2_00267_MAF30_MDP0000279745_exon2" "chr15A" 96 50 2 0 1 50 38989846 38989895 2.41e-15 82.4
"RosBREEDSNP_SNP_CA_35458744_Lg2_00267_MAF30_MDP0000279745_exon2" "chr15A" 88 50 6 0 1 50 26478042 26478091 6.47e-10 64.4
"RosBREEDSNP_SNP_CA_35458744_Lg2_00267_MAF30_MDP0000279745_exon2" "chr15A" 86.364 44 6 0 7 50 26251218 26251175 1.17e-06 53.6
"RosBREEDSNP_SNP_CA_35458744_Lg2_00267_MAF30_MDP0000279745_exon2" "chr15A" 95 20 1 0 23 42 39577510 39577491 3.8 32.8
"RosBREEDSNP_SNP_CA_35458744_Lg2_00267_MAF30_MDP0000279745_exon2" "chr17A" 96 50 2 0 1 50 17558078 17558029 2.41e-15 82.4
"RosBREEDSNP_SNP_CA_35458744_Lg2_00267_MAF30_MDP0000279745_exon2" "chr17A" 94 50 3 0 1 50 8917933 8917982 1.02e-13 77.9
"RosBREEDSNP_SNP_CA_35458744_Lg2_00267_MAF30_MDP0000279745_exon2" "chr17A" 87.179 39 4 1 12 50 22214594 22214557 0.000606 45.5
"RosBREEDSNP_SNP_CA_35458744_Lg2_00267_MAF30_MDP0000279745_exon2" "chr17A" 92 25 2 0 26 50 18686593 18686569 0.09 37.4
"RosBREEDSNP_SNP_CA_35458744_Lg2_00267_MAF30_MDP0000279745_exon2" "chr1A" 94 50 3 0 1 50 20690119 20690070 1.02e-13 77.9
"RosBREEDSNP_SNP_CA_35458744_Lg2_00267_MAF30_MDP0000279745_exon2" "chr12A" 94 50 3 0 1 50 9673826 9673777 1.02e-13 77.9
"RosBREEDSNP_SNP_CA_35458744_Lg2_00267_MAF30_MDP0000279745_exon2" "chr12A" 87.5 48 6 0 1 48 15916122 15916075 7.88e-09 60.8
"RosBREEDSNP_SNP_CA_35458744_Lg2_00267_MAF30_MDP0000279745_exon2" "chr12A" 100 18 0 0 7 24 9598529 9598546 1.1 33.7
"RosBREEDSNP_SNP_CA_35458744_Lg2_00267_MAF30_MDP0000279745_exon2" "chr3A" 92 50 4 0 1 50 18898346 18898395 1.25e-12 73.4
"RosBREEDSNP_SNP_CA_35458744_Lg2_00267_MAF30_MDP0000279745_exon2" "chr3A" 92 25 1 1 3 26 12155961 12155937 1.1 33.7
"RosBREEDSNP_SNP_CA_35458744_Lg2_00267_MAF30_MDP0000279745_exon2" "chr3A" 100 18 0 0 7 24 24688661 24688644 1.1 33.7
"RosBREEDSNP_SNP_CA_35458744_Lg2_00267_MAF30_MDP0000279745_exon2" "chr3A" 86.207 29 3 1 14 42 29699323 29699296 3.8 31.9
"RosBREEDSNP_SNP_CA_35458744_Lg2_00267_MAF30_MDP0000279745_exon2" "chr5A" 92 50 4 0 1 50 6645230 6645279 1.25e-12 73.4
"RosBREEDSNP_SNP_CA_35458744_Lg2_00267_MAF30_MDP0000279745_exon2" "chr5A" 84 50 8 0 1 50 19657657 19657608 3.35e-07 55.4
"RosBREEDSNP_SNP_CA_35458744_Lg2_00267_MAF30_MDP0000279745_exon2" "chr5A" 86.842 38 5 0 13 50 8855856 8855893 0.000174 47.3
"RosBREEDSNP_SNP_CA_35458744_Lg2_00267_MAF30_MDP0000279745_exon2" "chr5A" 100 18 0 0 7 24 43071347 43071364 1.1 33.7
"RosBREEDSNP_SNP_CA_35458744_Lg2_00267_MAF30_MDP0000279745_exon2" "chr5A" 95 20 1 0 23 42 38568138 38568119 3.8 32.8
"RosBREEDSNP_SNP_CA_35458744_Lg2_00267_MAF30_MDP0000279745_exon2" "chr5A" 100 17 0 0 6 22 19824006 19823990 3.8 31.9
"RosBREEDSNP_SNP_CA_35458744_Lg2_00267_MAF30_MDP0000279745_exon2" "chr8A" 92 50 4 0 1 50 9760037 9759988 1.25e-12 73.4
"RosBREEDSNP_SNP_CA_35458744_Lg2_00267_MAF30_MDP0000279745_exon2" "chr8A" 92 50 4 0 1 50 9771197 9771148 1.25e-12 73.4
"RosBREEDSNP_SNP_CA_35458744_Lg2_00267_MAF30_MDP0000279745_exon2" "chr8A" 95.556 45 2 0 2 46 27606696 27606652 1.25e-12 73.4
"RosBREEDSNP_SNP_CA_35458744_Lg2_00267_MAF30_MDP0000279745_exon2" "chr13A" 92 50 4 0 1 50 15740604 15740555 1.25e-12 73.4
"RosBREEDSNP_SNP_CA_35458744_Lg2_00267_MAF30_MDP0000279745_exon2" "chr13A" 88 50 6 0 1 50 7729330 7729379 6.47e-10 64.4
"RosBREEDSNP_SNP_CA_35458744_Lg2_00267_MAF30_MDP0000279745_exon2" "chr13A" 95 20 1 0 23 42 31637965 31637984 3.8 32.8
"RosBREEDSNP_SNP_CA_35458744_Lg2_00267_MAF30_MDP0000279745_exon2" "chr10A" 90 50 5 0 1 50 28073574 28073525 5.31e-11 68.9
"RosBREEDSNP_SNP_CA_35458744_Lg2_00267_MAF30_MDP0000279745_exon2" "chr10A" 100 18 0 0 7 24 39935176 39935159 1.1 33.7
"RosBREEDSNP_SNP_CA_35458744_Lg2_00267_MAF30_MDP0000279745_exon2" "chr10A" 85.185 27 4 0 2 28 34176616 34176590 3.8 31.9
"RosBREEDSNP_SNP_CA_35458744_Lg2_00267_MAF30_MDP0000279745_exon2" "chr9A" 88 50 6 0 1 50 25372512 25372463 6.47e-10 64.4
"RosBREEDSNP_SNP_CA_35458744_Lg2_00267_MAF30_MDP0000279745_exon2" "chr9A" 96 25 1 0 26 50 17838860 17838836 0.007 41.9
"RosBREEDSNP_SNP_CA_35458744_Lg2_00267_MAF30_MDP0000279745_exon2" "chr9A" 95 20 1 0 23 42 23897264 23897283 3.8 32.8
"RosBREEDSNP_SNP_CA_35458744_Lg2_00267_MAF30_MDP0000279745_exon2" "chr9A" 95 20 1 0 23 42 23944328 23944347 3.8 32.8
"RosBREEDSNP_SNP_CA_35458744_Lg2_00267_MAF30_MDP0000279745_exon2" "chr6A" 86 50 7 0 1 50 23671430 23671479 2.75e-08 59.9
"RosBREEDSNP_SNP_CA_35458744_Lg2_00267_MAF30_MDP0000279745_exon2" "chr6A" 95.238 21 1 0 28 48 12990739 12990719 1.1 34.6
"RosBREEDSNP_SNP_CA_35458744_Lg2_00267_MAF30_MDP0000279745_exon2" "chr6A" 95 20 1 0 23 42 15362468 15362449 3.8 32.8
"RosBREEDSNP_SNP_CA_35458744_Lg2_00267_MAF30_MDP0000279745_exon2" "chr6A" 95 20 1 0 23 42 15374912 15374893 3.8 32.8
"RosBREEDSNP_SNP_CA_35458744_Lg2_00267_MAF30_MDP0000279745_exon2" "chr4A" 95 20 1 0 23 42 12958157 12958138 3.8 32.8
"RosBREEDSNP_SNP_CA_35458744_Lg2_00267_MAF30_MDP0000279745_exon2" "chr4A" 95 20 1 0 23 42 13285908 13285889 3.8 32.8
"RosBREEDSNP_SNP_CA_35458744_Lg2_00267_MAF30_MDP0000279745_exon2" "chr4A" 90.909 22 2 0 4 25 5932615 5932594 3.8 31.9
"RosBREEDSNP_SNP_CA_35458744_Lg2_00267_MAF30_MDP0000279745_exon2" "chr4A" 100 17 0 0 7 23 23003028 23003012 3.8 31.9
"RosBREEDSNP_SNP_CA_35458744_Lg2_00267_MAF30_MDP0000279745_exon2" "chr14A" 88.889 27 2 1 9 35 26488128 26488103 3.8 32.8
"RosBREEDSNP_SNP_CA_36329748_Lg2_01322_MAF30_MDP0000283001_exon1" "chr2A" 100 50 0 0 1 50 36112005 36112054 4.65e-18 91.5
"RosBREEDSNP_SNP_CA_36329748_Lg2_01322_MAF30_MDP0000283001_exon1" "chr2A" 92.683 41 3 0 1 41 36095782 36095822 7.88e-09 61.7
"RosBREEDSNP_SNP_CA_36329748_Lg2_01322_MAF30_MDP0000283001_exon1" "chr2A" 92.683 41 3 0 1 41 36123091 36123131 7.88e-09 61.7
"RosBREEDSNP_SNP_CA_36329748_Lg2_01322_MAF30_MDP0000283001_exon1" "chr2A" 92.683 41 3 0 1 41 36134499 36134539 7.88e-09 61.7
"RosBREEDSNP_SNP_CA_36329748_Lg2_01322_MAF30_MDP0000283001_exon1" "chr2A" 90.244 41 4 0 1 41 36084907 36084947 9.6e-08 57.2
"RosBREEDSNP_SNP_CA_36329748_Lg2_01322_MAF30_MDP0000283001_exon1" "chr2A" 85.366 41 3 1 1 41 36115735 36115772 0.000174 46.4
"RosBREEDSNP_SNP_CA_36329748_Lg2_01322_MAF30_MDP0000283001_exon1" "chr2A" 100 18 0 0 15 32 2876 2893 1.1 33.7
"RosBREEDSNP_SNP_CA_36329748_Lg2_01322_MAF30_MDP0000283001_exon1" "chr2A" 100 18 0 0 22 39 4918417 4918400 1.1 33.7
"RosBREEDSNP_SNP_CA_36329748_Lg2_01322_MAF30_MDP0000283001_exon1" "chr2A" 100 18 0 0 22 39 5079529 5079512 1.1 33.7
"RosBREEDSNP_SNP_CA_36329748_Lg2_01322_MAF30_MDP0000283001_exon1" "chr2A" 95 20 1 0 12 31 1100667 1100648 3.8 32.8
"RosBREEDSNP_SNP_CA_36329748_Lg2_01322_MAF30_MDP0000283001_exon1" "chr2A" 95 20 1 0 12 31 1130474 1130455 3.8 32.8
"RosBREEDSNP_SNP_CA_36329748_Lg2_01322_MAF30_MDP0000283001_exon1" "chr2A" 95 20 1 0 12 31 1143714 1143695 3.8 32.8
"RosBREEDSNP_SNP_CA_36329748_Lg2_01322_MAF30_MDP0000283001_exon1" "chr2A" 100 17 0 0 18 34 23357514 23357530 3.8 31.9
"RosBREEDSNP_SNP_CA_36329748_Lg2_01322_MAF30_MDP0000283001_exon1" "chr7A" 87.805 41 5 0 10 50 3303334 3303294 4.08e-06 52.7
"RosBREEDSNP_SNP_CA_36329748_Lg2_01322_MAF30_MDP0000283001_exon1" "chr7A" 85.714 42 6 0 9 50 3334575 3334534 1.42e-05 50
"RosBREEDSNP_SNP_CA_36329748_Lg2_01322_MAF30_MDP0000283001_exon1" "chr7A" 85.366 41 6 0 1 41 3306638 3306598 4.97e-05 48.2
"RosBREEDSNP_SNP_CA_36329748_Lg2_01322_MAF30_MDP0000283001_exon1" "chr7A" 80.488 41 8 0 1 41 3544191 3544231 0.026 39.2
"RosBREEDSNP_SNP_CA_36329748_Lg2_01322_MAF30_MDP0000283001_exon1" "chr7A" 84.848 33 5 0 9 41 3316358 3316326 0.09 38.3
"RosBREEDSNP_SNP_CA_36329748_Lg2_01322_MAF30_MDP0000283001_exon1" "chr7A" 92.308 26 1 1 7 31 18757405 18757380 0.31 35.6
"RosBREEDSNP_SNP_CA_36329748_Lg2_01322_MAF30_MDP0000283001_exon1" "chr7A" 90.909 22 2 0 8 29 26120491 26120470 3.8 31.9
"RosBREEDSNP_SNP_CA_36329748_Lg2_01322_MAF30_MDP0000283001_exon1" "chr3A" 100 23 0 0 1 23 6880223 6880201 0.002 42.8
"RosBREEDSNP_SNP_CA_36329748_Lg2_01322_MAF30_MDP0000283001_exon1" "chr3A" 95.833 24 1 0 1 24 6898676 6898653 0.026 40.1
"RosBREEDSNP_SNP_CA_36329748_Lg2_01322_MAF30_MDP0000283001_exon1" "chr3A" 95.652 23 1 0 1 23 6886191 6886169 0.09 38.3
"RosBREEDSNP_SNP_CA_36329748_Lg2_01322_MAF30_MDP0000283001_exon1" "chr3A" 95.652 23 1 0 1 23 6913876 6913854 0.09 38.3
"RosBREEDSNP_SNP_CA_36329748_Lg2_01322_MAF30_MDP0000283001_exon1" "chr5A" 100 23 0 0 1 23 23043914 23043936 0.002 42.8
"RosBREEDSNP_SNP_CA_36329748_Lg2_01322_MAF30_MDP0000283001_exon1" "chr9A" 95.652 23 1 0 1 23 9645217 9645239 0.09 38.3
"RosBREEDSNP_SNP_CA_36329748_Lg2_01322_MAF30_MDP0000283001_exon1" "chr11A" 95.652 23 1 0 1 23 12667273 12667251 0.09 38.3
"RosBREEDSNP_SNP_CA_36329748_Lg2_01322_MAF30_MDP0000283001_exon1" "chr11A" 91.304 23 2 0 1 23 8089920 8089898 1.1 33.7
"RosBREEDSNP_SNP_CA_36329748_Lg2_01322_MAF30_MDP0000283001_exon1" "chr11A" 91.304 23 2 0 1 23 8122758 8122736 1.1 33.7
"RosBREEDSNP_SNP_CA_36329748_Lg2_01322_MAF30_MDP0000283001_exon1" "chr13A" 91.667 24 2 0 4 27 22685810 22685787 0.31 35.6
"RosBREEDSNP_SNP_CA_36329748_Lg2_01322_MAF30_MDP0000283001_exon1" "chr17A" 100 18 0 0 6 23 24315198 24315215 1.1 33.7
"RosBREEDSNP_SNP_CA_36329748_Lg2_01322_MAF30_MDP0000283001_exon1" "chr17A" 100 17 0 0 6 22 17679330 17679314 3.8 31.9
"RosBREEDSNP_SNP_CA_36329748_Lg2_01322_MAF30_MDP0000283001_exon1" "chr1A" 95 20 1 0 13 32 12243466 12243447 3.8 32.8
"RosBREEDSNP_SNP_CA_36329748_Lg2_01322_MAF30_MDP0000283001_exon1" "chr8A" 100 17 0 0 7 23 506814 506830 3.8 31.9
"RosBREEDSNP_SNP_CA_36329748_Lg2_01322_MAF30_MDP0000283001_exon1" "chr16A" 90.909 22 2 0 13 34 28485156 28485135 3.8 31.9
"RosBREEDSNP_SNP_CA_36357685_Lg2_01322_MAF50_522361_exon2" "chr2A" 100 50 0 0 1 50 36141097 36141146 4.65e-18 91.5
"RosBREEDSNP_SNP_CA_36357685_Lg2_01322_MAF50_522361_exon2" "chr4A" 88.235 34 4 0 12 45 23597259 23597226 0.000606 44.6
"RosBREEDSNP_SNP_CA_36357685_Lg2_01322_MAF50_522361_exon2" "chr4A" 91.667 24 1 1 8 30 27148199 27148222 3.8 31.9
"RosBREEDSNP_SNP_CA_36357685_Lg2_01322_MAF50_522361_exon2" "chr3A" 100 19 0 0 30 48 5693283 5693301 0.31 35.6
"RosBREEDSNP_SNP_CA_36357685_Lg2_01322_MAF50_522361_exon2" "chr15A" 91.667 24 2 0 24 47 7350794 7350771 0.31 35.6
"RosBREEDSNP_SNP_CA_36357685_Lg2_01322_MAF50_522361_exon2" "chr15A" 91.304 23 2 0 28 50 56435303 56435325 1.1 33.7
"RosBREEDSNP_SNP_CA_36357685_Lg2_01322_MAF50_522361_exon2" "chr15A" 91.667 24 1 1 28 50 23711695 23711718 3.8 31.9
"RosBREEDSNP_SNP_CA_36357685_Lg2_01322_MAF50_522361_exon2" "chr15A" 91.667 24 1 1 28 50 23723860 23723883 3.8 31.9
"RosBREEDSNP_SNP_CA_36357685_Lg2_01322_MAF50_522361_exon2" "chr5A" 95.238 21 1 0 28 48 6807274 6807294 1.1 34.6
"RosBREEDSNP_SNP_CA_36357685_Lg2_01322_MAF50_522361_exon2" "chr9A" 85.714 28 4 0 11 38 11580594 11580621 1.1 33.7
"RosBREEDSNP_SNP_CA_36357685_Lg2_01322_MAF50_522361_exon2" "chr9A" 95 20 1 0 31 50 8864888 8864869 3.8 32.8
"RosBREEDSNP_SNP_CA_36357685_Lg2_01322_MAF50_522361_exon2" "chr11A" 81.818 33 6 0 18 50 14303053 14303021 1.1 33.7
"RosBREEDSNP_SNP_CA_36357685_Lg2_01322_MAF50_522361_exon2" "chr11A" 100 17 0 0 34 50 40004148 40004164 3.8 31.9
"RosBREEDSNP_SNP_CA_36357685_Lg2_01322_MAF50_522361_exon2" "chr14A" 83.784 37 4 2 5 40 20608443 20608408 1.1 33.7
"RosBREEDSNP_SNP_CA_36357685_Lg2_01322_MAF50_522361_exon2" "chr14A" 100 18 0 0 3 20 26161413 26161396 1.1 33.7
"RosBREEDSNP_SNP_CA_36357685_Lg2_01322_MAF50_522361_exon2" "chr17A" 88.889 27 2 1 19 44 21394432 21394458 3.8 32.8
"RosBREEDSNP_SNP_CA_36357685_Lg2_01322_MAF50_522361_exon2" "chr17A" 88.889 27 2 1 19 44 21406612 21406638 3.8 32.8
"RosBREEDSNP_SNP_CA_36357685_Lg2_01322_MAF50_522361_exon2" "chr17A" 100 17 0 0 33 49 3105086 3105102 3.8 31.9
"RosBREEDSNP_SNP_CA_36357685_Lg2_01322_MAF50_522361_exon2" "chr12A" 90.909 22 2 0 11 32 12578271 12578292 3.8 31.9
"RosBREEDSNP_SNP_CA_36780856_Lg3_RosCOS3591_MAF50_1686094_exon2" "chr3A" 100 50 0 0 1 50 35213766 35213717 4.65e-18 91.5
"RosBREEDSNP_SNP_CA_36780856_Lg3_RosCOS3591_MAF50_1686094_exon2" "chr11A" 94 50 3 0 1 50 40541884 40541835 1.02e-13 77.9
"RosBREEDSNP_SNP_CA_36780856_Lg3_RosCOS3591_MAF50_1686094_exon2" "chr11A" 95.455 44 2 0 1 44 40619739 40619696 4.36e-12 71.6
"RosBREEDSNP_SNP_CA_36780856_Lg3_RosCOS3591_MAF50_1686094_exon2" "chr11A" 90 50 5 0 1 50 40576733 40576684 5.31e-11 68.9
"RosBREEDSNP_SNP_CA_36780856_Lg3_RosCOS3591_MAF50_1686094_exon2" "chr11A" 83.871 31 5 0 5 35 9733876 9733846 1.1 34.6
"RosBREEDSNP_SNP_CA_36780856_Lg3_RosCOS3591_MAF50_1686094_exon2" "chr13A" 92.593 27 1 1 2 28 3816176 3816151 0.09 37.4
"RosBREEDSNP_SNP_CA_36780856_Lg3_RosCOS3591_MAF50_1686094_exon2" "chr13A" 100 17 0 0 6 22 25453571 25453587 3.8 31.9
"RosBREEDSNP_SNP_CA_36780856_Lg3_RosCOS3591_MAF50_1686094_exon2" "chr5A" 100 18 0 0 20 37 43464212 43464195 1.1 33.7
"RosBREEDSNP_SNP_CA_36780856_Lg3_RosCOS3591_MAF50_1686094_exon2" "chr12A" 100 18 0 0 20 37 25151118 25151101 1.1 33.7
"RosBREEDSNP_SNP_CA_36780856_Lg3_RosCOS3591_MAF50_1686094_exon2" "chr17A" 91.304 23 2 0 17 39 29605921 29605899 1.1 33.7
"RosBREEDSNP_SNP_CA_36780856_Lg3_RosCOS3591_MAF50_1686094_exon2" "chr8A" 95 20 1 0 21 40 6499644 6499663 3.8 32.8
"RosBREEDSNP_SNP_CA_36780856_Lg3_RosCOS3591_MAF50_1686094_exon2" "chr8A" 95 20 1 0 21 40 6510629 6510648 3.8 32.8
"RosBREEDSNP_SNP_CA_36780856_Lg3_RosCOS3591_MAF50_1686094_exon2" "chr1A" 100 17 0 0 1 17 6482024 6482008 3.8 31.9
"RosBREEDSNP_SNP_CA_36780856_Lg3_RosCOS3591_MAF50_1686094_exon2" "chr16A" 82.353 34 5 1 15 47 6449881 6449848 3.8 31.9
"RosBREEDSNP_SNP_CA_38265327_Lg3_snpCN897901_MAF20_146428_exon2" "chr3A" 100 50 0 0 1 50 36892083 36892034 4.65e-18 91.5
"RosBREEDSNP_SNP_CA_38265327_Lg3_snpCN897901_MAF20_146428_exon2" "chr3A" 86.667 30 3 1 4 32 35777870 35777841 1.1 33.7
"RosBREEDSNP_SNP_CA_38265327_Lg3_snpCN897901_MAF20_146428_exon2" "chr11A" 90 50 5 0 1 50 42113129 42113080 5.31e-11 68.9
"RosBREEDSNP_SNP_CA_38265327_Lg3_snpCN897901_MAF20_146428_exon2" "chr5A" 88.462 26 3 0 11 36 28346545 28346570 1.1 34.6
"RosBREEDSNP_SNP_CA_38265327_Lg3_snpCN897901_MAF20_146428_exon2" "chr5A" 88 25 3 0 11 35 27091830 27091854 3.8 32.8
"RosBREEDSNP_SNP_CA_38265327_Lg3_snpCN897901_MAF20_146428_exon2" "chr5A" 88 25 3 0 11 35 28260687 28260711 3.8 32.8
"RosBREEDSNP_SNP_CA_38265327_Lg3_snpCN897901_MAF20_146428_exon2" "chr5A" 90.909 22 2 0 1 22 27338238 27338259 3.8 31.9
"RosBREEDSNP_SNP_CA_38265327_Lg3_snpCN897901_MAF20_146428_exon2" "chr4A" 88 25 3 0 11 35 2600050 2600074 3.8 32.8
"RosBREEDSNP_SNP_CA_38265327_Lg3_snpCN897901_MAF20_146428_exon2" "chr4A" 88 25 3 0 11 35 3494419 3494395 3.8 32.8
"RosBREEDSNP_SNP_CA_38265327_Lg3_snpCN897901_MAF20_146428_exon2" "chr4A" 88 25 3 0 11 35 3590497 3590473 3.8 32.8
"RosBREEDSNP_SNP_CA_38265327_Lg3_snpCN897901_MAF20_146428_exon2" "chr4A" 88 25 3 0 11 35 27374232 27374256 3.8 32.8
"RosBREEDSNP_SNP_CA_38265327_Lg3_snpCN897901_MAF20_146428_exon2" "chr9A" 95 20 1 0 28 47 28796446 28796427 3.8 32.8
"RosBREEDSNP_SNP_CA_38265327_Lg3_snpCN897901_MAF20_146428_exon2" "chr6A" 100 17 0 0 21 37 3810559 3810575 3.8 31.9
"RosBREEDSNP_SNP_CA_38265327_Lg3_snpCN897901_MAF20_146428_exon2" "chr10A" 90.909 22 2 0 29 50 20195177 20195156 3.8 31.9
"RosBREEDSNP_SNP_CA_38265327_Lg3_snpCN897901_MAF20_146428_exon2" "chr15A" 90.909 22 2 0 5 26 12174320 12174299 3.8 31.9
"RosBREEDSNP_SNP_CA_40085225_Lg2_02535_MAF40_MDP0000320988_exon20" "chr2A" 100 50 0 0 1 50 39263233 39263282 4.65e-18 91.5
"RosBREEDSNP_SNP_CA_40085225_Lg2_02535_MAF40_MDP0000320988_exon20" "chr2A" 100 17 0 0 26 42 27906631 27906615 3.8 31.9
"RosBREEDSNP_SNP_CA_40085225_Lg2_02535_MAF40_MDP0000320988_exon20" "chr4A" 80 45 9 0 1 45 29543821 29543777 0.007 41.9
"RosBREEDSNP_SNP_CA_40085225_Lg2_02535_MAF40_MDP0000320988_exon20" "chr12A" 80 45 9 0 1 45 29752685 29752729 0.007 41.9
"RosBREEDSNP_SNP_CA_40085225_Lg2_02535_MAF40_MDP0000320988_exon20" "chr5A" 75.556 45 11 0 1 45 33254963 33255007 3.8 32.8
"RosBREEDSNP_SNP_CA_40085225_Lg2_02535_MAF40_MDP0000320988_exon20" "chr5A" 75.556 45 11 0 1 45 33263227 33263271 3.8 32.8
"RosBREEDSNP_SNP_CA_40085225_Lg2_02535_MAF40_MDP0000320988_exon20" "chr5A" 88 25 3 0 1 25 33859636 33859612 3.8 32.8
"RosBREEDSNP_SNP_CA_40085225_Lg2_02535_MAF40_MDP0000320988_exon20" "chr10A" 88 25 3 0 3 27 24229452 24229476 3.8 32.8
"RosBREEDSNP_SNP_CA_40085225_Lg2_02535_MAF40_MDP0000320988_exon20" "chr11A" 95 20 1 0 9 28 23787647 23787628 3.8 32.8
"RosBREEDSNP_SNP_CA_40085225_Lg2_02535_MAF40_MDP0000320988_exon20" "chr16A" 95 20 1 0 28 47 14563803 14563822 3.8 32.8
"RosBREEDSNP_SNP_CA_40085225_Lg2_02535_MAF40_MDP0000320988_exon20" "chr17A" 90.909 22 2 0 4 25 6828668 6828647 3.8 31.9
"RosBREEDSNP_SNP_CA_40092827_Lg2_02535_MAF40_MDP0000258051_exon1" "chr2A" 100 50 0 0 1 50 39270827 39270876 4.65e-18 91.5
"RosBREEDSNP_SNP_CA_40092827_Lg2_02535_MAF40_MDP0000258051_exon1" "chr2A" 89.189 37 3 1 1 36 34291439 34291403 0.000174 46.4
"RosBREEDSNP_SNP_CA_40092827_Lg2_02535_MAF40_MDP0000258051_exon1" "chr2A" 83.333 30 5 0 21 50 18499653 18499624 3.8 32.8
"RosBREEDSNP_SNP_CA_40092827_Lg2_02535_MAF40_MDP0000258051_exon1" "chr16A" 94.118 51 2 1 1 50 37169708 37169658 3.58e-13 76.1
"RosBREEDSNP_SNP_CA_40092827_Lg2_02535_MAF40_MDP0000258051_exon1" "chr16A" 87.097 31 3 1 21 50 36113534 36113504 0.31 35.6
"RosBREEDSNP_SNP_CA_40092827_Lg2_02535_MAF40_MDP0000258051_exon1" "chr5A" 92 50 3 1 2 50 11351755 11351804 1.52e-11 69.8
"RosBREEDSNP_SNP_CA_40092827_Lg2_02535_MAF40_MDP0000258051_exon1" "chr5A" 89.189 37 3 1 1 36 3508895 3508859 0.000174 46.4
"RosBREEDSNP_SNP_CA_40092827_Lg2_02535_MAF40_MDP0000258051_exon1" "chr5A" 89.189 37 3 1 1 36 45856010 45855974 0.000174 46.4
"RosBREEDSNP_SNP_CA_40092827_Lg2_02535_MAF40_MDP0000258051_exon1" "chr14A" 89.189 37 3 1 1 36 24728354 24728318 0.000174 46.4
"RosBREEDSNP_SNP_CA_40092827_Lg2_02535_MAF40_MDP0000258051_exon1" "chr14A" 87.097 31 3 1 21 50 7507766 7507736 0.31 35.6
"RosBREEDSNP_SNP_CA_40092827_Lg2_02535_MAF40_MDP0000258051_exon1" "chr10A" 80.392 51 9 1 1 50 30737742 30737692 0.000606 44.6
"RosBREEDSNP_SNP_CA_40092827_Lg2_02535_MAF40_MDP0000258051_exon1" "chr10A" 95.238 21 1 0 10 30 22324518 22324538 1.1 34.6
"RosBREEDSNP_SNP_CA_40092827_Lg2_02535_MAF40_MDP0000258051_exon1" "chr10A" 100 17 0 0 19 35 28346153 28346169 3.8 31.9
"RosBREEDSNP_SNP_CA_40092827_Lg2_02535_MAF40_MDP0000258051_exon1" "chr8A" 90.323 31 2 1 21 50 20934468 20934498 0.026 40.1
"RosBREEDSNP_SNP_CA_40092827_Lg2_02535_MAF40_MDP0000258051_exon1" "chr8A" 100 17 0 0 34 50 171358 171374 3.8 31.9
"RosBREEDSNP_SNP_CA_40092827_Lg2_02535_MAF40_MDP0000258051_exon1" "chr9A" 86.111 36 4 1 2 36 33163205 33163170 0.026 40.1
"RosBREEDSNP_SNP_CA_40092827_Lg2_02535_MAF40_MDP0000258051_exon1" "chr9A" 95 20 1 0 11 30 3106479 3106498 3.8 32.8
"RosBREEDSNP_SNP_CA_40092827_Lg2_02535_MAF40_MDP0000258051_exon1" "chr9A" 95 20 1 0 10 29 3607718 3607737 3.8 32.8
"RosBREEDSNP_SNP_CA_40092827_Lg2_02535_MAF40_MDP0000258051_exon1" "chr9A" 95 20 1 0 10 29 3630666 3630685 3.8 32.8
"RosBREEDSNP_SNP_CA_40092827_Lg2_02535_MAF40_MDP0000258051_exon1" "chr9A" 95 20 1 0 10 29 3639339 3639358 3.8 32.8
"RosBREEDSNP_SNP_CA_40092827_Lg2_02535_MAF40_MDP0000258051_exon1" "chr9A" 90.909 22 2 0 9 30 31285487 31285508 3.8 31.9
"RosBREEDSNP_SNP_CA_40092827_Lg2_02535_MAF40_MDP0000258051_exon1" "chr9A" 90.909 22 2 0 9 30 31298436 31298457 3.8 31.9
"RosBREEDSNP_SNP_CA_40092827_Lg2_02535_MAF40_MDP0000258051_exon1" "chr17A" 80 50 7 3 3 50 29934796 29934748 0.31 35.6
"RosBREEDSNP_SNP_CA_40092827_Lg2_02535_MAF40_MDP0000258051_exon1" "chr17A" 100 17 0 0 34 50 13002565 13002549 3.8 31.9
"RosBREEDSNP_SNP_CA_40092827_Lg2_02535_MAF40_MDP0000258051_exon1" "chr15A" 80.556 36 7 0 12 47 22392800 22392765 1.1 34.6
"RosBREEDSNP_SNP_CA_40092827_Lg2_02535_MAF40_MDP0000258051_exon1" "chr15A" 95 20 1 0 12 31 6322825 6322806 3.8 32.8
"RosBREEDSNP_SNP_CA_40092827_Lg2_02535_MAF40_MDP0000258051_exon1" "chr15A" 100 17 0 0 34 50 72523 72539 3.8 31.9
"RosBREEDSNP_SNP_CA_40092827_Lg2_02535_MAF40_MDP0000258051_exon1" "chr15A" 100 17 0 0 23 39 24688317 24688301 3.8 31.9
"RosBREEDSNP_SNP_CA_40092827_Lg2_02535_MAF40_MDP0000258051_exon1" "chr15A" 100 17 0 0 24 40 36047944 36047928 3.8 31.9
"RosBREEDSNP_SNP_CA_40092827_Lg2_02535_MAF40_MDP0000258051_exon1" "chr1A" 86.667 30 3 1 21 49 639547 639576 1.1 33.7
"RosBREEDSNP_SNP_CA_40092827_Lg2_02535_MAF40_MDP0000258051_exon1" "chr6A" 91.304 23 2 0 23 45 13242186 13242164 1.1 33.7
"RosBREEDSNP_SNP_CA_40092827_Lg2_02535_MAF40_MDP0000258051_exon1" "chr6A" 91.304 23 2 0 23 45 13257689 13257667 1.1 33.7
"RosBREEDSNP_SNP_CA_40092827_Lg2_02535_MAF40_MDP0000258051_exon1" "chr7A" 85.185 27 4 0 11 37 901941 901967 3.8 31.9
"RosBREEDSNP_SNP_CA_40092827_Lg2_02535_MAF40_MDP0000258051_exon1" "chr11A" 90.909 22 2 0 26 47 17685931 17685910 3.8 31.9
"RosBREEDSNP_SNP_CA_40092827_Lg2_02535_MAF40_MDP0000258051_exon1" "chr11A" 90.909 22 2 0 26 47 17701006 17700985 3.8 31.9
"RosBREEDSNP_SNP_CA_40092827_Lg2_02535_MAF40_MDP0000258051_exon1" "chr11A" 90.909 22 2 0 26 47 17713159 17713138 3.8 31.9
"RosBREEDSNP_SNP_CA_40092827_Lg2_02535_MAF40_MDP0000258051_exon1" "chr11A" 90.909 22 2 0 26 47 18188977 18188998 3.8 31.9
"RosBREEDSNP_SNP_CA_40092827_Lg2_02535_MAF40_MDP0000258051_exon1" "chr12A" 90.909 22 2 0 3 24 25451714 25451735 3.8 31.9
"RosBREEDSNP_SNP_CA_5949706_Lg3_01263_MAF50_581465_exon1" "chr3A" 100 50 0 0 1 50 4632365 4632414 4.65e-18 91.5
"RosBREEDSNP_SNP_CA_6160259_Lg3_00073_MAF20_1653735_exon1" "chr3A" 100 50 0 0 1 50 4916529 4916578 4.65e-18 91.5
"RosBREEDSNP_SNP_CA_6160259_Lg3_00073_MAF20_1653735_exon1" "chr3A" 100 18 0 0 3 20 21820504 21820521 1.1 33.7
"RosBREEDSNP_SNP_CA_6160259_Lg3_00073_MAF20_1653735_exon1" "chr11A" 87.805 41 4 1 10 50 5328563 5328602 4.97e-05 49.1
"RosBREEDSNP_SNP_CA_6160259_Lg3_00073_MAF20_1653735_exon1" "chr11A" 91.304 23 2 0 9 31 38831647 38831669 1.1 33.7
"RosBREEDSNP_SNP_CA_6160259_Lg3_00073_MAF20_1653735_exon1" "chr6A" 91.304 23 2 0 9 31 22907721 22907743 1.1 33.7
"RosBREEDSNP_SNP_CA_6160259_Lg3_00073_MAF20_1653735_exon1" "chr8A" 100 18 0 0 1 18 2368041 2368024 1.1 33.7
"RosBREEDSNP_SNP_CA_6160259_Lg3_00073_MAF20_1653735_exon1" "chr12A" 91.304 23 2 0 9 31 28243421 28243399 1.1 33.7
"RosBREEDSNP_SNP_CA_6160259_Lg3_00073_MAF20_1653735_exon1" "chr15A" 91.304 23 2 0 9 31 31608308 31608286 1.1 33.7
"RosBREEDSNP_SNP_CA_6160259_Lg3_00073_MAF20_1653735_exon1" "chr15A" 100 17 0 0 34 50 43853013 43852997 3.8 31.9
"RosBREEDSNP_SNP_CA_6160259_Lg3_00073_MAF20_1653735_exon1" "chr16A" 91.304 23 2 0 9 31 13849891 13849869 1.1 33.7
"RosBREEDSNP_SNP_CA_6160259_Lg3_00073_MAF20_1653735_exon1" "chr5A" 82.353 34 5 1 1 34 26018375 26018407 3.8 31.9
"RosBREEDSNP_SNP_CA_6160259_Lg3_00073_MAF20_1653735_exon1" "chr7A" 90.909 22 2 0 3 24 10944387 10944366 3.8 31.9
"RosBREEDSNP_SNP_CA_6160259_Lg3_00073_MAF20_1653735_exon1" "chr17A" 100 17 0 0 5 21 30773970 30773954 3.8 31.9
"RosBREEDSNP_SNP_CA_6477411_Lg2_01162_MAF20_147931_exon1" "chr2A" 100 50 0 0 1 50 6203691 6203740 4.65e-18 91.5
"RosBREEDSNP_SNP_CA_6477411_Lg2_01162_MAF20_147931_exon1" "chr15A" 92 50 4 0 1 50 17412058 17412107 1.25e-12 73.4
"RosBREEDSNP_SNP_CA_6477411_Lg2_01162_MAF20_147931_exon1" "chr15A" 89.286 28 2 1 2 28 27158706 27158679 1.1 34.6
"RosBREEDSNP_SNP_CA_6477411_Lg2_01162_MAF20_147931_exon1" "chr11A" 88.889 27 2 1 15 40 13710307 13710281 3.8 32.8
"RosBREEDSNP_SNP_CA_6477411_Lg2_01162_MAF20_147931_exon1" "chr12A" 88 25 3 0 1 25 3714281 3714305 3.8 32.8
"RosBREEDSNP_SNP_CA_6477411_Lg2_01162_MAF20_147931_exon1" "chr12A" 100 17 0 0 4 20 6044461 6044445 3.8 31.9
"RosBREEDSNP_SNP_CA_6477411_Lg2_01162_MAF20_147931_exon1" "chr14A" 95 20 1 0 31 50 24717408 24717389 3.8 32.8
"RosBREEDSNP_SNP_CA_6477411_Lg2_01162_MAF20_147931_exon1" "chr1A" 100 17 0 0 2 18 29832693 29832709 3.8 31.9
"RosBREEDSNP_SNP_CA_6477411_Lg2_01162_MAF20_147931_exon1" "chr6A" 100 17 0 0 5 21 2902279 2902263 3.8 31.9
"RosBREEDSNP_SNP_CA_6477411_Lg2_01162_MAF20_147931_exon1" "chr7A" 100 17 0 0 33 49 5819202 5819186 3.8 31.9
"RosBREEDSNP_SNP_CA_6477411_Lg2_01162_MAF20_147931_exon1" "chr7A" 100 17 0 0 2 18 32545206 32545222 3.8 31.9
"RosBREEDSNP_SNP_CA_6477411_Lg2_01162_MAF20_147931_exon1" "chr13A" 83.871 31 3 1 5 33 37951809 37951779 3.8 31.9
"RosBREEDSNP_SNP_CA_7244943_Lg2_00505_MAF40_1671066_exon1" "chr2A" 100 50 0 0 1 50 7051372 7051323 4.65e-18 91.5
"RosBREEDSNP_SNP_CA_7244943_Lg2_00505_MAF40_1671066_exon1" "chr15A" 94 50 3 0 1 50 18250634 18250585 1.02e-13 77.9
"RosBREEDSNP_SNP_CA_7244943_Lg2_00505_MAF40_1671066_exon1" "chr1A" 87.097 31 3 1 18 48 27498638 27498609 0.31 35.6
"RosBREEDSNP_SNP_CA_7244943_Lg2_00505_MAF40_1671066_exon1" "chr3A" 87.097 31 3 1 18 48 18700256 18700227 0.31 35.6
"RosBREEDSNP_SNP_CA_7244943_Lg2_00505_MAF40_1671066_exon1" "chr10A" 87.097 31 3 1 18 48 36112117 36112088 0.31 35.6
"RosBREEDSNP_SNP_CA_7244943_Lg2_00505_MAF40_1671066_exon1" "chr11A" 87.097 31 3 1 18 48 10338731 10338760 0.31 35.6
"RosBREEDSNP_SNP_CA_7244943_Lg2_00505_MAF40_1671066_exon1" "chr11A" 87.097 31 3 1 18 48 10350637 10350666 0.31 35.6
"RosBREEDSNP_SNP_CA_9337414_Lg2_167070_MAF10_167070_exon1" "chr2A" 100 50 0 0 1 50 8525554 8525603 4.65e-18 91.5
"RosBREEDSNP_SNP_CA_9337414_Lg2_167070_MAF10_167070_exon1" "chr2A" 93.75 48 3 0 1 48 7764691 7764644 1.25e-12 74.3
"RosBREEDSNP_SNP_CA_9337414_Lg2_167070_MAF10_167070_exon1" "chr2A" 93.75 48 3 0 1 48 33383330 33383283 1.25e-12 74.3
"RosBREEDSNP_SNP_CA_9337414_Lg2_167070_MAF10_167070_exon1" "chr2A" 89.583 48 5 0 1 48 7144081 7144034 6.47e-10 65.3
"RosBREEDSNP_SNP_CA_9337414_Lg2_167070_MAF10_167070_exon1" "chr2A" 89.583 48 5 0 1 48 8083651 8083604 6.47e-10 65.3
"RosBREEDSNP_SNP_CA_9337414_Lg2_167070_MAF10_167070_exon1" "chr2A" 87.234 47 6 0 1 47 7414169 7414215 2.75e-08 59
"RosBREEDSNP_SNP_CA_9337414_Lg2_167070_MAF10_167070_exon1" "chr2A" 87.234 47 6 0 1 47 7517519 7517565 2.75e-08 59
"RosBREEDSNP_SNP_CA_9337414_Lg2_167070_MAF10_167070_exon1" "chr2A" 86.957 46 6 0 1 46 8194296 8194251 9.6e-08 57.2
"RosBREEDSNP_SNP_CA_9337414_Lg2_167070_MAF10_167070_exon1" "chr2A" 85.417 48 7 0 1 48 7204455 7204408 3.35e-07 56.3
"RosBREEDSNP_SNP_CA_9337414_Lg2_167070_MAF10_167070_exon1" "chr2A" 92.105 38 3 0 1 38 7470161 7470198 3.35e-07 56.3
"RosBREEDSNP_SNP_CA_9337414_Lg2_167070_MAF10_167070_exon1" "chr2A" 90 40 4 0 1 40 8234244 8234205 3.35e-07 55.4
"RosBREEDSNP_SNP_CA_9337414_Lg2_167070_MAF10_167070_exon1" "chr2A" 85.106 47 7 0 1 47 7875663 7875617 1.17e-06 54.5
"RosBREEDSNP_SNP_CA_9337414_Lg2_167070_MAF10_167070_exon1" "chr2A" 83.333 48 8 0 1 48 8531916 8531963 4.08e-06 51.8
"RosBREEDSNP_SNP_CA_9337414_Lg2_167070_MAF10_167070_exon1" "chr2A" 82.609 46 8 0 1 46 8108483 8108438 4.97e-05 48.2
"RosBREEDSNP_SNP_CA_9337414_Lg2_167070_MAF10_167070_exon1" "chr2A" 82.609 46 8 0 1 46 8208679 8208634 4.97e-05 48.2
"RosBREEDSNP_SNP_CA_9337414_Lg2_167070_MAF10_167070_exon1" "chr2A" 81.25 48 9 0 1 48 7441195 7441242 0.000174 47.3
"RosBREEDSNP_SNP_CA_9337414_Lg2_167070_MAF10_167070_exon1" "chr2A" 78.723 47 8 1 3 47 2099065 2099019 0.09 38.3
"RosBREEDSNP_SNP_CA_9337414_Lg2_167070_MAF10_167070_exon1" "chr2A" 80 40 8 0 2 41 2881756 2881717 0.09 37.4
"RosBREEDSNP_SNP_CA_9337414_Lg2_167070_MAF10_167070_exon1" "chr1A" 92 50 4 0 1 50 7126237 7126188 1.25e-12 73.4
"RosBREEDSNP_SNP_CA_9337414_Lg2_167070_MAF10_167070_exon1" "chr1A" 85.417 48 7 0 1 48 7147568 7147521 3.35e-07 56.3
"RosBREEDSNP_SNP_CA_9337414_Lg2_167070_MAF10_167070_exon1" "chr10A" 88 50 6 0 1 50 9941735 9941784 6.47e-10 64.4
"RosBREEDSNP_SNP_CA_9337414_Lg2_167070_MAF10_167070_exon1" "chr12A" 83.333 36 6 0 2 37 8347702 8347667 0.026 39.2
"RosBREEDSNP_SNP_CA_9337414_Lg2_167070_MAF10_167070_exon1" "chr12A" 88 25 3 0 24 48 8802809 8802785 3.8 32.8
"RosBREEDSNP_SNP_CA_9337414_Lg2_167070_MAF10_167070_exon1" "chr11A" 100 19 0 0 19 37 40008469 40008487 0.31 35.6
"RosBREEDSNP_SNP_CA_9337414_Lg2_167070_MAF10_167070_exon1" "chr16A" 91.667 24 2 0 27 50 39000017 39000040 0.31 35.6
"RosBREEDSNP_SNP_CA_9337414_Lg2_167070_MAF10_167070_exon1" "chr14A" 95 20 1 0 1 20 10446819 10446838 3.8 32.8
"RosBREEDSNP_SNP_CA_9337414_Lg2_167070_MAF10_167070_exon1" "chr14A" 95 20 1 0 30 49 13990766 13990747 3.8 32.8
"RosBREEDSNP_SNP_CA_9464559_Lg3_02195_MAF10_1626126_exon1" "chr3A" 100 50 0 0 1 50 8280135 8280184 4.65e-18 91.5
"RosBREEDSNP_SNP_CA_9464559_Lg3_02195_MAF10_1626126_exon1" "chr3A" 87.879 33 2 2 19 50 15824100 15824069 0.31 35.6
"RosBREEDSNP_SNP_CA_9464559_Lg3_02195_MAF10_1626126_exon1" "chr3A" 84.375 32 4 1 19 50 26713333 26713303 3.8 32.8
"RosBREEDSNP_SNP_CA_9464559_Lg3_02195_MAF10_1626126_exon1" "chr3A" 90.909 22 2 0 15 36 35892416 35892437 3.8 31.9
"RosBREEDSNP_SNP_CA_9464559_Lg3_02195_MAF10_1626126_exon1" "chr6A" 88.889 27 3 0 13 39 26083016 26082990 0.31 36.5
"RosBREEDSNP_SNP_CA_9464559_Lg3_02195_MAF10_1626126_exon1" "chr10A" 95.455 22 1 0 9 30 4007824 4007845 0.31 36.5
"RosBREEDSNP_SNP_CA_9464559_Lg3_02195_MAF10_1626126_exon1" "chr10A" 95.238 21 1 0 12 32 38270241 38270261 1.1 34.6
"RosBREEDSNP_SNP_CA_9464559_Lg3_02195_MAF10_1626126_exon1" "chr10A" 95 20 1 0 13 32 38651746 38651765 3.8 32.8
"RosBREEDSNP_SNP_CA_9464559_Lg3_02195_MAF10_1626126_exon1" "chr2A" 86.207 29 4 0 10 38 5110574 5110546 0.31 35.6
"RosBREEDSNP_SNP_CA_9464559_Lg3_02195_MAF10_1626126_exon1" "chr15A" 87.097 31 3 1 8 37 5498786 5498756 0.31 35.6
"RosBREEDSNP_SNP_CA_9464559_Lg3_02195_MAF10_1626126_exon1" "chr15A" 95 20 1 0 11 30 54227357 54227338 3.8 32.8
"RosBREEDSNP_SNP_CA_9464559_Lg3_02195_MAF10_1626126_exon1" "chr15A" 100 17 0 0 11 27 46360815 46360831 3.8 31.9
"RosBREEDSNP_SNP_CA_9464559_Lg3_02195_MAF10_1626126_exon1" "chr9A" 95.238 21 1 0 12 32 4870927 4870947 1.1 34.6
"RosBREEDSNP_SNP_CA_9464559_Lg3_02195_MAF10_1626126_exon1" "chr11A" 88 25 3 0 25 49 29951636 29951660 3.8 32.8
"RosBREEDSNP_SNP_CA_9464559_Lg3_02195_MAF10_1626126_exon1" "chr11A" 90.909 22 2 0 9 30 4817383 4817362 3.8 31.9
"RosBREEDSNP_SNP_CA_9464559_Lg3_02195_MAF10_1626126_exon1" "chr11A" 100 17 0 0 12 28 8656765 8656749 3.8 31.9
"RosBREEDSNP_SNP_CA_9464559_Lg3_02195_MAF10_1626126_exon1" "chr13A" 95 20 1 0 9 28 28715196 28715215 3.8 32.8
"RosBREEDSNP_SNP_CA_9464559_Lg3_02195_MAF10_1626126_exon1" "chr1A" 90.909 22 2 0 9 30 14404136 14404115 3.8 31.9
"RosBREEDSNP_SNP_CA_9464559_Lg3_02195_MAF10_1626126_exon1" "chr8A" 91.667 24 1 1 13 36 15056674 15056652 3.8 31.9
"RosBREEDSNP_SNP_CT_11411515_Lg2_00159_MAF40_MDP0000320576_exon9" "chr2A" 100 50 0 0 1 50 9220802 9220753 4.65e-18 91.5
"RosBREEDSNP_SNP_CT_11411515_Lg2_00159_MAF40_MDP0000320576_exon9" "chr2A" 85.185 27 4 0 5 31 11726002 11725976 3.8 31.9
"RosBREEDSNP_SNP_CT_11411515_Lg2_00159_MAF40_MDP0000320576_exon9" "chr3A" 88.462 26 3 0 3 28 17796209 17796234 1.1 34.6
"RosBREEDSNP_SNP_CT_11411515_Lg2_00159_MAF40_MDP0000320576_exon9" "chr3A" 90.909 22 2 0 10 31 5775712 5775733 3.8 31.9
```
