## Supplementary material for "Whole genome sequence improvement with pedigree information and reference genotypic profiles, demonstrated in outcrossing apple": Suppl File S2 - Demo Input Files: Demo 20K_GalaA_blastn.out (part 2 of 54)

```
"RosBREEDSNP_SNP_CT_11411515_Lg2_00159_MAF40_MDP0000320576_exon9" "chr3A" 90.909 22 2 0 4 25 33737517 33737538 3.8 31.9
"RosBREEDSNP_SNP_CT_11411515_Lg2_00159_MAF40_MDP0000320576_exon9" "chr4A" 95.238 21 1 0 5 25 2996484 2996464 1.1 34.6
"RosBREEDSNP_SNP_CT_11411515_Lg2_00159_MAF40_MDP0000320576_exon9" "chr4A" 83.333 30 5 0 2 31 16134629 16134658 3.8 32.8
"RosBREEDSNP_SNP_CT_11411515_Lg2_00159_MAF40_MDP0000320576_exon9" "chr4A" 83.333 30 5 0 2 31 16168991 16169020 3.8 32.8
"RosBREEDSNP_SNP_CT_11411515_Lg2_00159_MAF40_MDP0000320576_exon9" "chr4A" 85.185 27 4 0 2 28 4342557 4342583 3.8 31.9
"RosBREEDSNP_SNP_CT_11411515_Lg2_00159_MAF40_MDP0000320576_exon9" "chr4A" 85.185 27 4 0 2 28 15465301 15465275 3.8 31.9
"RosBREEDSNP_SNP_CT_11411515_Lg2_00159_MAF40_MDP0000320576_exon9" "chr4A" 85.185 27 4 0 2 28 17831997 17831971 3.8 31.9
"RosBREEDSNP_SNP_CT_11411515_Lg2_00159_MAF40_MDP0000320576_exon9" "chr4A" 85.185 27 4 0 5 31 30178476 30178450 3.8 31.9
"RosBREEDSNP_SNP_CT_11411515_Lg2_00159_MAF40_MDP0000320576_exon9" "chr4A" 85.185 27 4 0 5 31 30182834 30182860 3.8 31.9
"RosBREEDSNP_SNP_CT_11411515_Lg2_00159_MAF40_MDP0000320576_exon9" "chr10A" 88.462 26 3 0 5 30 12916101 12916076 1.1 34.6
"RosBREEDSNP_SNP_CT_11411515_Lg2_00159_MAF40_MDP0000320576_exon9" "chr10A" 85.714 28 4 0 4 31 27218382 27218355 1.1 33.7
"RosBREEDSNP_SNP_CT_11411515_Lg2_00159_MAF40_MDP0000320576_exon9" "chr10A" 91.304 23 2 0 2 24 27663447 27663469 1.1 33.7
"RosBREEDSNP_SNP_CT_11411515_Lg2_00159_MAF40_MDP0000320576_exon9" "chr10A" 95 20 1 0 5 24 14145974 14145955 3.8 32.8
"RosBREEDSNP_SNP_CT_11411515_Lg2_00159_MAF40_MDP0000320576_exon9" "chr10A" 85.185 27 4 0 2 28 21155805 21155779 3.8 31.9
"RosBREEDSNP_SNP_CT_11411515_Lg2_00159_MAF40_MDP0000320576_exon9" "chr10A" 90.909 22 2 0 4 25 32472233 32472254 3.8 31.9
"RosBREEDSNP_SNP_CT_11411515_Lg2_00159_MAF40_MDP0000320576_exon9" "chr12A" 88.462 26 3 0 3 28 8114195 8114170 1.1 34.6
"RosBREEDSNP_SNP_CT_11411515_Lg2_00159_MAF40_MDP0000320576_exon9" "chr12A" 91.667 24 1 1 1 24 19095986 19096008 3.8 31.9
"RosBREEDSNP_SNP_CT_11411515_Lg2_00159_MAF40_MDP0000320576_exon9" "chr15A" 78.947 38 8 0 2 39 43648555 43648518 1.1 33.7
"RosBREEDSNP_SNP_CT_11411515_Lg2_00159_MAF40_MDP0000320576_exon9" "chr15A" 78.947 38 8 0 2 39 43659857 43659820 1.1 33.7
"RosBREEDSNP_SNP_CT_11411515_Lg2_00159_MAF40_MDP0000320576_exon9" "chr15A" 85.185 27 4 0 2 28 14408141 14408167 3.8 31.9
"RosBREEDSNP_SNP_CT_11411515_Lg2_00159_MAF40_MDP0000320576_exon9" "chr6A" 91.667 24 0 1 4 27 3380081 3380060 3.8 32.8
"RosBREEDSNP_SNP_CT_11411515_Lg2_00159_MAF40_MDP0000320576_exon9" "chr9A" 85.714 28 0 1 3 26 34731436 34731409 3.8 32.8
"RosBREEDSNP_SNP_CT_11411515_Lg2_00159_MAF40_MDP0000320576_exon9" "chr14A" 83.333 30 5 0 4 33 27130084 27130113 3.8 32.8
"RosBREEDSNP_SNP_CT_11411515_Lg2_00159_MAF40_MDP0000320576_exon9" "chr17A" 95 20 1 0 6 25 3438818 3438799 3.8 32.8
"RosBREEDSNP_SNP_CT_11411515_Lg2_00159_MAF40_MDP0000320576_exon9" "chr1A" 85.185 27 4 0 2 28 25692691 25692665 3.8 31.9
"RosBREEDSNP_SNP_CT_11411515_Lg2_00159_MAF40_MDP0000320576_exon9" "chr7A" 90.909 22 2 0 10 31 150514 150535 3.8 31.9
"RosBREEDSNP_SNP_CT_11411515_Lg2_00159_MAF40_MDP0000320576_exon9" "chr7A" 90.909 22 2 0 12 33 12467197 12467218 3.8 31.9
"RosBREEDSNP_SNP_CT_11411515_Lg2_00159_MAF40_MDP0000320576_exon9" "chr7A" 90.909 22 2 0 4 25 25072136 25072157 3.8 31.9
"RosBREEDSNP_SNP_CT_11411515_Lg2_00159_MAF40_MDP0000320576_exon9" "chr8A" 85.185 27 4 0 5 31 30503537 30503511 3.8 31.9
"RosBREEDSNP_SNP_CT_11411515_Lg2_00159_MAF40_MDP0000320576_exon9" "chr11A" 90.909 22 2 0 12 33 30042336 30042315 3.8 31.9
"RosBREEDSNP_SNP_CT_11411515_Lg2_00159_MAF40_MDP0000320576_exon9" "chr16A" 85.185 27 4 0 2 28 10829950 10829976 3.8 31.9
"RosBREEDSNP_SNP_CT_11552808_Lg3_02220_MAF20_MDP0000197315_exon2" "chr3A" 100 50 0 0 1 50 10728608 10728657 4.65e-18 91.5
"RosBREEDSNP_SNP_CT_11552808_Lg3_02220_MAF20_MDP0000197315_exon2" "chr11A" 88 50 6 0 1 50 4067063 4067112 6.47e-10 64.4
"RosBREEDSNP_SNP_CT_11552808_Lg3_02220_MAF20_MDP0000197315_exon2" "chr11A" 88 50 6 0 1 50 4075633 4075682 6.47e-10 64.4
"RosBREEDSNP_SNP_CT_11552808_Lg3_02220_MAF20_MDP0000197315_exon2" "chr11A" 88 50 6 0 1 50 4108159 4108208 6.47e-10 64.4
"RosBREEDSNP_SNP_CT_11552808_Lg3_02220_MAF20_MDP0000197315_exon2" "chr11A" 88 50 6 0 1 50 4123271 4123320 6.47e-10 64.4
"RosBREEDSNP_SNP_CT_11552808_Lg3_02220_MAF20_MDP0000197315_exon2" "chr11A" 88 50 6 0 1 50 4392941 4392892 6.47e-10 64.4
"RosBREEDSNP_SNP_CT_11552808_Lg3_02220_MAF20_MDP0000197315_exon2" "chr11A" 84 50 8 0 1 50 4702230 4702279 3.35e-07 55.4
"RosBREEDSNP_SNP_CT_11552808_Lg3_02220_MAF20_MDP0000197315_exon2" "chr11A" 100 17 0 0 1 17 20920960 20920976 3.8 31.9
"RosBREEDSNP_SNP_CT_11552808_Lg3_02220_MAF20_MDP0000197315_exon2" "chr2A" 92 25 2 0 10 34 26434056 26434032 0.09 37.4
"RosBREEDSNP_SNP_CT_11552808_Lg3_02220_MAF20_MDP0000197315_exon2" "chr2A" 74 50 13 0 1 50 4965853 4965902 3.8 32.8
"RosBREEDSNP_SNP_CT_11552808_Lg3_02220_MAF20_MDP0000197315_exon2" "chr2A" 74 50 13 0 1 50 5020550 5020599 3.8 32.8
"RosBREEDSNP_SNP_CT_11552808_Lg3_02220_MAF20_MDP0000197315_exon2" "chr2A" 74 50 13 0 1 50 5445479 5445528 3.8 32.8
"RosBREEDSNP_SNP_CT_11552808_Lg3_02220_MAF20_MDP0000197315_exon2" "chr16A" 92 25 2 0 10 34 31635868 31635892 0.09 37.4
"RosBREEDSNP_SNP_CT_11552808_Lg3_02220_MAF20_MDP0000197315_exon2" "chr16A" 92.308 26 1 1 10 34 32711018 32711043 0.31 35.6
"RosBREEDSNP_SNP_CT_11552808_Lg3_02220_MAF20_MDP0000197315_exon2" "chr5A" 75 48 12 0 1 48 37893990 37894037 1.1 33.7
"RosBREEDSNP_SNP_CT_11552808_Lg3_02220_MAF20_MDP0000197315_exon2" "chr13A" 100 18 0 0 12 29 4646199 4646216 1.1 33.7
"RosBREEDSNP_SNP_CT_11552808_Lg3_02220_MAF20_MDP0000197315_exon2" "chr4A" 90.909 22 2 0 9 30 17148384 17148363 3.8 31.9
"RosBREEDSNP_SNP_CT_11552808_Lg3_02220_MAF20_MDP0000197315_exon2" "chr15A" 100 17 0 0 15 31 13437842 13437858 3.8 31.9
"RosBREEDSNP_SNP_CT_11552808_Lg3_02220_MAF20_MDP0000197315_exon2" "chr15A" 90.909 22 2 0 12 33 21081716 21081695 3.8 31.9
"RosBREEDSNP_SNP_CT_11771410_Lg2_00614_MAF30_1675314_exon1" "chr2A" 100 50 0 0 1 50 9520441 9520490 4.65e-18 91.5
"RosBREEDSNP_SNP_CT_11771410_Lg2_00614_MAF30_1675314_exon1" "chr1A" 95.349 43 2 0 8 50 19559499 19559541 1.52e-11 69.8
"RosBREEDSNP_SNP_CT_11771410_Lg2_00614_MAF30_1675314_exon1" "chr1A" 93.023 43 3 0 8 50 14584933 14584891 6.47e-10 65.3
"RosBREEDSNP_SNP_CT_11771410_Lg2_00614_MAF30_1675314_exon1" "chr5A" 95.349 43 2 0 8 50 26185080 26185038 1.52e-11 69.8
"RosBREEDSNP_SNP_CT_11771410_Lg2_00614_MAF30_1675314_exon1" "chr15A" 93.023 43 3 0 8 50 52957945 52957987 6.47e-10 65.3
"RosBREEDSNP_SNP_CT_11771410_Lg2_00614_MAF30_1675314_exon1" "chr7A" 92.683 41 3 0 10 50 21300586 21300546 7.88e-09 61.7
"RosBREEDSNP_SNP_CT_11771410_Lg2_00614_MAF30_1675314_exon1" "chr12A" 92.683 41 3 0 10 50 18427433 18427393 7.88e-09 61.7
"RosBREEDSNP_SNP_CT_11771410_Lg2_00614_MAF30_1675314_exon1" "chr12A" 92.5 40 3 0 3 42 21966057 21966096 2.75e-08 59.9
"RosBREEDSNP_SNP_CT_11771410_Lg2_00614_MAF30_1675314_exon1" "chr12A" 78 50 11 0 1 50 25275816 25275865 0.007 41.9
"RosBREEDSNP_SNP_CT_11771410_Lg2_00614_MAF30_1675314_exon1" "chr3A" 92.308 39 3 0 12 50 5184763 5184725 9.6e-08 58.1
"RosBREEDSNP_SNP_CT_11771410_Lg2_00614_MAF30_1675314_exon1" "chr3A" 95 20 1 0 31 50 4320602 4320621 3.8 32.8
"RosBREEDSNP_SNP_CT_11771410_Lg2_00614_MAF30_1675314_exon1" "chr6A" 94.118 34 2 0 9 42 8446280 8446247 1.17e-06 53.6
"RosBREEDSNP_SNP_CT_11771410_Lg2_00614_MAF30_1675314_exon1" "chr6A" 94.118 34 2 0 9 42 8458430 8458397 1.17e-06 53.6
"RosBREEDSNP_SNP_CT_11771410_Lg2_00614_MAF30_1675314_exon1" "chr6A" 94.118 34 2 0 9 42 8470580 8470547 1.17e-06 53.6
"RosBREEDSNP_SNP_CT_11771410_Lg2_00614_MAF30_1675314_exon1" "chr6A" 94.118 34 2 0 9 42 8479168 8479135 1.17e-06 53.6
"RosBREEDSNP_SNP_CT_11771410_Lg2_00614_MAF30_1675314_exon1" "chr10A" 87.805 41 5 0 10 50 14156248 14156288 4.08e-06 52.7
"RosBREEDSNP_SNP_CT_11771410_Lg2_00614_MAF30_1675314_exon1" "chr4A" 82 50 9 0 1 50 27719055 27719104 1.42e-05 50.9
"RosBREEDSNP_SNP_CT_11771410_Lg2_00614_MAF30_1675314_exon1" "chr4A" 82 50 9 0 1 50 27729297 27729346 1.42e-05 50.9
"RosBREEDSNP_SNP_CT_11771410_Lg2_00614_MAF30_1675314_exon1" "chr8A" 88 25 3 0 25 49 23739755 23739731 3.8 32.8
"RosBREEDSNP_SNP_CT_11933435_Lg3_01885_MAF20_MDP0000884780_exon1" "chr3A" 100 50 0 0 1 50 11080476 11080525 4.65e-18 91.5
"RosBREEDSNP_SNP_CT_11933435_Lg3_01885_MAF20_MDP0000884780_exon1" "chr3A" 92.308 26 1 1 9 33 34659771 34659796 0.31 35.6
"RosBREEDSNP_SNP_CT_11933435_Lg3_01885_MAF20_MDP0000884780_exon1" "chr3A" 95.238 21 1 0 13 33 30274941 30274961 1.1 34.6
"RosBREEDSNP_SNP_CT_11933435_Lg3_01885_MAF20_MDP0000884780_exon1" "chr8A" 91.667 48 3 1 1 48 30697017 30696971 1.85e-10 66.2
"RosBREEDSNP_SNP_CT_11933435_Lg3_01885_MAF20_MDP0000884780_exon1" "chr8A" 85.714 28 4 0 6 33 8551543 8551516 1.1 33.7
"RosBREEDSNP_SNP_CT_11933435_Lg3_01885_MAF20_MDP0000884780_exon1" "chr12A" 82.051 39 7 0 4 42 12899073 12899035 0.026 40.1
"RosBREEDSNP_SNP_CT_11933435_Lg3_01885_MAF20_MDP0000884780_exon1" "chr12A" 92 25 1 1 8 32 15153695 15153672 1.1 33.7
"RosBREEDSNP_SNP_CT_11933435_Lg3_01885_MAF20_MDP0000884780_exon1" "chr12A" 100 17 0 0 31 47 4360630 4360614 3.8 31.9
"RosBREEDSNP_SNP_CT_11933435_Lg3_01885_MAF20_MDP0000884780_exon1" "chr12A" 100 17 0 0 11 27 29530010 29530026 3.8 31.9
"RosBREEDSNP_SNP_CT_11933435_Lg3_01885_MAF20_MDP0000884780_exon1" "chr9A" 95.455 22 1 0 3 24 1033795 1033774 0.31 36.5
"RosBREEDSNP_SNP_CT_11933435_Lg3_01885_MAF20_MDP0000884780_exon1" "chr9A" 88.462 26 3 0 12 37 24884614 24884639 1.1 34.6
"RosBREEDSNP_SNP_CT_11933435_Lg3_01885_MAF20_MDP0000884780_exon1" "chr9A" 92 25 1 1 10 33 9143559 9143583 1.1 33.7
"RosBREEDSNP_SNP_CT_11933435_Lg3_01885_MAF20_MDP0000884780_exon1" "chr9A" 88 25 3 0 7 31 16682654 16682678 3.8 32.8
"RosBREEDSNP_SNP_CT_11933435_Lg3_01885_MAF20_MDP0000884780_exon1" "chr9A" 88 25 3 0 7 31 17099967 17099991 3.8 32.8
"RosBREEDSNP_SNP_CT_11933435_Lg3_01885_MAF20_MDP0000884780_exon1" "chr9A" 91.667 24 0 1 15 38 34713328 34713307 3.8 32.8
"RosBREEDSNP_SNP_CT_11933435_Lg3_01885_MAF20_MDP0000884780_exon1" "chr5A" 91.667 24 2 0 21 44 33018120 33018097 0.31 35.6
"RosBREEDSNP_SNP_CT_11933435_Lg3_01885_MAF20_MDP0000884780_exon1" "chr5A" 95 20 1 0 19 38 43898960 43898979 3.8 32.8
"RosBREEDSNP_SNP_CT_11933435_Lg3_01885_MAF20_MDP0000884780_exon1" "chr5A" 100 17 0 0 19 35 30297889 30297905 3.8 31.9
"RosBREEDSNP_SNP_CT_11933435_Lg3_01885_MAF20_MDP0000884780_exon1" "chr5A" 100 17 0 0 31 47 41891398 41891414 3.8 31.9
"RosBREEDSNP_SNP_CT_11933435_Lg3_01885_MAF20_MDP0000884780_exon1" "chr5A" 100 17 0 0 31 47 41964781 41964797 3.8 31.9
"RosBREEDSNP_SNP_CT_11933435_Lg3_01885_MAF20_MDP0000884780_exon1" "chr5A" 100 17 0 0 31 47 41972894 41972910 3.8 31.9
"RosBREEDSNP_SNP_CT_11933435_Lg3_01885_MAF20_MDP0000884780_exon1" "chr16A" 91.667 24 2 0 9 32 13851379 13851402 0.31 35.6
"RosBREEDSNP_SNP_CT_11933435_Lg3_01885_MAF20_MDP0000884780_exon1" "chr1A" 88.462 26 3 0 12 37 13166059 13166034 1.1 34.6
"RosBREEDSNP_SNP_CT_11933435_Lg3_01885_MAF20_MDP0000884780_exon1" "chr1A" 91.304 23 2 0 12 34 3043035 3043057 1.1 33.7
"RosBREEDSNP_SNP_CT_11933435_Lg3_01885_MAF20_MDP0000884780_exon1" "chr1A" 88 25 3 0 7 31 5633107 5633083 3.8 32.8
"RosBREEDSNP_SNP_CT_11933435_Lg3_01885_MAF20_MDP0000884780_exon1" "chr1A" 95 20 1 0 11 30 25599074 25599055 3.8 32.8
"RosBREEDSNP_SNP_CT_11933435_Lg3_01885_MAF20_MDP0000884780_exon1" "chr2A" 95.238 21 1 0 11 31 6840497 6840517 1.1 34.6
"RosBREEDSNP_SNP_CT_11933435_Lg3_01885_MAF20_MDP0000884780_exon1" "chr2A" 88.462 26 3 0 3 28 26528073 26528098 1.1 34.6
"RosBREEDSNP_SNP_CT_11933435_Lg3_01885_MAF20_MDP0000884780_exon1" "chr2A" 85.185 27 4 0 3 29 27164161 27164187 3.8 31.9
"RosBREEDSNP_SNP_CT_11933435_Lg3_01885_MAF20_MDP0000884780_exon1" "chr2A" 85.185 27 4 0 3 29 27176003 27176029 3.8 31.9
"RosBREEDSNP_SNP_CT_11933435_Lg3_01885_MAF20_MDP0000884780_exon1" "chr7A" 88.462 26 3 0 12 37 16375931 16375956 1.1 34.6
"RosBREEDSNP_SNP_CT_11933435_Lg3_01885_MAF20_MDP0000884780_exon1" "chr7A" 91.304 23 2 0 10 32 19966300 19966322 1.1 33.7
"RosBREEDSNP_SNP_CT_11933435_Lg3_01885_MAF20_MDP0000884780_exon1" "chr7A" 95 20 1 0 15 34 5057045 5057026 3.8 32.8
"RosBREEDSNP_SNP_CT_11933435_Lg3_01885_MAF20_MDP0000884780_exon1" "chr7A" 90.909 22 2 0 13 34 25206046 25206025 3.8 31.9
"RosBREEDSNP_SNP_CT_11933435_Lg3_01885_MAF20_MDP0000884780_exon1" "chr13A" 88.462 26 3 0 12 37 26975208 26975233 1.1 34.6
"RosBREEDSNP_SNP_CT_11933435_Lg3_01885_MAF20_MDP0000884780_exon1" "chr13A" 88.462 26 3 0 12 37 27255426 27255451 1.1 34.6
"RosBREEDSNP_SNP_CT_11933435_Lg3_01885_MAF20_MDP0000884780_exon1" "chr13A" 88.462 26 3 0 12 37 27267462 27267487 1.1 34.6
"RosBREEDSNP_SNP_CT_11933435_Lg3_01885_MAF20_MDP0000884780_exon1" "chr13A" 91.304 23 2 0 9 31 14607962 14607984 1.1 33.7
"RosBREEDSNP_SNP_CT_11933435_Lg3_01885_MAF20_MDP0000884780_exon1" "chr13A" 86.667 30 3 1 4 33 37151898 37151870 1.1 33.7
"RosBREEDSNP_SNP_CT_11933435_Lg3_01885_MAF20_MDP0000884780_exon1" "chr13A" 95 20 1 0 13 32 42207223 42207204 3.8 32.8
"RosBREEDSNP_SNP_CT_11933435_Lg3_01885_MAF20_MDP0000884780_exon1" "chr13A" 90.909 22 2 0 12 33 23077296 23077317 3.8 31.9
"RosBREEDSNP_SNP_CT_11933435_Lg3_01885_MAF20_MDP0000884780_exon1" "chr13A" 91.667 24 1 1 11 34 35589896 35589874 3.8 31.9
"RosBREEDSNP_SNP_CT_11933435_Lg3_01885_MAF20_MDP0000884780_exon1" "chr13A" 85.185 27 4 0 12 38 44002693 44002667 3.8 31.9
"RosBREEDSNP_SNP_CT_11933435_Lg3_01885_MAF20_MDP0000884780_exon1" "chr14A" 88.462 26 3 0 12 37 8714855 8714880 1.1 34.6
"RosBREEDSNP_SNP_CT_11933435_Lg3_01885_MAF20_MDP0000884780_exon1" "chr15A" 88.462 26 3 0 12 37 43231014 43230989 1.1 34.6
"RosBREEDSNP_SNP_CT_11933435_Lg3_01885_MAF20_MDP0000884780_exon1" "chr15A" 85.714 28 4 0 6 33 6018326 6018299 1.1 33.7
"RosBREEDSNP_SNP_CT_11933435_Lg3_01885_MAF20_MDP0000884780_exon1" "chr15A" 95 20 1 0 12 31 660819 660800 3.8 32.8
"RosBREEDSNP_SNP_CT_11933435_Lg3_01885_MAF20_MDP0000884780_exon1" "chr15A" 95 20 1 0 13 32 2993729 2993748 3.8 32.8
"RosBREEDSNP_SNP_CT_11933435_Lg3_01885_MAF20_MDP0000884780_exon1" "chr15A" 83.333 30 5 0 12 41 36393495 36393524 3.8 32.8
"RosBREEDSNP_SNP_CT_11933435_Lg3_01885_MAF20_MDP0000884780_exon1" "chr15A" 85.185 27 4 0 11 37 25869349 25869323 3.8 31.9
"RosBREEDSNP_SNP_CT_11933435_Lg3_01885_MAF20_MDP0000884780_exon1" "chr15A" 85.185 27 4 0 3 29 27146903 27146929 3.8 31.9
"RosBREEDSNP_SNP_CT_11933435_Lg3_01885_MAF20_MDP0000884780_exon1" "chr17A" 88.462 26 3 0 12 37 13053184 13053209 1.1 34.6
"RosBREEDSNP_SNP_CT_11933435_Lg3_01885_MAF20_MDP0000884780_exon1" "chr17A" 88.462 26 3 0 12 37 16827619 16827644 1.1 34.6
"RosBREEDSNP_SNP_CT_11933435_Lg3_01885_MAF20_MDP0000884780_exon1" "chr17A" 91.304 23 2 0 13 35 378178 378200 1.1 33.7
"RosBREEDSNP_SNP_CT_11933435_Lg3_01885_MAF20_MDP0000884780_exon1" "chr4A" 100 18 0 0 12 29 2048334 2048351 1.1 33.7
"RosBREEDSNP_SNP_CT_11933435_Lg3_01885_MAF20_MDP0000884780_exon1" "chr4A" 90.909 22 2 0 9 30 6950821 6950842 3.8 31.9
"RosBREEDSNP_SNP_CT_11933435_Lg3_01885_MAF20_MDP0000884780_exon1" "chr4A" 100 17 0 0 11 27 29279323 29279339 3.8 31.9
"RosBREEDSNP_SNP_CT_11933435_Lg3_01885_MAF20_MDP0000884780_exon1" "chr10A" 91.304 23 2 0 12 34 27088191 27088213 1.1 33.7
"RosBREEDSNP_SNP_CT_11933435_Lg3_01885_MAF20_MDP0000884780_exon1" "chr10A" 88 25 3 0 18 42 38196219 38196195 3.8 32.8
"RosBREEDSNP_SNP_CT_11933435_Lg3_01885_MAF20_MDP0000884780_exon1" "chr6A" 88 25 3 0 4 28 18390017 18390041 3.8 32.8
"RosBREEDSNP_SNP_CT_11933435_Lg3_01885_MAF20_MDP0000884780_exon1" "chr6A" 88 25 3 0 4 28 18396593 18396617 3.8 32.8
"RosBREEDSNP_SNP_CT_11933435_Lg3_01885_MAF20_MDP0000884780_exon1" "chr6A" 90.909 22 2 0 16 37 13674332 13674311 3.8 31.9
"RosBREEDSNP_SNP_CT_11933435_Lg3_01885_MAF20_MDP0000884780_exon1" "chr6A" 90.909 22 2 0 16 37 13712155 13712134 3.8 31.9
"RosBREEDSNP_SNP_CT_11933435_Lg3_01885_MAF20_MDP0000884780_exon1" "chr6A" 90.909 22 2 0 16 37 19016453 19016432 3.8 31.9
"RosBREEDSNP_SNP_CT_11933435_Lg3_01885_MAF20_MDP0000884780_exon1" "chr6A" 85.185 27 4 0 8 34 36303031 36303057 3.8 31.9
"RosBREEDSNP_SNP_CT_11933435_Lg3_01885_MAF20_MDP0000884780_exon1" "chr11A" 90.909 22 2 0 16 37 28556697 28556676 3.8 31.9
"RosBREEDSNP_SNP_CT_11933435_Lg3_01885_MAF20_MDP0000884780_exon1" "chr11A" 90.909 22 2 0 16 37 28763193 28763172 3.8 31.9
"RosBREEDSNP_SNP_CT_11933435_Lg3_01885_MAF20_MDP0000884780_exon1" "chr11A" 90.909 22 2 0 5 26 35211385 35211364 3.8 31.9
"RosBREEDSNP_SNP_CT_1237816_Lg2_01134_MAF20_1625352_exon1" "chr2A" 100 50 0 0 1 50 352264 352313 4.65e-18 91.5
"RosBREEDSNP_SNP_CT_1237816_Lg2_01134_MAF20_1625352_exon1" "chr2A" 91.304 23 2 0 8 30 33934245 33934267 1.1 33.7
"RosBREEDSNP_SNP_CT_1237816_Lg2_01134_MAF20_1625352_exon1" "chr2A" 91.304 23 2 0 8 30 33979022 33979044 1.1 33.7
"RosBREEDSNP_SNP_CT_1237816_Lg2_01134_MAF20_1625352_exon1" "chr15A" 91.667 48 4 0 1 48 11280026 11280073 1.52e-11 69.8
"RosBREEDSNP_SNP_CT_1237816_Lg2_01134_MAF20_1625352_exon1" "chr15A" 92 25 2 0 6 30 47258641 47258617 0.09 37.4
"RosBREEDSNP_SNP_CT_1237816_Lg2_01134_MAF20_1625352_exon1" "chr15A" 83.333 36 4 2 4 38 30561587 30561553 3.8 31.9
"RosBREEDSNP_SNP_CT_1237816_Lg2_01134_MAF20_1625352_exon1" "chr17A" 100 19 0 0 22 40 16688603 16688585 0.31 35.6
"RosBREEDSNP_SNP_CT_1237816_Lg2_01134_MAF20_1625352_exon1" "chr17A" 100 17 0 0 28 44 9021094 9021078 3.8 31.9
"RosBREEDSNP_SNP_CT_1237816_Lg2_01134_MAF20_1625352_exon1" "chr13A" 100 18 0 0 21 38 5131587 5131570 1.1 33.7
"RosBREEDSNP_SNP_CT_1237816_Lg2_01134_MAF20_1625352_exon1" "chr16A" 100 18 0 0 21 38 5763871 5763854 1.1 33.7
"RosBREEDSNP_SNP_CT_1237816_Lg2_01134_MAF20_1625352_exon1" "chr4A" 95 20 1 0 7 26 7740112 7740131 3.8 32.8
"RosBREEDSNP_SNP_CT_1237816_Lg2_01134_MAF20_1625352_exon1" "chr8A" 88 25 3 0 6 30 23088715 23088691 3.8 32.8
"RosBREEDSNP_SNP_CT_12903929_Lg2_01552_MAF30_1660471_exon1" "chr2A" 100 50 0 0 1 50 10626511 10626462 4.65e-18 91.5
"RosBREEDSNP_SNP_CT_12903929_Lg2_01552_MAF30_1660471_exon1" "chr2A" 82.353 34 6 0 17 50 33011444 33011477 0.31 35.6
"RosBREEDSNP_SNP_CT_12903929_Lg2_01552_MAF30_1660471_exon1" "chr2A" 82.353 34 6 0 17 50 33035262 33035295 0.31 35.6
"RosBREEDSNP_SNP_CT_12903929_Lg2_01552_MAF30_1660471_exon1" "chr2A" 90.909 22 2 0 5 26 24947037 24947058 3.8 31.9
"RosBREEDSNP_SNP_CT_12903929_Lg2_01552_MAF30_1660471_exon1" "chr15A" 87.234 47 5 1 3 49 21456665 21456620 3.35e-07 55.4
"RosBREEDSNP_SNP_CT_12903929_Lg2_01552_MAF30_1660471_exon1" "chr15A" 100 17 0 0 31 47 1467551 1467567 3.8 31.9
"RosBREEDSNP_SNP_CT_12903929_Lg2_01552_MAF30_1660471_exon1" "chr15A" 86.207 29 3 1 6 33 9244691 9244663 3.8 31.9
"RosBREEDSNP_SNP_CT_12903929_Lg2_01552_MAF30_1660471_exon1" "chr15A" 86.207 29 3 1 6 33 9256641 9256613 3.8 31.9
"RosBREEDSNP_SNP_CT_12903929_Lg2_01552_MAF30_1660471_exon1" "chr5A" 85.714 35 4 1 17 50 11346042 11346076 0.09 38.3
"RosBREEDSNP_SNP_CT_12903929_Lg2_01552_MAF30_1660471_exon1" "chr5A" 90.909 22 2 0 26 47 3166471 3166450 3.8 31.9
"RosBREEDSNP_SNP_CT_12903929_Lg2_01552_MAF30_1660471_exon1" "chr5A" 100 17 0 0 5 21 43072962 43072978 3.8 31.9
"RosBREEDSNP_SNP_CT_12903929_Lg2_01552_MAF30_1660471_exon1" "chr16A" 95.652 23 1 0 11 33 13320903 13320925 0.09 38.3
"RosBREEDSNP_SNP_CT_12903929_Lg2_01552_MAF30_1660471_exon1" "chr16A" 100 19 0 0 28 46 2987403 2987421 0.31 35.6
"RosBREEDSNP_SNP_CT_12903929_Lg2_01552_MAF30_1660471_exon1" "chr16A" 100 19 0 0 28 46 3000033 3000051 0.31 35.6
"RosBREEDSNP_SNP_CT_12903929_Lg2_01552_MAF30_1660471_exon1" "chr16A" 88 25 3 0 24 48 11967941 11967917 3.8 32.8
"RosBREEDSNP_SNP_CT_12903929_Lg2_01552_MAF30_1660471_exon1" "chr16A" 95 20 1 0 31 50 40388659 40388640 3.8 32.8
"RosBREEDSNP_SNP_CT_12903929_Lg2_01552_MAF30_1660471_exon1" "chr7A" 100 19 0 0 1 19 3877116 3877098 0.31 35.6
"RosBREEDSNP_SNP_CT_12903929_Lg2_01552_MAF30_1660471_exon1" "chr7A" 85.714 28 4 0 19 46 8735818 8735791 1.1 33.7
"RosBREEDSNP_SNP_CT_12903929_Lg2_01552_MAF30_1660471_exon1" "chr7A" 95 20 1 0 21 40 28296910 28296929 3.8 32.8
"RosBREEDSNP_SNP_CT_12903929_Lg2_01552_MAF30_1660471_exon1" "chr7A" 85.185 27 4 0 21 47 1167111 1167137 3.8 31.9
"RosBREEDSNP_SNP_CT_12903929_Lg2_01552_MAF30_1660471_exon1" "chr10A" 91.667 24 2 0 26 49 1934257 1934234 0.31 35.6
"RosBREEDSNP_SNP_CT_12903929_Lg2_01552_MAF30_1660471_exon1" "chr10A" 100 17 0 0 27 43 606131 606115 3.8 31.9
"RosBREEDSNP_SNP_CT_12903929_Lg2_01552_MAF30_1660471_exon1" "chr10A" 100 17 0 0 27 43 609786 609770 3.8 31.9
"RosBREEDSNP_SNP_CT_12903929_Lg2_01552_MAF30_1660471_exon1" "chr10A" 100 17 0 0 5 21 39933561 39933545 3.8 31.9
"RosBREEDSNP_SNP_CT_12903929_Lg2_01552_MAF30_1660471_exon1" "chr13A" 91.667 24 2 0 24 47 11771312 11771289 0.31 35.6
"RosBREEDSNP_SNP_CT_12903929_Lg2_01552_MAF30_1660471_exon1" "chr13A" 85.714 28 4 0 17 44 178811 178784 1.1 33.7
"RosBREEDSNP_SNP_CT_12903929_Lg2_01552_MAF30_1660471_exon1" "chr13A" 81.081 37 5 1 14 48 37929377 37929341 1.1 33.7
"RosBREEDSNP_SNP_CT_12903929_Lg2_01552_MAF30_1660471_exon1" "chr13A" 95 20 1 0 31 50 46149274 46149255 3.8 32.8
"RosBREEDSNP_SNP_CT_12903929_Lg2_01552_MAF30_1660471_exon1" "chr13A" 100 17 0 0 14 30 21351655 21351671 3.8 31.9
"RosBREEDSNP_SNP_CT_12903929_Lg2_01552_MAF30_1660471_exon1" "chr13A" 85.185 27 4 0 22 48 22423701 22423727 3.8 31.9
"RosBREEDSNP_SNP_CT_12903929_Lg2_01552_MAF30_1660471_exon1" "chr17A" 100 19 0 0 18 36 29912953 29912971 0.31 35.6
"RosBREEDSNP_SNP_CT_12903929_Lg2_01552_MAF30_1660471_exon1" "chr1A" 88.462 26 3 0 10 35 8257284 8257259 1.1 34.6
"RosBREEDSNP_SNP_CT_12903929_Lg2_01552_MAF30_1660471_exon1" "chr1A" 95 20 1 0 31 50 14510157 14510176 3.8 32.8
"RosBREEDSNP_SNP_CT_12903929_Lg2_01552_MAF30_1660471_exon1" "chr1A" 88.889 27 2 1 16 41 23189814 23189788 3.8 32.8
"RosBREEDSNP_SNP_CT_12903929_Lg2_01552_MAF30_1660471_exon1" "chr1A" 88.889 27 2 1 16 41 23194405 23194379 3.8 32.8
"RosBREEDSNP_SNP_CT_12903929_Lg2_01552_MAF30_1660471_exon1" "chr1A" 100 17 0 0 23 39 23440726 23440710 3.8 31.9
"RosBREEDSNP_SNP_CT_12903929_Lg2_01552_MAF30_1660471_exon1" "chr8A" 85.714 28 4 0 14 41 21999158 21999185 1.1 33.7
"RosBREEDSNP_SNP_CT_12903929_Lg2_01552_MAF30_1660471_exon1" "chr8A" 91.304 23 2 0 12 34 28831350 28831328 1.1 33.7
"RosBREEDSNP_SNP_CT_12903929_Lg2_01552_MAF30_1660471_exon1" "chr3A" 88.889 27 2 1 12 37 3767915 3767889 3.8 32.8
"RosBREEDSNP_SNP_CT_12903929_Lg2_01552_MAF30_1660471_exon1" "chr3A" 91.667 24 1 1 17 39 3654739 3654762 3.8 31.9
"RosBREEDSNP_SNP_CT_12903929_Lg2_01552_MAF30_1660471_exon1" "chr3A" 90.909 22 2 0 5 26 23862082 23862103 3.8 31.9
"RosBREEDSNP_SNP_CT_12903929_Lg2_01552_MAF30_1660471_exon1" "chr4A" 95 20 1 0 26 45 16707671 16707652 3.8 32.8
"RosBREEDSNP_SNP_CT_12903929_Lg2_01552_MAF30_1660471_exon1" "chr4A" 95 20 1 0 26 45 16708605 16708624 3.8 32.8
"RosBREEDSNP_SNP_CT_12903929_Lg2_01552_MAF30_1660471_exon1" "chr6A" 95 20 1 0 31 50 2254321 2254340 3.8 32.8
"RosBREEDSNP_SNP_CT_12903929_Lg2_01552_MAF30_1660471_exon1" "chr6A" 95 20 1 0 31 50 2265585 2265604 3.8 32.8
"RosBREEDSNP_SNP_CT_12903929_Lg2_01552_MAF30_1660471_exon1" "chr6A" 88 25 3 0 1 25 26104457 26104481 3.8 32.8
"RosBREEDSNP_SNP_CT_12903929_Lg2_01552_MAF30_1660471_exon1" "chr12A" 88 25 3 0 23 47 20256381 20256405 3.8 32.8
"RosBREEDSNP_SNP_CT_12903929_Lg2_01552_MAF30_1660471_exon1" "chr12A" 86.207 29 2 1 20 48 21136325 21136351 3.8 32.8
"RosBREEDSNP_SNP_CT_12903929_Lg2_01552_MAF30_1660471_exon1" "chr12A" 90.909 22 2 0 5 26 3004652 3004631 3.8 31.9
"RosBREEDSNP_SNP_CT_12903929_Lg2_01552_MAF30_1660471_exon1" "chr12A" 100 17 0 0 5 21 9600144 9600160 3.8 31.9
"RosBREEDSNP_SNP_CT_12903929_Lg2_01552_MAF30_1660471_exon1" "chr12A" 100 17 0 0 28 44 11353751 11353735 3.8 31.9
"RosBREEDSNP_SNP_CT_12903929_Lg2_01552_MAF30_1660471_exon1" "chr11A" 100 17 0 0 7 23 6498845 6498829 3.8 31.9
"RosBREEDSNP_SNP_CT_12903929_Lg2_01552_MAF30_1660471_exon1" "chr11A" 100 17 0 0 5 21 7134486 7134502 3.8 31.9
"RosBREEDSNP_SNP_CT_13068176_Lg1_01494_MAF50_MDP0000298776_exon4" "chr1A" 100 50 0 0 1 50 16574274 16574225 4.65e-18 91.5
"RosBREEDSNP_SNP_CT_13068176_Lg1_01494_MAF50_MDP0000298776_exon4" "chr9A" 94 50 3 0 1 50 13490962 13491011 1.02e-13 77.9
"RosBREEDSNP_SNP_CT_13068176_Lg1_01494_MAF50_MDP0000298776_exon4" "chr5A" 84.783 46 7 0 1 46 38326692 38326737 4.08e-06 52.7
"RosBREEDSNP_SNP_CT_13068176_Lg1_01494_MAF50_MDP0000298776_exon4" "chr16A" 79.07 43 9 0 1 43 28049871 28049829 0.09 38.3
"RosBREEDSNP_SNP_CT_13068176_Lg1_01494_MAF50_MDP0000298776_exon4" "chr4A" 100 19 0 0 1 19 23591031 23591049 0.31 35.6
"RosBREEDSNP_SNP_CT_13068176_Lg1_01494_MAF50_MDP0000298776_exon4" "chr10A" 76.087 46 11 0 1 46 263708 263753 1.1 34.6
"RosBREEDSNP_SNP_CT_13068176_Lg1_01494_MAF50_MDP0000298776_exon4" "chr10A" 76.087 46 11 0 1 46 301449 301494 1.1 34.6
"RosBREEDSNP_SNP_CT_13068176_Lg1_01494_MAF50_MDP0000298776_exon4" "chr6A" 91.304 23 2 0 13 35 26120361 26120339 1.1 33.7
"RosBREEDSNP_SNP_CT_13068176_Lg1_01494_MAF50_MDP0000298776_exon4" "chr7A" 88 25 3 0 1 25 351581 351605 3.8 32.8
"RosBREEDSNP_SNP_CT_13068176_Lg1_01494_MAF50_MDP0000298776_exon4" "chr2A" 85.185 27 4 0 2 28 2761242 2761268 3.8 31.9
"RosBREEDSNP_SNP_CT_13641108_Lg2_00214_MAF40_MDP0000281231_exon6" "chr2A" 100 50 0 0 1 50 11173844 11173893 4.65e-18 91.5
"RosBREEDSNP_SNP_CT_13641108_Lg2_00214_MAF40_MDP0000281231_exon6" "chr2A" 95 20 1 0 7 26 27704304 27704323 3.8 32.8
"RosBREEDSNP_SNP_CT_13641108_Lg2_00214_MAF40_MDP0000281231_exon6" "chr2A" 100 17 0 0 1 17 39161377 39161393 3.8 31.9
"RosBREEDSNP_SNP_CT_13641108_Lg2_00214_MAF40_MDP0000281231_exon6" "chr15A" 80 50 2 1 1 50 22198562 22198603 4.97e-05 49.1
"RosBREEDSNP_SNP_CT_13641108_Lg2_00214_MAF40_MDP0000281231_exon6" "chr7A" 100 20 0 0 7 26 3364558 3364577 0.09 37.4
"RosBREEDSNP_SNP_CT_13641108_Lg2_00214_MAF40_MDP0000281231_exon6" "chr3A" 88 25 3 0 1 25 9753934 9753910 3.8 32.8
"RosBREEDSNP_SNP_CT_13641108_Lg2_00214_MAF40_MDP0000281231_exon6" "chr3A" 100 17 0 0 2 18 29742310 29742326 3.8 31.9
"RosBREEDSNP_SNP_CT_13641108_Lg2_00214_MAF40_MDP0000281231_exon6" "chr6A" 88 25 3 0 1 25 3076854 3076830 3.8 32.8
"RosBREEDSNP_SNP_CT_13641108_Lg2_00214_MAF40_MDP0000281231_exon6" "chr8A" 100 17 0 0 17 33 11099379 11099395 3.8 31.9
"RosBREEDSNP_SNP_CT_13641108_Lg2_00214_MAF40_MDP0000281231_exon6" "chr16A" 91.667 24 1 1 9 31 10740666 10740643 3.8 31.9
"RosBREEDSNP_SNP_CT_13646169_Lg2_00214_MAF50_1635069_exon1" "chr2A" 100 50 0 0 1 50 11180855 11180806 4.65e-18 91.5
"RosBREEDSNP_SNP_CT_13646169_Lg2_00214_MAF50_1635069_exon1" "chr15A" 88 50 6 0 1 50 22204280 22204231 6.47e-10 64.4
"RosBREEDSNP_SNP_CT_13646169_Lg2_00214_MAF50_1635069_exon1" "chr4A" 95 20 1 0 25 44 29791650 29791669 3.8 32.8
"RosBREEDSNP_SNP_CT_13646169_Lg2_00214_MAF50_1635069_exon1" "chr8A" 95 20 1 0 5 24 1702012 1701993 3.8 32.8
"RosBREEDSNP_SNP_CT_13646169_Lg2_00214_MAF50_1635069_exon1" "chr11A" 95 20 1 0 12 31 41024408 41024389 3.8 32.8
"RosBREEDSNP_SNP_CT_13646169_Lg2_00214_MAF50_1635069_exon1" "chr11A" 90.909 22 2 0 27 48 36949577 36949556 3.8 31.9
"RosBREEDSNP_SNP_CT_13646169_Lg2_00214_MAF50_1635069_exon1" "chr12A" 95 20 1 0 25 44 29875353 29875372 3.8 32.8
"RosBREEDSNP_SNP_CT_13646169_Lg2_00214_MAF50_1635069_exon1" "chr17A" 88 25 3 0 20 44 17048273 17048249 3.8 32.8
"RosBREEDSNP_SNP_CT_13646169_Lg2_00214_MAF50_1635069_exon1" "chr17A" 95 20 1 0 12 31 28332932 28332951 3.8 32.8
"RosBREEDSNP_SNP_CT_13646169_Lg2_00214_MAF50_1635069_exon1" "chr3A" 90.909 22 2 0 6 27 12623776 12623755 3.8 31.9
"RosBREEDSNP_SNP_CT_13651288_Lg2_00214_MAF50_MDP0000131675_exon2" "chr2A" 100 50 0 0 1 50 11185879 11185928 4.65e-18 91.5
"RosBREEDSNP_SNP_CT_13651288_Lg2_00214_MAF50_MDP0000131675_exon2" "chr2A" 100 17 0 0 11 27 15000914 15000930 3.8 31.9
"RosBREEDSNP_SNP_CT_13651288_Lg2_00214_MAF50_MDP0000131675_exon2" "chr11A" 93.617 47 3 0 4 50 31662900 31662854 4.36e-12 72.5
"RosBREEDSNP_SNP_CT_13651288_Lg2_00214_MAF50_MDP0000131675_exon2" "chr4A" 91.489 47 4 0 4 50 22092156 22092202 5.31e-11 68
"RosBREEDSNP_SNP_CT_13651288_Lg2_00214_MAF50_MDP0000131675_exon2" "chr6A" 91.304 46 4 0 5 50 37451372 37451417 1.85e-10 66.2
"RosBREEDSNP_SNP_CT_13651288_Lg2_00214_MAF50_MDP0000131675_exon2" "chr12A" 89.362 47 5 0 4 50 5475080 5475126 2.26e-09 63.5
"RosBREEDSNP_SNP_CT_13651288_Lg2_00214_MAF50_MDP0000131675_exon2" "chr12A" 95 20 1 0 10 29 20408395 20408414 3.8 32.8
"RosBREEDSNP_SNP_CT_13651288_Lg2_00214_MAF50_MDP0000131675_exon2" "chr3A" 87.234 47 6 0 4 50 26834108 26834062 2.75e-08 59
"RosBREEDSNP_SNP_CT_13651288_Lg2_00214_MAF50_MDP0000131675_exon2" "chr5A" 82.609 46 8 0 5 50 46596686 46596731 4.97e-05 48.2
"RosBREEDSNP_SNP_CT_13651288_Lg2_00214_MAF50_MDP0000131675_exon2" "chr5A" 100 18 0 0 32 49 22568071 22568088 1.1 33.7
"RosBREEDSNP_SNP_CT_13651288_Lg2_00214_MAF50_MDP0000131675_exon2" "chr10A" 82.609 46 8 0 5 50 41590190 41590235 4.97e-05 48.2
"RosBREEDSNP_SNP_CT_13651288_Lg2_00214_MAF50_MDP0000131675_exon2" "chr9A" 100 18 0 0 5 22 20012308 20012291 1.1 33.7
"RosBREEDSNP_SNP_CT_13676580_Lg2_00214_MAF30_356820_exon1" "chr2A" 100 50 0 0 1 50 11212845 11212894 4.65e-18 91.5
"RosBREEDSNP_SNP_CT_13676580_Lg2_00214_MAF30_356820_exon1" "chr2A" 95.455 22 0 1 20 41 26879022 26879042 3.8 32.8
"RosBREEDSNP_SNP_CT_13676580_Lg2_00214_MAF30_356820_exon1" "chr2A" 95.455 22 0 1 20 41 26889337 26889357 3.8 32.8
"RosBREEDSNP_SNP_CT_13676580_Lg2_00214_MAF30_356820_exon1" "chr15A" 94 50 3 0 1 50 22281570 22281619 1.02e-13 77.9
"RosBREEDSNP_SNP_CT_13676580_Lg2_00214_MAF30_356820_exon1" "chr15A" 94 50 3 0 1 50 22292495 22292544 1.02e-13 77.9
"RosBREEDSNP_SNP_CT_13676580_Lg2_00214_MAF30_356820_exon1" "chr15A" 100 17 0 0 12 28 29131317 29131301 3.8 31.9
"RosBREEDSNP_SNP_CT_13676580_Lg2_00214_MAF30_356820_exon1" "chr14A" 95.455 22 1 0 18 39 7984150 7984129 0.31 36.5
"RosBREEDSNP_SNP_CT_13676580_Lg2_00214_MAF30_356820_exon1" "chr14A" 95.455 22 0 1 20 41 7837897 7837877 3.8 32.8
"RosBREEDSNP_SNP_CT_13676580_Lg2_00214_MAF30_356820_exon1" "chr7A" 95.238 21 1 0 20 40 24668379 24668359 1.1 34.6
"RosBREEDSNP_SNP_CT_13676580_Lg2_00214_MAF30_356820_exon1" "chr7A" 95.238 21 1 0 20 40 24682622 24682602 1.1 34.6
"RosBREEDSNP_SNP_CT_13676580_Lg2_00214_MAF30_356820_exon1" "chr3A" 95.455 22 0 1 20 41 31224776 31224796 3.8 32.8
"RosBREEDSNP_SNP_CT_13676580_Lg2_00214_MAF30_356820_exon1" "chr12A" 100 17 0 0 25 41 23560806 23560822 3.8 31.9
"RosBREEDSNP_SNP_CT_13676580_Lg2_00214_MAF30_356820_exon1" "chr12A" 100 17 0 0 25 41 23572897 23572913 3.8 31.9
"RosBREEDSNP_SNP_CT_14001081_Lg1_01889_MAF20_MDP0000824791_exon1" "chr1A" 100 50 0 0 1 50 17233709 17233758 4.65e-18 91.5
"RosBREEDSNP_SNP_CT_14001081_Lg1_01889_MAF20_MDP0000824791_exon1" "chr1A" 100 50 0 0 1 50 17246122 17246171 4.65e-18 91.5
"RosBREEDSNP_SNP_CT_14001081_Lg1_01889_MAF20_MDP0000824791_exon1" "chr1A" 100 50 0 0 1 50 17258048 17258097 4.65e-18 91.5
"RosBREEDSNP_SNP_CT_14001081_Lg1_01889_MAF20_MDP0000824791_exon1" "chr1A" 89.655 29 0 2 9 34 9169223 9169251 1.1 33.7
"RosBREEDSNP_SNP_CT_14001081_Lg1_01889_MAF20_MDP0000824791_exon1" "chr1A" 90.909 22 2 0 6 27 14056155 14056176 3.8 31.9
"RosBREEDSNP_SNP_CT_14001081_Lg1_01889_MAF20_MDP0000824791_exon1" "chr7A" 96 50 2 0 1 50 18892574 18892623 2.41e-15 82.4
"RosBREEDSNP_SNP_CT_14001081_Lg1_01889_MAF20_MDP0000824791_exon1" "chr7A" 90.909 22 2 0 6 27 12827199 12827220 3.8 31.9
"RosBREEDSNP_SNP_CT_14001081_Lg1_01889_MAF20_MDP0000824791_exon1" "chr7A" 90.909 22 2 0 6 27 20278521 20278500 3.8 31.9
"RosBREEDSNP_SNP_CT_14001081_Lg1_01889_MAF20_MDP0000824791_exon1" "chr2A" 95.455 22 1 0 19 40 31821466 31821487 0.31 36.5
"RosBREEDSNP_SNP_CT_14001081_Lg1_01889_MAF20_MDP0000824791_exon1" "chr2A" 90.909 22 2 0 6 27 5619443 5619464 3.8 31.9
"RosBREEDSNP_SNP_CT_14001081_Lg1_01889_MAF20_MDP0000824791_exon1" "chr10A" 95.455 22 1 0 6 27 5593845 5593866 0.31 36.5
"RosBREEDSNP_SNP_CT_14001081_Lg1_01889_MAF20_MDP0000824791_exon1" "chr10A" 95.238 21 1 0 7 27 31533853 31533873 1.1 34.6
"RosBREEDSNP_SNP_CT_14001081_Lg1_01889_MAF20_MDP0000824791_exon1" "chr14A" 95.238 21 1 0 12 32 28896973 28896993 1.1 34.6
"RosBREEDSNP_SNP_CT_14001081_Lg1_01889_MAF20_MDP0000824791_exon1" "chr14A" 100 17 0 0 17 33 4814636 4814652 3.8 31.9
"RosBREEDSNP_SNP_CT_14001081_Lg1_01889_MAF20_MDP0000824791_exon1" "chr14A" 90.909 22 2 0 6 27 6701412 6701391 3.8 31.9
"RosBREEDSNP_SNP_CT_14001081_Lg1_01889_MAF20_MDP0000824791_exon1" "chr14A" 90.909 22 2 0 6 27 16106095 16106116 3.8 31.9
"RosBREEDSNP_SNP_CT_14001081_Lg1_01889_MAF20_MDP0000824791_exon1" "chr14A" 90.909 22 2 0 6 27 16115737 16115758 3.8 31.9
"RosBREEDSNP_SNP_CT_14001081_Lg1_01889_MAF20_MDP0000824791_exon1" "chr14A" 90.909 22 2 0 6 27 20992843 20992822 3.8 31.9
"RosBREEDSNP_SNP_CT_14001081_Lg1_01889_MAF20_MDP0000824791_exon1" "chr6A" 95 20 1 0 28 47 5133977 5133996 3.8 32.8
"RosBREEDSNP_SNP_CT_14001081_Lg1_01889_MAF20_MDP0000824791_exon1" "chr6A" 88 25 3 0 3 27 25320455 25320479 3.8 32.8
"RosBREEDSNP_SNP_CT_14001081_Lg1_01889_MAF20_MDP0000824791_exon1" "chr6A" 90.909 22 2 0 6 27 17780538 17780517 3.8 31.9
"RosBREEDSNP_SNP_CT_14001081_Lg1_01889_MAF20_MDP0000824791_exon1" "chr6A" 90.909 22 2 0 6 27 17790921 17790900 3.8 31.9
"RosBREEDSNP_SNP_CT_14001081_Lg1_01889_MAF20_MDP0000824791_exon1" "chr6A" 90.909 22 2 0 6 27 17870078 17870057 3.8 31.9
"RosBREEDSNP_SNP_CT_14001081_Lg1_01889_MAF20_MDP0000824791_exon1" "chr13A" 88 25 3 0 3 27 32064120 32064144 3.8 32.8
"RosBREEDSNP_SNP_CT_14001081_Lg1_01889_MAF20_MDP0000824791_exon1" "chr13A" 90.909 22 2 0 6 27 8439647 8439626 3.8 31.9
"RosBREEDSNP_SNP_CT_14001081_Lg1_01889_MAF20_MDP0000824791_exon1" "chr13A" 90.909 22 2 0 6 27 8447219 8447198 3.8 31.9
"RosBREEDSNP_SNP_CT_14001081_Lg1_01889_MAF20_MDP0000824791_exon1" "chr13A" 90.909 22 2 0 6 27 12292673 12292652 3.8 31.9
"RosBREEDSNP_SNP_CT_14001081_Lg1_01889_MAF20_MDP0000824791_exon1" "chr13A" 90.909 22 2 0 6 27 12306658 12306637 3.8 31.9
"RosBREEDSNP_SNP_CT_14001081_Lg1_01889_MAF20_MDP0000824791_exon1" "chr13A" 91.667 24 1 1 9 32 16242516 16242538 3.8 31.9
"RosBREEDSNP_SNP_CT_14001081_Lg1_01889_MAF20_MDP0000824791_exon1" "chr13A" 90.909 22 2 0 6 27 19825283 19825262 3.8 31.9
"RosBREEDSNP_SNP_CT_14001081_Lg1_01889_MAF20_MDP0000824791_exon1" "chr13A" 90.909 22 2 0 6 27 39282556 39282535 3.8 31.9
"RosBREEDSNP_SNP_CT_14001081_Lg1_01889_MAF20_MDP0000824791_exon1" "chr13A" 90.909 22 2 0 6 27 41489245 41489266 3.8 31.9
"RosBREEDSNP_SNP_CT_14001081_Lg1_01889_MAF20_MDP0000824791_exon1" "chr13A" 90.909 22 2 0 6 27 41502306 41502327 3.8 31.9
"RosBREEDSNP_SNP_CT_14001081_Lg1_01889_MAF20_MDP0000824791_exon1" "chr13A" 90.909 22 2 0 6 27 44420057 44420036 3.8 31.9
"RosBREEDSNP_SNP_CT_14001081_Lg1_01889_MAF20_MDP0000824791_exon1" "chr16A" 88 25 3 0 3 27 32719158 32719182 3.8 32.8
"RosBREEDSNP_SNP_CT_14001081_Lg1_01889_MAF20_MDP0000824791_exon1" "chr16A" 90.909 22 2 0 6 27 42048982 42048961 3.8 31.9
"RosBREEDSNP_SNP_CT_14001081_Lg1_01889_MAF20_MDP0000824791_exon1" "chr16A" 90.909 22 2 0 6 27 42056737 42056758 3.8 31.9
"RosBREEDSNP_SNP_CT_14001081_Lg1_01889_MAF20_MDP0000824791_exon1" "chr4A" 90.909 22 2 0 6 27 6205278 6205257 3.8 31.9
"RosBREEDSNP_SNP_CT_14001081_Lg1_01889_MAF20_MDP0000824791_exon1" "chr5A" 90.909 22 2 0 6 27 3633545 3633566 3.8 31.9
"RosBREEDSNP_SNP_CT_14001081_Lg1_01889_MAF20_MDP0000824791_exon1" "chr5A" 90.909 22 2 0 6 27 3643896 3643917 3.8 31.9
"RosBREEDSNP_SNP_CT_14001081_Lg1_01889_MAF20_MDP0000824791_exon1" "chr5A" 90.909 22 2 0 6 27 16839436 16839457 3.8 31.9
"RosBREEDSNP_SNP_CT_14001081_Lg1_01889_MAF20_MDP0000824791_exon1" "chr8A" 90.909 22 2 0 6 27 17803975 17803954 3.8 31.9
"RosBREEDSNP_SNP_CT_14001081_Lg1_01889_MAF20_MDP0000824791_exon1" "chr8A" 90.909 22 2 0 6 27 17813536 17813515 3.8 31.9
"RosBREEDSNP_SNP_CT_14001081_Lg1_01889_MAF20_MDP0000824791_exon1" "chr9A" 90.909 22 2 0 6 27 23624371 23624350 3.8 31.9
"RosBREEDSNP_SNP_CT_14001081_Lg1_01889_MAF20_MDP0000824791_exon1" "chr9A" 90.909 22 2 0 6 27 23633776 23633755 3.8 31.9
"RosBREEDSNP_SNP_CT_14001081_Lg1_01889_MAF20_MDP0000824791_exon1" "chr9A" 90.909 22 2 0 6 27 24297587 24297608 3.8 31.9
"RosBREEDSNP_SNP_CT_14001081_Lg1_01889_MAF20_MDP0000824791_exon1" "chr9A" 90.909 22 2 0 6 27 24309310 24309331 3.8 31.9
"RosBREEDSNP_SNP_CT_14001081_Lg1_01889_MAF20_MDP0000824791_exon1" "chr12A" 100 17 0 0 17 33 5274315 5274331 3.8 31.9
"RosBREEDSNP_SNP_CT_14001081_Lg1_01889_MAF20_MDP0000824791_exon1" "chr15A" 100 17 0 0 19 35 16399058 16399074 3.8 31.9
"RosBREEDSNP_SNP_CT_14001081_Lg1_01889_MAF20_MDP0000824791_exon1" "chr15A" 90.909 22 2 0 6 27 22487270 22487291 3.8 31.9
"RosBREEDSNP_SNP_CT_14001081_Lg1_01889_MAF20_MDP0000824791_exon1" "chr15A" 91.667 24 1 1 3 26 27230118 27230096 3.8 31.9
"RosBREEDSNP_SNP_CT_14500796_Lg2_00002_MAF50_1621685_exon5" "chr2A" 100 50 0 0 1 50 12318425 12318474 4.65e-18 91.5
"RosBREEDSNP_SNP_CT_14500796_Lg2_00002_MAF50_1621685_exon5" "chr15A" 91.667 24 2 0 21 44 23913194 23913171 0.31 35.6
"RosBREEDSNP_SNP_CT_14500796_Lg2_00002_MAF50_1621685_exon5" "chr3A" 89.286 28 2 1 22 49 32672803 32672829 1.1 34.6
"RosBREEDSNP_SNP_CT_14500796_Lg2_00002_MAF50_1621685_exon5" "chr10A" 95.238 21 1 0 21 41 42187720 42187700 1.1 34.6
"RosBREEDSNP_SNP_CT_14500796_Lg2_00002_MAF50_1621685_exon5" "chr17A" 80.556 36 7 0 11 46 16333472 16333437 1.1 34.6
"RosBREEDSNP_SNP_CT_14500796_Lg2_00002_MAF50_1621685_exon5" "chr7A" 95 20 1 0 16 35 7567333 7567314 3.8 32.8
"RosBREEDSNP_SNP_CT_14500796_Lg2_00002_MAF50_1621685_exon5" "chr7A" 90.909 22 2 0 21 42 16333563 16333584 3.8 31.9
"RosBREEDSNP_SNP_CT_14500796_Lg2_00002_MAF50_1621685_exon5" "chr8A" 90.909 22 2 0 18 39 22524918 22524939 3.8 31.9
"RosBREEDSNP_SNP_CT_14500796_Lg2_00002_MAF50_1621685_exon5" "chr12A" 90.909 22 2 0 27 48 11794495 11794474 3.8 31.9
"RosBREEDSNP_SNP_CT_14500796_Lg2_00002_MAF50_1621685_exon5" "chr14A" 90.909 22 2 0 29 50 24468702 24468723 3.8 31.9
"RosBREEDSNP_SNP_CT_14708397_Lg1_RosCOS1779_MAF40_343966_exon1" "chr1A" 100 50 0 0 1 50 18042599 18042648 4.65e-18 91.5
"RosBREEDSNP_SNP_CT_14708397_Lg1_RosCOS1779_MAF40_343966_exon1" "chr1A" 100 50 0 0 1 50 18056567 18056616 4.65e-18 91.5
"RosBREEDSNP_SNP_CT_14708397_Lg1_RosCOS1779_MAF40_343966_exon1" "chr1A" 90.909 22 2 0 10 31 1342837 1342858 3.8 31.9
"RosBREEDSNP_SNP_CT_14708397_Lg1_RosCOS1779_MAF40_343966_exon1" "chr7A" 95.556 45 2 0 6 50 19864784 19864828 1.25e-12 73.4
"RosBREEDSNP_SNP_CT_14708397_Lg1_RosCOS1779_MAF40_343966_exon1" "chr7A" 85.714 28 4 0 3 30 2668921 2668894 1.1 33.7
"RosBREEDSNP_SNP_CT_14708397_Lg1_RosCOS1779_MAF40_343966_exon1" "chr7A" 90.909 22 2 0 22 43 8685327 8685306 3.8 31.9
"RosBREEDSNP_SNP_CT_14708397_Lg1_RosCOS1779_MAF40_343966_exon1" "chr5A" 100 20 0 0 14 33 42076698 42076679 0.09 37.4
"RosBREEDSNP_SNP_CT_14708397_Lg1_RosCOS1779_MAF40_343966_exon1" "chr5A" 100 19 0 0 24 42 4487086 4487104 0.31 35.6
"RosBREEDSNP_SNP_CT_14708397_Lg1_RosCOS1779_MAF40_343966_exon1" "chr5A" 100 19 0 0 24 42 4498964 4498982 0.31 35.6
"RosBREEDSNP_SNP_CT_14708397_Lg1_RosCOS1779_MAF40_343966_exon1" "chr10A" 100 20 0 0 14 33 36711943 36711924 0.09 37.4
"RosBREEDSNP_SNP_CT_14708397_Lg1_RosCOS1779_MAF40_343966_exon1" "chr10A" 91.667 24 2 0 25 48 28141691 28141714 0.31 35.6
"RosBREEDSNP_SNP_CT_14708397_Lg1_RosCOS1779_MAF40_343966_exon1" "chr10A" 95.455 22 0 1 23 43 43234356 43234335 3.8 32.8
"RosBREEDSNP_SNP_CT_14708397_Lg1_RosCOS1779_MAF40_343966_exon1" "chr10A" 100 17 0 0 22 38 1753812 1753796 3.8 31.9
"RosBREEDSNP_SNP_CT_14708397_Lg1_RosCOS1779_MAF40_343966_exon1" "chr10A" 90.909 22 2 0 10 31 7481575 7481554 3.8 31.9
"RosBREEDSNP_SNP_CT_14708397_Lg1_RosCOS1779_MAF40_343966_exon1" "chr10A" 90.909 22 2 0 23 44 14519506 14519485 3.8 31.9
"RosBREEDSNP_SNP_CT_14708397_Lg1_RosCOS1779_MAF40_343966_exon1" "chr15A" 95.455 22 1 0 24 45 55994492 55994513 0.31 36.5
"RosBREEDSNP_SNP_CT_14708397_Lg1_RosCOS1779_MAF40_343966_exon1" "chr15A" 95.238 21 1 0 24 44 26566009 26565989 1.1 34.6
"RosBREEDSNP_SNP_CT_14708397_Lg1_RosCOS1779_MAF40_343966_exon1" "chr15A" 85.714 28 4 0 4 31 37224405 37224378 1.1 33.7
"RosBREEDSNP_SNP_CT_14708397_Lg1_RosCOS1779_MAF40_343966_exon1" "chr15A" 88 25 3 0 25 49 20538840 20538816 3.8 32.8
"RosBREEDSNP_SNP_CT_14708397_Lg1_RosCOS1779_MAF40_343966_exon1" "chr15A" 95 20 1 0 25 44 57116206 57116225 3.8 32.8
"RosBREEDSNP_SNP_CT_14708397_Lg1_RosCOS1779_MAF40_343966_exon1" "chr15A" 85.185 27 4 0 1 27 1405435 1405461 3.8 31.9
"RosBREEDSNP_SNP_CT_14708397_Lg1_RosCOS1779_MAF40_343966_exon1" "chr3A" 91.667 24 2 0 25 48 26247243 26247220 0.31 35.6
"RosBREEDSNP_SNP_CT_14708397_Lg1_RosCOS1779_MAF40_343966_exon1" "chr3A" 85.185 27 4 0 1 27 1916229 1916203 3.8 31.9
"RosBREEDSNP_SNP_CT_14708397_Lg1_RosCOS1779_MAF40_343966_exon1" "chr4A" 91.667 24 2 0 25 48 7700506 7700483 0.31 35.6
"RosBREEDSNP_SNP_CT_14708397_Lg1_RosCOS1779_MAF40_343966_exon1" "chr4A" 91.667 24 2 0 25 48 7714917 7714894 0.31 35.6
"RosBREEDSNP_SNP_CT_14708397_Lg1_RosCOS1779_MAF40_343966_exon1" "chr4A" 95.238 21 1 0 28 48 558837 558857 1.1 34.6
"RosBREEDSNP_SNP_CT_14708397_Lg1_RosCOS1779_MAF40_343966_exon1" "chr4A" 95 20 1 0 15 34 2619831 2619850 3.8 32.8
"RosBREEDSNP_SNP_CT_14708397_Lg1_RosCOS1779_MAF40_343966_exon1" "chr4A" 100 17 0 0 5 21 27402096 27402112 3.8 31.9
"RosBREEDSNP_SNP_CT_14708397_Lg1_RosCOS1779_MAF40_343966_exon1" "chr11A" 91.667 24 2 0 25 48 38330047 38330070 0.31 35.6
"RosBREEDSNP_SNP_CT_14708397_Lg1_RosCOS1779_MAF40_343966_exon1" "chr11A" 88.462 26 3 0 25 50 14524753 14524778 1.1 34.6
"RosBREEDSNP_SNP_CT_14708397_Lg1_RosCOS1779_MAF40_343966_exon1" "chr11A" 95 20 1 0 25 44 21523924 21523943 3.8 32.8
"RosBREEDSNP_SNP_CT_14708397_Lg1_RosCOS1779_MAF40_343966_exon1" "chr11A" 85.185 27 4 0 12 38 22414751 22414725 3.8 31.9
"RosBREEDSNP_SNP_CT_14708397_Lg1_RosCOS1779_MAF40_343966_exon1" "chr12A" 91.667 24 2 0 25 48 695370 695347 0.31 35.6
"RosBREEDSNP_SNP_CT_14708397_Lg1_RosCOS1779_MAF40_343966_exon1" "chr12A" 88.889 27 1 1 23 49 25335310 25335334 1.1 33.7
"RosBREEDSNP_SNP_CT_14708397_Lg1_RosCOS1779_MAF40_343966_exon1" "chr12A" 100 18 0 0 4 21 27211470 27211487 1.1 33.7
"RosBREEDSNP_SNP_CT_14708397_Lg1_RosCOS1779_MAF40_343966_exon1" "chr12A" 83.333 30 5 0 16 45 24071147 24071118 3.8 32.8
"RosBREEDSNP_SNP_CT_14708397_Lg1_RosCOS1779_MAF40_343966_exon1" "chr13A" 91.667 24 2 0 25 48 4353243 4353266 0.31 35.6
"RosBREEDSNP_SNP_CT_14708397_Lg1_RosCOS1779_MAF40_343966_exon1" "chr13A" 91.667 24 2 0 25 48 23546897 23546920 0.31 35.6
"RosBREEDSNP_SNP_CT_14708397_Lg1_RosCOS1779_MAF40_343966_exon1" "chr13A" 95.238 21 1 0 13 33 45674198 45674178 1.1 34.6
"RosBREEDSNP_SNP_CT_14708397_Lg1_RosCOS1779_MAF40_343966_exon1" "chr13A" 91.304 23 2 0 10 32 19071711 19071733 1.1 33.7
"RosBREEDSNP_SNP_CT_14708397_Lg1_RosCOS1779_MAF40_343966_exon1" "chr13A" 90.909 22 2 0 15 36 7922042 7922063 3.8 31.9
"RosBREEDSNP_SNP_CT_14708397_Lg1_RosCOS1779_MAF40_343966_exon1" "chr14A" 91.667 24 2 0 25 48 10319807 10319784 0.31 35.6
"RosBREEDSNP_SNP_CT_14708397_Lg1_RosCOS1779_MAF40_343966_exon1" "chr14A" 91.667 24 2 0 25 48 26229695 26229672 0.31 35.6
"RosBREEDSNP_SNP_CT_14708397_Lg1_RosCOS1779_MAF40_343966_exon1" "chr14A" 95 20 1 0 23 42 28003438 28003457 3.8 32.8
"RosBREEDSNP_SNP_CT_14708397_Lg1_RosCOS1779_MAF40_343966_exon1" "chr14A" 90.909 22 2 0 14 35 23771887 23771866 3.8 31.9
"RosBREEDSNP_SNP_CT_14708397_Lg1_RosCOS1779_MAF40_343966_exon1" "chr16A" 91.667 24 2 0 25 48 5493376 5493399 0.31 35.6
"RosBREEDSNP_SNP_CT_14708397_Lg1_RosCOS1779_MAF40_343966_exon1" "chr16A" 95 20 1 0 23 42 31096961 31096942 3.8 32.8
"RosBREEDSNP_SNP_CT_14708397_Lg1_RosCOS1779_MAF40_343966_exon1" "chr16A" 88.462 26 1 1 24 49 855041 855018 3.8 31.9
"RosBREEDSNP_SNP_CT_14708397_Lg1_RosCOS1779_MAF40_343966_exon1" "chr17A" 95.238 21 1 0 25 45 3437757 3437777 1.1 34.6
"RosBREEDSNP_SNP_CT_14708397_Lg1_RosCOS1779_MAF40_343966_exon1" "chr6A" 91.304 23 2 0 23 45 5742799 5742777 1.1 33.7
"RosBREEDSNP_SNP_CT_14708397_Lg1_RosCOS1779_MAF40_343966_exon1" "chr6A" 90.909 22 2 0 12 33 33060703 33060682 3.8 31.9
"RosBREEDSNP_SNP_CT_14708397_Lg1_RosCOS1779_MAF40_343966_exon1" "chr8A" 85.714 28 4 0 1 28 157833 157860 1.1 33.7
"RosBREEDSNP_SNP_CT_14708397_Lg1_RosCOS1779_MAF40_343966_exon1" "chr8A" 100 18 0 0 30 47 26210191 26210208 1.1 33.7
"RosBREEDSNP_SNP_CT_14708397_Lg1_RosCOS1779_MAF40_343966_exon1" "chr8A" 95 20 1 0 25 44 15696477 15696458 3.8 32.8
"RosBREEDSNP_SNP_CT_14708397_Lg1_RosCOS1779_MAF40_343966_exon1" "chr8A" 90.909 22 2 0 13 34 26898697 26898718 3.8 31.9
"RosBREEDSNP_SNP_CT_14708397_Lg1_RosCOS1779_MAF40_343966_exon1" "chr9A" 95 20 1 0 24 43 9784947 9784966 3.8 32.8
"RosBREEDSNP_SNP_CT_16165506_Lg2_02686_MAF40_1634950_exon3" "chr2A" 100 50 0 0 1 50 13610478 13610429 4.65e-18 91.5
"RosBREEDSNP_SNP_CT_16165506_Lg2_02686_MAF40_1634950_exon3" "chr2A" 92 25 2 0 3 27 13533190 13533166 0.09 37.4
"RosBREEDSNP_SNP_CT_16165506_Lg2_02686_MAF40_1634950_exon3" "chr9A" 91.667 24 2 0 12 35 11476704 11476727 0.31 35.6
"RosBREEDSNP_SNP_CT_16165506_Lg2_02686_MAF40_1634950_exon3" "chr9A" 95.652 23 0 1 13 35 36876858 36876837 1.1 34.6
"RosBREEDSNP_SNP_CT_16165506_Lg2_02686_MAF40_1634950_exon3" "chr9A" 100 17 0 0 14 30 9379252 9379236 3.8 31.9
"RosBREEDSNP_SNP_CT_16165506_Lg2_02686_MAF40_1634950_exon3" "chr12A" 95.652 23 0 1 13 35 10960144 10960123 1.1 34.6
"RosBREEDSNP_SNP_CT_16165506_Lg2_02686_MAF40_1634950_exon3" "chr12A" 95.455 22 0 1 14 35 21208842 21208822 3.8 32.8
"RosBREEDSNP_SNP_CT_16165506_Lg2_02686_MAF40_1634950_exon3" "chr13A" 95.652 23 0 1 1 22 6168761 6168739 1.1 34.6
"RosBREEDSNP_SNP_CT_16165506_Lg2_02686_MAF40_1634950_exon3" "chr13A" 95.652 23 0 1 13 35 7359058 7359037 1.1 34.6
"RosBREEDSNP_SNP_CT_16165506_Lg2_02686_MAF40_1634950_exon3" "chr13A" 85.714 28 4 0 3 30 19367893 19367920 1.1 33.7
"RosBREEDSNP_SNP_CT_16165506_Lg2_02686_MAF40_1634950_exon3" "chr16A" 95.652 23 0 1 13 35 20398213 20398234 1.1 34.6
"RosBREEDSNP_SNP_CT_16165506_Lg2_02686_MAF40_1634950_exon3" "chr16A" 95 20 1 0 2 21 32267870 32267851 3.8 32.8
"RosBREEDSNP_SNP_CT_16165506_Lg2_02686_MAF40_1634950_exon3" "chr17A" 95.652 23 0 1 13 35 21233111 21233132 1.1 34.6
"RosBREEDSNP_SNP_CT_16165506_Lg2_02686_MAF40_1634950_exon3" "chr5A" 78.947 38 8 0 2 39 40207809 40207772 1.1 33.7
"RosBREEDSNP_SNP_CT_16165506_Lg2_02686_MAF40_1634950_exon3" "chr5A" 78.947 38 8 0 2 39 40212694 40212657 1.1 33.7
"RosBREEDSNP_SNP_CT_16165506_Lg2_02686_MAF40_1634950_exon3" "chr5A" 78.947 38 8 0 2 39 40240405 40240368 1.1 33.7
"RosBREEDSNP_SNP_CT_16165506_Lg2_02686_MAF40_1634950_exon3" "chr6A" 81.081 37 5 1 14 50 22179363 22179397 1.1 33.7
"RosBREEDSNP_SNP_CT_16165506_Lg2_02686_MAF40_1634950_exon3" "chr6A" 95.455 22 0 1 14 35 10804696 10804676 3.8 32.8
"RosBREEDSNP_SNP_CT_16165506_Lg2_02686_MAF40_1634950_exon3" "chr6A" 95.455 22 0 1 14 35 22461027 22461047 3.8 32.8
"RosBREEDSNP_SNP_CT_16165506_Lg2_02686_MAF40_1634950_exon3" "chr6A" 90.909 22 2 0 9 30 5621431 5621452 3.8 31.9
"RosBREEDSNP_SNP_CT_16165506_Lg2_02686_MAF40_1634950_exon3" "chr6A" 100 17 0 0 6 22 30060787 30060771 3.8 31.9
"RosBREEDSNP_SNP_CT_16165506_Lg2_02686_MAF40_1634950_exon3" "chr7A" 100 18 0 0 32 49 22052284 22052301 1.1 33.7
"RosBREEDSNP_SNP_CT_16165506_Lg2_02686_MAF40_1634950_exon3" "chr7A" 82.353 34 4 1 14 47 19338339 19338308 3.8 32.8
"RosBREEDSNP_SNP_CT_16165506_Lg2_02686_MAF40_1634950_exon3" "chr7A" 82.353 34 4 1 14 47 19349631 19349600 3.8 32.8
"RosBREEDSNP_SNP_CT_16165506_Lg2_02686_MAF40_1634950_exon3" "chr7A" 85.185 27 4 0 23 49 32548853 32548879 3.8 31.9
"RosBREEDSNP_SNP_CT_16165506_Lg2_02686_MAF40_1634950_exon3" "chr7A" 90.909 22 2 0 6 27 34365374 34365353 3.8 31.9
"RosBREEDSNP_SNP_CT_16165506_Lg2_02686_MAF40_1634950_exon3" "chr10A" 100 18 0 0 6 23 19733878 19733895 1.1 33.7
"RosBREEDSNP_SNP_CT_16165506_Lg2_02686_MAF40_1634950_exon3" "chr10A" 100 18 0 0 6 23 19746304 19746321 1.1 33.7
"RosBREEDSNP_SNP_CT_16165506_Lg2_02686_MAF40_1634950_exon3" "chr11A" 82.353 34 4 1 14 47 30922235 30922204 3.8 32.8
"RosBREEDSNP_SNP_CT_16165506_Lg2_02686_MAF40_1634950_exon3" "chr11A" 100 17 0 0 4 20 2537739 2537755 3.8 31.9
"RosBREEDSNP_SNP_CT_16165506_Lg2_02686_MAF40_1634950_exon3" "chr14A" 82.353 34 4 1 14 47 29538532 29538501 3.8 32.8
"RosBREEDSNP_SNP_CT_16165506_Lg2_02686_MAF40_1634950_exon3" "chr14A" 91.667 24 1 1 27 50 15613236 15613258 3.8 31.9
"RosBREEDSNP_SNP_CT_16165506_Lg2_02686_MAF40_1634950_exon3" "chr15A" 95.455 22 0 1 14 35 34206790 34206770 3.8 32.8
"RosBREEDSNP_SNP_CT_16165506_Lg2_02686_MAF40_1634950_exon3" "chr15A" 95.455 22 0 1 14 35 34216904 34216884 3.8 32.8
"RosBREEDSNP_SNP_CT_16165506_Lg2_02686_MAF40_1634950_exon3" "chr15A" 95 20 1 0 3 22 52721656 52721675 3.8 32.8
"RosBREEDSNP_SNP_CT_16165506_Lg2_02686_MAF40_1634950_exon3" "chr15A" 85.185 27 4 0 5 31 1840950 1840976 3.8 31.9
"RosBREEDSNP_SNP_CT_16165506_Lg2_02686_MAF40_1634950_exon3" "chr1A" 100 17 0 0 26 42 12009139 12009155 3.8 31.9
"RosBREEDSNP_SNP_CT_16165506_Lg2_02686_MAF40_1634950_exon3" "chr3A" 100 17 0 0 6 22 9903895 9903879 3.8 31.9
"RosBREEDSNP_SNP_CT_16165506_Lg2_02686_MAF40_1634950_exon3" "chr4A" 90.909 22 2 0 28 49 22092742 22092721 3.8 31.9
"RosBREEDSNP_SNP_CT_1625242_Lg3_EH034548_MAF20_1688644_exon1" "chr3A" 100 50 0 0 1 50 930154 930105 4.65e-18 91.5
"RosBREEDSNP_SNP_CT_1625242_Lg3_EH034548_MAF20_1688644_exon1" "chr3A" 89.583 48 5 0 1 48 918233 918186 6.47e-10 65.3
"RosBREEDSNP_SNP_CT_1625242_Lg3_EH034548_MAF20_1688644_exon1" "chr3A" 100 18 0 0 27 44 8509297 8509314 1.1 33.7
"RosBREEDSNP_SNP_CT_1625242_Lg3_EH034548_MAF20_1688644_exon1" "chr3A" 100 18 0 0 27 44 8519984 8520001 1.1 33.7
"RosBREEDSNP_SNP_CT_1625242_Lg3_EH034548_MAF20_1688644_exon1" "chr3A" 88 25 3 0 16 40 37613663 37613639 3.8 32.8
"RosBREEDSNP_SNP_CT_1625242_Lg3_EH034548_MAF20_1688644_exon1" "chr1A" 91.667 24 2 0 19 42 25427936 25427959 0.31 35.6
"RosBREEDSNP_SNP_CT_1625242_Lg3_EH034548_MAF20_1688644_exon1" "chr11A" 95.238 21 1 0 19 39 20362497 20362517 1.1 34.6
"RosBREEDSNP_SNP_CT_1625242_Lg3_EH034548_MAF20_1688644_exon1" "chr11A" 90.909 22 2 0 19 40 32556080 32556059 3.8 31.9
"RosBREEDSNP_SNP_CT_1625242_Lg3_EH034548_MAF20_1688644_exon1" "chr15A" 95.238 21 1 0 19 39 3336257 3336237 1.1 34.6
"RosBREEDSNP_SNP_CT_1625242_Lg3_EH034548_MAF20_1688644_exon1" "chr16A" 95.652 23 0 1 11 33 3108850 3108829 1.1 34.6
"RosBREEDSNP_SNP_CT_1625242_Lg3_EH034548_MAF20_1688644_exon1" "chr9A" 81.818 33 6 0 1 33 800482 800514 1.1 33.7
"RosBREEDSNP_SNP_CT_1625242_Lg3_EH034548_MAF20_1688644_exon1" "chr9A" 91.667 24 1 1 13 36 22908407 22908385 3.8 31.9
"RosBREEDSNP_SNP_CT_1625242_Lg3_EH034548_MAF20_1688644_exon1" "chr9A" 91.667 24 1 1 13 36 22919864 22919842 3.8 31.9
"RosBREEDSNP_SNP_CT_1625242_Lg3_EH034548_MAF20_1688644_exon1" "chr9A" 90.909 22 2 0 13 34 35489634 35489613 3.8 31.9
"RosBREEDSNP_SNP_CT_1625242_Lg3_EH034548_MAF20_1688644_exon1" "chr10A" 100 18 0 0 14 31 6093363 6093380 1.1 33.7
"RosBREEDSNP_SNP_CT_1625242_Lg3_EH034548_MAF20_1688644_exon1" "chr4A" 95 20 1 0 6 25 22277515 22277496 3.8 32.8
"RosBREEDSNP_SNP_CT_1625242_Lg3_EH034548_MAF20_1688644_exon1" "chr4A" 100 17 0 0 19 35 10257769 10257753 3.8 31.9
"RosBREEDSNP_SNP_CT_1625242_Lg3_EH034548_MAF20_1688644_exon1" "chr4A" 100 17 0 0 19 35 10267701 10267685 3.8 31.9
"RosBREEDSNP_SNP_CT_1625242_Lg3_EH034548_MAF20_1688644_exon1" "chr8A" 88 25 3 0 3 27 9783258 9783234 3.8 32.8
"RosBREEDSNP_SNP_CT_1625242_Lg3_EH034548_MAF20_1688644_exon1" "chr8A" 90.909 22 2 0 8 29 29222355 29222376 3.8 31.9
"RosBREEDSNP_SNP_CT_1625242_Lg3_EH034548_MAF20_1688644_exon1" "chr13A" 88.889 27 2 1 6 32 9126086 9126111 3.8 32.8
"RosBREEDSNP_SNP_CT_1625242_Lg3_EH034548_MAF20_1688644_exon1" "chr13A" 100 17 0 0 2 18 4296266 4296250 3.8 31.9
"RosBREEDSNP_SNP_CT_1625242_Lg3_EH034548_MAF20_1688644_exon1" "chr5A" 86.207 29 3 1 6 34 6683636 6683609 3.8 31.9
"RosBREEDSNP_SNP_CT_1625242_Lg3_EH034548_MAF20_1688644_exon1" "chr7A" 90.909 22 2 0 4 25 23809731 23809752 3.8 31.9
"RosBREEDSNP_SNP_CT_1625242_Lg3_EH034548_MAF20_1688644_exon1" "chr14A" 90.909 22 2 0 19 40 22559121 22559142 3.8 31.9
"RosBREEDSNP_SNP_CT_1625242_Lg3_EH034548_MAF20_1688644_exon1" "chr17A" 90.909 22 2 0 20 41 28743189 28743168 3.8 31.9
"RosBREEDSNP_SNP_CT_16653424_Lg1_02538_MAF40_MDP0000214470_exon2" "chr1A" 100 50 0 0 1 50 20001715 20001764 4.65e-18 91.5
"RosBREEDSNP_SNP_CT_16653424_Lg1_02538_MAF40_MDP0000214470_exon2" "chr1A" 100 50 0 0 1 50 20014191 20014240 4.65e-18 91.5
"RosBREEDSNP_SNP_CT_16653424_Lg1_02538_MAF40_MDP0000214470_exon2" "chr1A" 96 50 2 0 1 50 20045557 20045606 2.41e-15 82.4
"RosBREEDSNP_SNP_CT_16653424_Lg1_02538_MAF40_MDP0000214470_exon2" "chr1A" 94 50 3 0 1 50 20024898 20024947 1.02e-13 77.9
"RosBREEDSNP_SNP_CT_16653424_Lg1_02538_MAF40_MDP0000214470_exon2" "chr1A" 94 50 3 0 1 50 20035820 20035869 1.02e-13 77.9
"RosBREEDSNP_SNP_CT_16653424_Lg1_02538_MAF40_MDP0000214470_exon2" "chr1A" 90 50 5 0 1 50 20117684 20117733 5.31e-11 68.9
"RosBREEDSNP_SNP_CT_16653424_Lg1_02538_MAF40_MDP0000214470_exon2" "chr3A" 81.25 32 6 0 12 43 31060862 31060893 3.8 31.9
"RosBREEDSNP_SNP_CT_16653424_Lg1_02538_MAF40_MDP0000214470_exon2" "chr8A" 90.909 22 2 0 15 36 6099425 6099446 3.8 31.9
"RosBREEDSNP_SNP_CT_16653424_Lg1_02538_MAF40_MDP0000214470_exon2" "chr15A" 100 17 0 0 29 45 33770750 33770766 3.8 31.9
"RosBREEDSNP_SNP_CT_16653424_Lg1_02538_MAF40_MDP0000214470_exon2" "chr15A" 90.909 22 2 0 15 36 45669730 45669709 3.8 31.9
"RosBREEDSNP_SNP_CT_17242135_Lg1_RosCOS3372_MAF20_616940_exon1" "chr1A" 100 50 0 0 1 50 20607918 20607967 4.65e-18 91.5
"RosBREEDSNP_SNP_CT_17242135_Lg1_RosCOS3372_MAF20_616940_exon1" "chr1A" 100 50 0 0 1 50 20621578 20621627 4.65e-18 91.5
"RosBREEDSNP_SNP_CT_17242135_Lg1_RosCOS3372_MAF20_616940_exon1" "chr1A" 100 50 0 0 1 50 20634342 20634391 4.65e-18 91.5
"RosBREEDSNP_SNP_CT_17242135_Lg1_RosCOS3372_MAF20_616940_exon1" "chr7A" 86 50 7 0 1 50 22010194 22010243 2.75e-08 59.9
"RosBREEDSNP_SNP_CT_17242135_Lg1_RosCOS3372_MAF20_616940_exon1" "chr13A" 88.889 27 2 1 25 50 20221271 20221245 3.8 32.8
"RosBREEDSNP_SNP_CT_17245435_Lg1_RosCOS3372_MAF10_1674115_exon1" "chr1A" 100 50 0 0 1 50 20611318 20611269 4.65e-18 91.5
"RosBREEDSNP_SNP_CT_17245435_Lg1_RosCOS3372_MAF10_1674115_exon1" "chr1A" 100 50 0 0 1 50 20624978 20624929 4.65e-18 91.5
"RosBREEDSNP_SNP_CT_17245435_Lg1_RosCOS3372_MAF10_1674115_exon1" "chr1A" 100 50 0 0 1 50 20637742 20637693 4.65e-18 91.5
"RosBREEDSNP_SNP_CT_17245435_Lg1_RosCOS3372_MAF10_1674115_exon1" "chr7A" 86 50 6 1 1 50 22014999 22014951 3.35e-07 56.3
"RosBREEDSNP_SNP_CT_17245435_Lg1_RosCOS3372_MAF10_1674115_exon1" "chr16A" 88.462 26 3 0 22 47 23617773 23617798 1.1 34.6
"RosBREEDSNP_SNP_CT_17245435_Lg1_RosCOS3372_MAF10_1674115_exon1" "chr16A" 95 20 1 0 1 20 10943845 10943826 3.8 32.8
"RosBREEDSNP_SNP_CT_17245435_Lg1_RosCOS3372_MAF10_1674115_exon1" "chr11A" 91.304 23 2 0 2 24 31747617 31747595 1.1 33.7
"RosBREEDSNP_SNP_CT_17245435_Lg1_RosCOS3372_MAF10_1674115_exon1" "chr11A" 85.185 27 4 0 10 36 18365636 18365662 3.8 31.9
"RosBREEDSNP_SNP_CT_17245435_Lg1_RosCOS3372_MAF10_1674115_exon1" "chr11A" 90.909 22 2 0 3 24 29391325 29391304 3.8 31.9
"RosBREEDSNP_SNP_CT_17245435_Lg1_RosCOS3372_MAF10_1674115_exon1" "chr13A" 100 18 0 0 14 31 44035361 44035378 1.1 33.7
"RosBREEDSNP_SNP_CT_17245435_Lg1_RosCOS3372_MAF10_1674115_exon1" "chr13A" 81.25 32 6 0 2 33 11357574 11357605 3.8 31.9
"RosBREEDSNP_SNP_CT_17245435_Lg1_RosCOS3372_MAF10_1674115_exon1" "chr13A" 100 17 0 0 34 50 26588320 26588304 3.8 31.9
"RosBREEDSNP_SNP_CT_17245435_Lg1_RosCOS3372_MAF10_1674115_exon1" "chr17A" 91.304 23 2 0 28 50 28370007 28369985 1.1 33.7
"RosBREEDSNP_SNP_CT_17245435_Lg1_RosCOS3372_MAF10_1674115_exon1" "chr5A" 100 17 0 0 33 49 44562964 44562948 3.8 31.9
"RosBREEDSNP_SNP_CT_17245435_Lg1_RosCOS3372_MAF10_1674115_exon1" "chr9A" 85.185 27 4 0 21 47 31741464 31741490 3.8 31.9
"RosBREEDSNP_SNP_CT_17245435_Lg1_RosCOS3372_MAF10_1674115_exon1" "chr9A" 85.185 27 4 0 21 47 31753417 31753443 3.8 31.9
"RosBREEDSNP_SNP_CT_17245435_Lg1_RosCOS3372_MAF10_1674115_exon1" "chr12A" 90.909 22 2 0 29 50 14638481 14638502 3.8 31.9
"RosBREEDSNP_SNP_CT_17245435_Lg1_RosCOS3372_MAF10_1674115_exon1" "chr14A" 90.909 22 2 0 27 48 20763407 20763386 3.8 31.9
"RosBREEDSNP_SNP_CT_17876384_Lg1_00440_MAF10_360249_exon1" "chr1A" 100 50 0 0 1 50 21299598 21299647 4.65e-18 91.5
"RosBREEDSNP_SNP_CT_17876384_Lg1_00440_MAF10_360249_exon1" "chr1A" 90.909 22 2 0 29 50 24326376 24326355 3.8 31.9
"RosBREEDSNP_SNP_CT_17876384_Lg1_00440_MAF10_360249_exon1" "chr7A" 96 50 1 1 1 50 22682114 22682162 2.94e-14 78.8
"RosBREEDSNP_SNP_CT_17876384_Lg1_00440_MAF10_360249_exon1" "chr7A" 86.667 30 3 1 4 32 24236440 24236469 1.1 33.7
"RosBREEDSNP_SNP_CT_17876384_Lg1_00440_MAF10_360249_exon1" "chr7A" 86.667 30 3 1 4 32 24249533 24249562 1.1 33.7
"RosBREEDSNP_SNP_CT_17876384_Lg1_00440_MAF10_360249_exon1" "chr2A" 90 30 2 1 4 32 28387567 28387596 0.09 38.3
"RosBREEDSNP_SNP_CT_17876384_Lg1_00440_MAF10_360249_exon1" "chr2A" 86.667 30 3 1 4 32 18548928 18548957 1.1 33.7
"RosBREEDSNP_SNP_CT_17876384_Lg1_00440_MAF10_360249_exon1" "chr2A" 86.667 30 3 1 4 32 18559990 18560019 1.1 33.7
"RosBREEDSNP_SNP_CT_17876384_Lg1_00440_MAF10_360249_exon1" "chr3A" 90 30 2 1 4 32 8954569 8954598 0.09 38.3
"RosBREEDSNP_SNP_CT_17876384_Lg1_00440_MAF10_360249_exon1" "chr3A" 90 30 2 1 4 32 27823395 27823366 0.09 38.3
"RosBREEDSNP_SNP_CT_17876384_Lg1_00440_MAF10_360249_exon1" "chr5A" 90 30 2 1 4 32 16458415 16458444 0.09 38.3
"RosBREEDSNP_SNP_CT_17876384_Lg1_00440_MAF10_360249_exon1" "chr5A" 90 30 2 1 4 32 34632007 34632036 0.09 38.3
"RosBREEDSNP_SNP_CT_17876384_Lg1_00440_MAF10_360249_exon1" "chr5A" 91.304 23 2 0 10 32 31690612 31690634 1.1 33.7
"RosBREEDSNP_SNP_CT_17876384_Lg1_00440_MAF10_360249_exon1" "chr5A" 86.207 29 3 1 20 48 40871060 40871087 3.8 31.9
"RosBREEDSNP_SNP_CT_17876384_Lg1_00440_MAF10_360249_exon1" "chr5A" 90.909 22 2 0 15 36 42144937 42144958 3.8 31.9
"RosBREEDSNP_SNP_CT_17876384_Lg1_00440_MAF10_360249_exon1" "chr6A" 90 30 2 1 4 32 20921842 20921871 0.09 38.3
"RosBREEDSNP_SNP_CT_17876384_Lg1_00440_MAF10_360249_exon1" "chr6A" 100 17 0 0 13 29 34505983 34505999 3.8 31.9
"RosBREEDSNP_SNP_CT_17876384_Lg1_00440_MAF10_360249_exon1" "chr9A" 90 30 2 1 4 32 12350863 12350892 0.09 38.3
"RosBREEDSNP_SNP_CT_17876384_Lg1_00440_MAF10_360249_exon1" "chr9A" 90 30 2 1 4 32 12425800 12425829 0.09 38.3
"RosBREEDSNP_SNP_CT_17876384_Lg1_00440_MAF10_360249_exon1" "chr9A" 90.909 22 2 0 26 47 12898503 12898482 3.8 31.9
"RosBREEDSNP_SNP_CT_17876384_Lg1_00440_MAF10_360249_exon1" "chr14A" 90 30 2 1 4 32 21828548 21828519 0.09 38.3
"RosBREEDSNP_SNP_CT_17876384_Lg1_00440_MAF10_360249_exon1" "chr15A" 90 30 2 1 4 32 13452823 13452794 0.09 38.3
"RosBREEDSNP_SNP_CT_17876384_Lg1_00440_MAF10_360249_exon1" "chr15A" 90 30 2 1 4 32 22636894 22636923 0.09 38.3
"RosBREEDSNP_SNP_CT_17876384_Lg1_00440_MAF10_360249_exon1" "chr15A" 90 30 2 1 4 32 36625594 36625623 0.09 38.3
"RosBREEDSNP_SNP_CT_17876384_Lg1_00440_MAF10_360249_exon1" "chr15A" 90 30 2 1 4 32 36716553 36716582 0.09 38.3
"RosBREEDSNP_SNP_CT_17876384_Lg1_00440_MAF10_360249_exon1" "chr15A" 90 30 2 1 4 32 45731611 45731640 0.09 38.3
"RosBREEDSNP_SNP_CT_17876384_Lg1_00440_MAF10_360249_exon1" "chr15A" 88.889 27 1 1 1 25 7312618 7312592 1.1 33.7
"RosBREEDSNP_SNP_CT_17876384_Lg1_00440_MAF10_360249_exon1" "chr15A" 88 25 3 0 25 49 28149823 28149799 3.8 32.8
"RosBREEDSNP_SNP_CT_17876384_Lg1_00440_MAF10_360249_exon1" "chr15A" 85.185 27 4 0 1 27 43275130 43275104 3.8 31.9
"RosBREEDSNP_SNP_CT_17876384_Lg1_00440_MAF10_360249_exon1" "chr17A" 90 30 2 1 4 32 7713754 7713783 0.09 38.3
"RosBREEDSNP_SNP_CT_17876384_Lg1_00440_MAF10_360249_exon1" "chr10A" 89.655 29 2 1 20 48 35547159 35547186 0.31 36.5
"RosBREEDSNP_SNP_CT_17876384_Lg1_00440_MAF10_360249_exon1" "chr11A" 95.238 21 1 0 1 21 14977064 14977084 1.1 34.6
"RosBREEDSNP_SNP_CT_17876384_Lg1_00440_MAF10_360249_exon1" "chr13A" 100 18 0 0 17 34 17585683 17585666 1.1 33.7
"RosBREEDSNP_SNP_CT_17876384_Lg1_00440_MAF10_360249_exon1" "chr13A" 90.909 22 2 0 15 36 11019108 11019087 3.8 31.9
"RosBREEDSNP_SNP_CT_17876384_Lg1_00440_MAF10_360249_exon1" "chr12A" 95 20 1 0 22 41 8569836 8569817 3.8 32.8
"RosBREEDSNP_SNP_CT_17876384_Lg1_00440_MAF10_360249_exon1" "chr16A" 100 17 0 0 11 27 9928278 9928262 3.8 31.9
"RosBREEDSNP_SNP_CT_17876384_Lg1_00440_MAF10_360249_exon1" "chr16A" 90.909 22 2 0 15 36 10760507 10760486 3.8 31.9
"RosBREEDSNP_SNP_CT_17876384_Lg1_00440_MAF10_360249_exon1" "chr16A" 90.909 22 2 0 15 36 10837249 10837228 3.8 31.9
"RosBREEDSNP_SNP_CT_17876384_Lg1_00440_MAF10_360249_exon1" "chr16A" 90.909 22 2 0 15 36 11787977 11787998 3.8 31.9
"RosBREEDSNP_SNP_CT_17876384_Lg1_00440_MAF10_360249_exon1" "chr16A" 90.909 22 2 0 11 32 22668520 22668499 3.8 31.9
"RosBREEDSNP_SNP_CT_18003967_Lg2_325713_MAF20_325713_exon3" "chr2A" 100 50 0 0 1 50 15173636 15173685 4.65e-18 91.5
"RosBREEDSNP_SNP_CT_18003967_Lg2_325713_MAF20_325713_exon3" "chr2A" 90.909 22 2 0 15 36 6211561 6211540 3.8 31.9
"RosBREEDSNP_SNP_CT_18003967_Lg2_325713_MAF20_325713_exon3" "chr15A" 100 20 0 0 27 46 37047962 37047943 0.09 37.4
"RosBREEDSNP_SNP_CT_18003967_Lg2_325713_MAF20_325713_exon3" "chr15A" 83.333 30 5 0 1 30 15278117 15278088 3.8 32.8
"RosBREEDSNP_SNP_CT_18003967_Lg2_325713_MAF20_325713_exon3" "chr15A" 81.25 32 6 0 1 32 5923398 5923429 3.8 31.9
"RosBREEDSNP_SNP_CT_18003967_Lg2_325713_MAF20_325713_exon3" "chr16A" 100 20 0 0 7 26 37500872 37500891 0.09 37.4
"RosBREEDSNP_SNP_CT_18003967_Lg2_325713_MAF20_325713_exon3" "chr6A" 95.238 21 1 0 24 44 27327939 27327959 1.1 34.6
"RosBREEDSNP_SNP_CT_18003967_Lg2_325713_MAF20_325713_exon3" "chr6A" 84.375 32 3 1 13 42 26485502 26485471 1.1 33.7
"RosBREEDSNP_SNP_CT_18003967_Lg2_325713_MAF20_325713_exon3" "chr14A" 95.238 21 1 0 24 44 3013157 3013177 1.1 34.6
"RosBREEDSNP_SNP_CT_18003967_Lg2_325713_MAF20_325713_exon3" "chr17A" 95.238 21 1 0 29 49 16522133 16522153 1.1 34.6
"RosBREEDSNP_SNP_CT_18003967_Lg2_325713_MAF20_325713_exon3" "chr17A" 95 20 1 0 25 44 30423953 30423934 3.8 32.8
"RosBREEDSNP_SNP_CT_18003967_Lg2_325713_MAF20_325713_exon3" "chr17A" 100 17 0 0 24 40 22479804 22479820 3.8 31.9
"RosBREEDSNP_SNP_CT_18003967_Lg2_325713_MAF20_325713_exon3" "chr3A" 91.304 23 2 0 17 39 6000738 6000760 1.1 33.7
"RosBREEDSNP_SNP_CT_18003967_Lg2_325713_MAF20_325713_exon3" "chr3A" 100 17 0 0 25 41 465138 465154 3.8 31.9
"RosBREEDSNP_SNP_CT_18003967_Lg2_325713_MAF20_325713_exon3" "chr10A" 91.304 23 2 0 17 39 961170 961148 1.1 33.7
"RosBREEDSNP_SNP_CT_18003967_Lg2_325713_MAF20_325713_exon3" "chr10A" 90.909 22 2 0 4 25 29489169 29489148 3.8 31.9
"RosBREEDSNP_SNP_CT_18003967_Lg2_325713_MAF20_325713_exon3" "chr12A" 91.304 23 2 0 12 34 13690167 13690145 1.1 33.7
"RosBREEDSNP_SNP_CT_18003967_Lg2_325713_MAF20_325713_exon3" "chr8A" 83.333 30 5 0 6 35 27191523 27191494 3.8 32.8
"RosBREEDSNP_SNP_CT_18003967_Lg2_325713_MAF20_325713_exon3" "chr8A" 90.909 22 2 0 21 42 30475301 30475322 3.8 31.9
"RosBREEDSNP_SNP_CT_18003967_Lg2_325713_MAF20_325713_exon3" "chr13A" 95 20 1 0 23 42 35313086 35313067 3.8 32.8
"RosBREEDSNP_SNP_CT_18003967_Lg2_325713_MAF20_325713_exon3" "chr4A" 100 17 0 0 24 40 6574219 6574203 3.8 31.9
"RosBREEDSNP_SNP_CT_18003967_Lg2_325713_MAF20_325713_exon3" "chr4A" 90.909 22 2 0 23 44 17838596 17838575 3.8 31.9
"RosBREEDSNP_SNP_CT_18003967_Lg2_325713_MAF20_325713_exon3" "chr4A" 100 17 0 0 29 45 22070610 22070594 3.8 31.9
"RosBREEDSNP_SNP_CT_18003967_Lg2_325713_MAF20_325713_exon3" "chr5A" 100 17 0 0 23 39 37252728 37252712 3.8 31.9
"RosBREEDSNP_SNP_CT_18003967_Lg2_325713_MAF20_325713_exon3" "chr7A" 100 17 0 0 28 44 18578873 18578857 3.8 31.9
"RosBREEDSNP_SNP_CT_18003967_Lg2_325713_MAF20_325713_exon3" "chr11A" 100 17 0 0 18 34 665392 665376 3.8 31.9
"RosBREEDSNP_SNP_CT_18003967_Lg2_325713_MAF20_325713_exon3" "chr11A" 90.909 22 2 0 19 40 23890161 23890182 3.8 31.9
"RosBREEDSNP_SNP_CT_18003967_Lg2_325713_MAF20_325713_exon3" "chr11A" 90.909 22 2 0 21 42 38935544 38935565 3.8 31.9
"RosBREEDSNP_SNP_CT_18004558_Lg2_72623_MAF40_72623_exon1" "chr2A" 100 50 0 0 1 50 15174327 15174278 4.65e-18 91.5
"RosBREEDSNP_SNP_CT_18004558_Lg2_72623_MAF40_72623_exon1" "chr15A" 91.667 48 4 0 1 48 26745383 26745336 1.52e-11 69.8
"RosBREEDSNP_SNP_CT_18004558_Lg2_72623_MAF40_72623_exon1" "chr15A" 84.444 45 7 0 1 45 5495792 5495748 1.42e-05 50.9
"RosBREEDSNP_SNP_CT_18004558_Lg2_72623_MAF40_72623_exon1" "chr15A" 95.238 21 1 0 2 22 22824629 22824649 1.1 34.6
"RosBREEDSNP_SNP_CT_18004558_Lg2_72623_MAF40_72623_exon1" "chr15A" 91.667 24 1 1 12 35 27991840 27991862 3.8 31.9
"RosBREEDSNP_SNP_CT_18004558_Lg2_72623_MAF40_72623_exon1" "chr15A" 91.667 24 1 1 12 35 28002951 28002973 3.8 31.9
"RosBREEDSNP_SNP_CT_18004558_Lg2_72623_MAF40_72623_exon1" "chr8A" 86.667 45 6 0 1 45 7811466 7811510 3.35e-07 55.4
"RosBREEDSNP_SNP_CT_18004558_Lg2_72623_MAF40_72623_exon1" "chr8A" 86.667 45 6 0 1 45 7818785 7818829 3.35e-07 55.4
"RosBREEDSNP_SNP_CT_18004558_Lg2_72623_MAF40_72623_exon1" "chr9A" 84 50 8 0 1 50 29215053 29215004 3.35e-07 55.4
"RosBREEDSNP_SNP_CT_18004558_Lg2_72623_MAF40_72623_exon1" "chr9A" 85.185 27 4 0 16 42 9128066 9128092 3.8 31.9
"RosBREEDSNP_SNP_CT_18004558_Lg2_72623_MAF40_72623_exon1" "chr3A" 91.892 37 3 0 1 37 37364271 37364235 1.17e-06 54.5
"RosBREEDSNP_SNP_CT_18004558_Lg2_72623_MAF40_72623_exon1" "chr1A" 89.744 39 4 0 1 39 29197508 29197546 1.17e-06 53.6
"RosBREEDSNP_SNP_CT_18004558_Lg2_72623_MAF40_72623_exon1" "chr1A" 83.784 37 6 0 1 37 16657345 16657381 0.007 41
"RosBREEDSNP_SNP_CT_18004558_Lg2_72623_MAF40_72623_exon1" "chr6A" 88.889 36 4 0 1 36 22711708 22711743 4.97e-05 48.2
"RosBREEDSNP_SNP_CT_18004558_Lg2_72623_MAF40_72623_exon1" "chr6A" 88.889 36 4 0 1 36 22730163 22730198 4.97e-05 48.2
"RosBREEDSNP_SNP_CT_18004558_Lg2_72623_MAF40_72623_exon1" "chr14A" 88.889 36 4 0 1 36 17197094 17197129 4.97e-05 48.2
"RosBREEDSNP_SNP_CT_18004558_Lg2_72623_MAF40_72623_exon1" "chr14A" 83.333 30 5 0 6 35 12540070 12540099 3.8 32.8
"RosBREEDSNP_SNP_CT_18004558_Lg2_72623_MAF40_72623_exon1" "chr11A" 86.486 37 5 0 1 37 42778759 42778723 0.000606 45.5
"RosBREEDSNP_SNP_CT_18004558_Lg2_72623_MAF40_72623_exon1" "chr5A" 84.211 38 6 0 1 38 42848852 42848815 0.002 42.8
"RosBREEDSNP_SNP_CT_18004558_Lg2_72623_MAF40_72623_exon1" "chr5A" 83.784 37 6 0 1 37 40143794 40143830 0.007 41
"RosBREEDSNP_SNP_CT_18004558_Lg2_72623_MAF40_72623_exon1" "chr10A" 81.081 37 7 0 1 37 34905626 34905662 0.31 36.5
"RosBREEDSNP_SNP_CT_18004558_Lg2_72623_MAF40_72623_exon1" "chr10A" 78.947 38 8 0 1 38 37547514 37547477 1.1 33.7
"RosBREEDSNP_SNP_CT_18004558_Lg2_72623_MAF40_72623_exon1" "chr7A" 100 17 0 0 3 19 17670695 17670679 3.8 31.9
"RosBREEDSNP_SNP_CT_18004558_Lg2_72623_MAF40_72623_exon1" "chr17A" 85.185 27 4 0 16 42 9509520 9509546 3.8 31.9
"RosBREEDSNP_SNP_CT_18004558_Lg2_72623_MAF40_72623_exon1" "chr17A" 100 17 0 0 3 19 23338716 23338700 3.8 31.9
"RosBREEDSNP_SNP_CT_18399291_Lg3_02690_MAF20_MDP0000659822_exon1" "chr3A" 100 50 0 0 1 50 16752418 16752369 4.65e-18 91.5
"RosBREEDSNP_SNP_CT_18399291_Lg3_02690_MAF20_MDP0000659822_exon1" "chr10A" 88 25 3 0 4 28 3663909 3663933 3.8 32.8
"RosBREEDSNP_SNP_CT_18714053_Lg1_00183_MAF10_MDP0000284030_exon7" "chr1A" 100 50 0 0 1 50 21824035 21824084 4.65e-18 91.5
"RosBREEDSNP_SNP_CT_18714053_Lg1_00183_MAF10_MDP0000284030_exon7" "chr1A" 90 50 5 0 1 50 26316393 26316344 5.31e-11 68.9
"RosBREEDSNP_SNP_CT_18714053_Lg1_00183_MAF10_MDP0000284030_exon7" "chr1A" 85.417 48 7 0 1 48 26190033 26190080 3.35e-07 56.3
"RosBREEDSNP_SNP_CT_18714053_Lg1_00183_MAF10_MDP0000284030_exon7" "chr1A" 85 40 6 0 11 50 25593712 25593751 0.000174 46.4
"RosBREEDSNP_SNP_CT_18714053_Lg1_00183_MAF10_MDP0000284030_exon7" "chr12A" 87.5 40 5 0 11 50 28200146 28200107 1.42e-05 50.9
"RosBREEDSNP_SNP_CT_18714053_Lg1_00183_MAF10_MDP0000284030_exon7" "chr12A" 87.5 40 5 0 11 50 28212835 28212796 1.42e-05 50.9
"RosBREEDSNP_SNP_CT_18714053_Lg1_00183_MAF10_MDP0000284030_exon7" "chr11A" 81.818 44 8 0 7 50 31737323 31737280 0.000606 44.6
"RosBREEDSNP_SNP_CT_18714053_Lg1_00183_MAF10_MDP0000284030_exon7" "chr11A" 88 25 3 0 3 27 39783894 39783918 3.8 32.8
"RosBREEDSNP_SNP_CT_18714053_Lg1_00183_MAF10_MDP0000284030_exon7" "chr11A" 90.909 22 2 0 13 34 7554105 7554084 3.8 31.9
"RosBREEDSNP_SNP_CT_18714053_Lg1_00183_MAF10_MDP0000284030_exon7" "chr11A" 100 17 0 0 4 20 26265709 26265725 3.8 31.9
"RosBREEDSNP_SNP_CT_18714053_Lg1_00183_MAF10_MDP0000284030_exon7" "chr13A" 95.238 21 1 0 22 42 4573387 4573367 1.1 34.6
"RosBREEDSNP_SNP_CT_18714053_Lg1_00183_MAF10_MDP0000284030_exon7" "chr13A" 95.238 21 1 0 22 42 4584487 4584467 1.1 34.6
"RosBREEDSNP_SNP_CT_18714053_Lg1_00183_MAF10_MDP0000284030_exon7" "chr15A" 100 18 0 0 33 50 3186523 3186540 1.1 33.7
"RosBREEDSNP_SNP_CT_18714053_Lg1_00183_MAF10_MDP0000284030_exon7" "chr17A" 91.304 23 2 0 5 27 4587717 4587695 1.1 33.7
"RosBREEDSNP_SNP_CT_18714053_Lg1_00183_MAF10_MDP0000284030_exon7" "chr5A" 95.455 22 0 1 20 41 24929824 24929804 3.8 32.8
"RosBREEDSNP_SNP_CT_18714053_Lg1_00183_MAF10_MDP0000284030_exon7" "chr5A" 95.455 22 0 1 20 41 24944395 24944375 3.8 32.8
"RosBREEDSNP_SNP_CT_18714053_Lg1_00183_MAF10_MDP0000284030_exon7" "chr5A" 90.909 22 2 0 4 25 645369 645390 3.8 31.9
"RosBREEDSNP_SNP_CT_18714053_Lg1_00183_MAF10_MDP0000284030_exon7" "chr5A" 90.909 22 2 0 4 25 653356 653377 3.8 31.9
"RosBREEDSNP_SNP_CT_18714053_Lg1_00183_MAF10_MDP0000284030_exon7" "chr7A" 83.333 30 5 0 21 50 19062793 19062764 3.8 32.8
"RosBREEDSNP_SNP_CT_18714053_Lg1_00183_MAF10_MDP0000284030_exon7" "chr7A" 83.333 30 5 0 21 50 19074223 19074194 3.8 32.8
"RosBREEDSNP_SNP_CT_18714053_Lg1_00183_MAF10_MDP0000284030_exon7" "chr7A" 95 20 1 0 10 29 24131756 24131775 3.8 32.8
"RosBREEDSNP_SNP_CT_18794918_Lg1_02731_MAF30_1632516_exon5" "chr1A" 100 50 0 0 1 50 21942157 21942108 4.65e-18 91.5
"RosBREEDSNP_SNP_CT_18794918_Lg1_02731_MAF30_1632516_exon5" "chr1A" 88 25 3 0 14 38 11842820 11842844 3.8 32.8
"RosBREEDSNP_SNP_CT_18794918_Lg1_02731_MAF30_1632516_exon5" "chr1A" 100 17 0 0 19 35 28257447 28257463 3.8 31.9
"RosBREEDSNP_SNP_CT_18794918_Lg1_02731_MAF30_1632516_exon5" "chr13A" 87.879 33 3 1 17 48 4129415 4129383 0.026 39.2
"RosBREEDSNP_SNP_CT_18794918_Lg1_02731_MAF30_1632516_exon5" "chr13A" 85.185 27 4 0 7 33 4813382 4813356 3.8 31.9
"RosBREEDSNP_SNP_CT_18794918_Lg1_02731_MAF30_1632516_exon5" "chr16A" 87.879 33 3 1 17 48 4834969 4834937 0.026 39.2
"RosBREEDSNP_SNP_CT_18794918_Lg1_02731_MAF30_1632516_exon5" "chr16A" 100 17 0 0 7 23 7572 7556 3.8 31.9
"RosBREEDSNP_SNP_CT_18794918_Lg1_02731_MAF30_1632516_exon5" "chr16A" 85.185 27 4 0 7 33 5474963 5474937 3.8 31.9
"RosBREEDSNP_SNP_CT_18794918_Lg1_02731_MAF30_1632516_exon5" "chr16A" 100 17 0 0 7 23 33757835 33757851 3.8 31.9
"RosBREEDSNP_SNP_CT_18794918_Lg1_02731_MAF30_1632516_exon5" "chr14A" 91.667 24 2 0 22 45 14582563 14582586 0.31 35.6
"RosBREEDSNP_SNP_CT_18794918_Lg1_02731_MAF30_1632516_exon5" "chr14A" 100 17 0 0 10 26 11726142 11726158 3.8 31.9
"RosBREEDSNP_SNP_CT_18794918_Lg1_02731_MAF30_1632516_exon5" "chr3A" 86.667 30 2 1 7 34 30850446 30850417 1.1 34.6
"RosBREEDSNP_SNP_CT_18794918_Lg1_02731_MAF30_1632516_exon5" "chr3A" 90.909 22 2 0 8 29 10546908 10546887 3.8 31.9
"RosBREEDSNP_SNP_CT_18794918_Lg1_02731_MAF30_1632516_exon5" "chr10A" 88.462 26 3 0 11 36 15934066 15934091 1.1 34.6
"RosBREEDSNP_SNP_CT_18794918_Lg1_02731_MAF30_1632516_exon5" "chr10A" 88.462 26 3 0 11 36 15946426 15946451 1.1 34.6
"RosBREEDSNP_SNP_CT_18794918_Lg1_02731_MAF30_1632516_exon5" "chr15A" 88.889 27 0 1 12 35 16606199 16606225 1.1 34.6
"RosBREEDSNP_SNP_CT_18794918_Lg1_02731_MAF30_1632516_exon5" "chr15A" 95.238 21 1 0 9 29 20286131 20286111 1.1 34.6
"RosBREEDSNP_SNP_CT_18794918_Lg1_02731_MAF30_1632516_exon5" "chr15A" 95 20 1 0 1 20 9351549 9351568 3.8 32.8
"RosBREEDSNP_SNP_CT_18794918_Lg1_02731_MAF30_1632516_exon5" "chr15A" 95 20 1 0 6 25 56772920 56772939 3.8 32.8
"RosBREEDSNP_SNP_CT_18794918_Lg1_02731_MAF30_1632516_exon5" "chr2A" 95 20 1 0 8 27 35594419 35594400 3.8 32.8
"RosBREEDSNP_SNP_CT_18794918_Lg1_02731_MAF30_1632516_exon5" "chr8A" 95 20 1 0 5 24 26228175 26228194 3.8 32.8
"RosBREEDSNP_SNP_CT_18794918_Lg1_02731_MAF30_1632516_exon5" "chr9A" 95 20 1 0 16 35 3123386 3123367 3.8 32.8
"RosBREEDSNP_SNP_CT_18794918_Lg1_02731_MAF30_1632516_exon5" "chr17A" 95 20 1 0 16 35 4069894 4069913 3.8 32.8
"RosBREEDSNP_SNP_CT_18794918_Lg1_02731_MAF30_1632516_exon5" "chr17A" 86.207 29 3 1 5 33 4078861 4078888 3.8 31.9
"RosBREEDSNP_SNP_CT_18794918_Lg1_02731_MAF30_1632516_exon5" "chr5A" 90.909 22 2 0 1 22 30776390 30776369 3.8 31.9
"RosBREEDSNP_SNP_CT_18794918_Lg1_02731_MAF30_1632516_exon5" "chr5A" 100 17 0 0 12 28 40915948 40915932 3.8 31.9
"RosBREEDSNP_SNP_CT_18794918_Lg1_02731_MAF30_1632516_exon5" "chr6A" 90.909 22 2 0 12 33 1525172 1525193 3.8 31.9
"RosBREEDSNP_SNP_CT_18794918_Lg1_02731_MAF30_1632516_exon5" "chr7A" 90.909 22 2 0 26 47 29035189 29035168 3.8 31.9
"RosBREEDSNP_SNP_CT_18794918_Lg1_02731_MAF30_1632516_exon5" "chr12A" 90.909 22 2 0 22 43 20346886 20346865 3.8 31.9
"RosBREEDSNP_SNP_CT_18794918_Lg1_02731_MAF30_1632516_exon5" "chr12A" 80.556 36 5 1 3 36 22629993 22629958 3.8 31.9
"RosBREEDSNP_SNP_CT_18837099_Lg2_02651_MAF30_426760_exon2" "chr2A" 100 50 0 0 1 50 16082070 16082119 4.65e-18 91.5
"RosBREEDSNP_SNP_CT_18837099_Lg2_02651_MAF30_426760_exon2" "chr15A" 100 49 0 0 1 49 27613234 27613282 1.62e-17 89.7
"RosBREEDSNP_SNP_CT_18837099_Lg2_02651_MAF30_426760_exon2" "chr15A" 85.185 27 4 0 17 43 51700408 51700382 3.8 31.9
"RosBREEDSNP_SNP_CT_18843281_Lg2_02651_MAF20_1673395_exon1" "chr2A" 100 50 0 0 1 50 16088248 16088297 4.65e-18 91.5
"RosBREEDSNP_SNP_CT_18843281_Lg2_02651_MAF20_1673395_exon1" "chr2A" 79.07 43 9 0 6 48 28906619 28906661 0.09 38.3
"RosBREEDSNP_SNP_CT_18843281_Lg2_02651_MAF20_1673395_exon1" "chr2A" 95 20 1 0 2 21 16764653 16764672 3.8 32.8
"RosBREEDSNP_SNP_CT_18843281_Lg2_02651_MAF20_1673395_exon1" "chr2A" 90.909 22 2 0 4 25 3405582 3405561 3.8 31.9
"RosBREEDSNP_SNP_CT_18843281_Lg2_02651_MAF20_1673395_exon1" "chr2A" 79.07 43 6 2 4 43 13172916 13172958 3.8 31.9
"RosBREEDSNP_SNP_CT_18843281_Lg2_02651_MAF20_1673395_exon1" "chr2A" 90.909 22 2 0 1 22 35216074 35216095 3.8 31.9
"RosBREEDSNP_SNP_CT_18843281_Lg2_02651_MAF20_1673395_exon1" "chr15A" 91.304 46 4 0 5 50 27621000 27621045 1.85e-10 66.2
"RosBREEDSNP_SNP_CT_18843281_Lg2_02651_MAF20_1673395_exon1" "chr15A" 90.909 22 2 0 1 22 1520154 1520133 3.8 31.9
"RosBREEDSNP_SNP_CT_18843281_Lg2_02651_MAF20_1673395_exon1" "chr15A" 100 17 0 0 4 20 9085517 9085501 3.8 31.9
"RosBREEDSNP_SNP_CT_18843281_Lg2_02651_MAF20_1673395_exon1" "chr15A" 100 17 0 0 4 20 9094706 9094690 3.8 31.9
"RosBREEDSNP_SNP_CT_18843281_Lg2_02651_MAF20_1673395_exon1" "chr15A" 100 17 0 0 4 20 12286727 12286743 3.8 31.9
"RosBREEDSNP_SNP_CT_18843281_Lg2_02651_MAF20_1673395_exon1" "chr15A" 90.909 22 2 0 1 22 44122772 44122793 3.8 31.9
"RosBREEDSNP_SNP_CT_18843281_Lg2_02651_MAF20_1673395_exon1" "chr12A" 100 20 0 0 23 42 1888242 1888261 0.09 37.4
"RosBREEDSNP_SNP_CT_18843281_Lg2_02651_MAF20_1673395_exon1" "chr12A" 90.909 22 2 0 1 22 17005458 17005479 3.8 31.9
"RosBREEDSNP_SNP_CT_18843281_Lg2_02651_MAF20_1673395_exon1" "chr9A" 81.081 37 7 0 1 37 15253929 15253965 0.31 36.5
"RosBREEDSNP_SNP_CT_18843281_Lg2_02651_MAF20_1673395_exon1" "chr9A" 85.714 28 4 0 3 30 9197835 9197862 1.1 33.7
"RosBREEDSNP_SNP_CT_18843281_Lg2_02651_MAF20_1673395_exon1" "chr9A" 91.304 23 2 0 28 50 12359854 12359876 1.1 33.7
"RosBREEDSNP_SNP_CT_18843281_Lg2_02651_MAF20_1673395_exon1" "chr9A" 91.304 23 2 0 28 50 12434791 12434813 1.1 33.7
"RosBREEDSNP_SNP_CT_18843281_Lg2_02651_MAF20_1673395_exon1" "chr7A" 86.207 29 4 0 4 32 41055 41083 0.31 35.6
"RosBREEDSNP_SNP_CT_18843281_Lg2_02651_MAF20_1673395_exon1" "chr7A" 95 20 1 0 1 20 29826119 29826138 3.8 32.8
"RosBREEDSNP_SNP_CT_18843281_Lg2_02651_MAF20_1673395_exon1" "chr7A" 85.185 27 4 0 5 31 9630899 9630925 3.8 31.9
"RosBREEDSNP_SNP_CT_18843281_Lg2_02651_MAF20_1673395_exon1" "chr7A" 90.909 22 2 0 1 22 20189147 20189168 3.8 31.9
"RosBREEDSNP_SNP_CT_18843281_Lg2_02651_MAF20_1673395_exon1" "chr13A" 100 19 0 0 5 23 808957 808939 0.31 35.6
"RosBREEDSNP_SNP_CT_18843281_Lg2_02651_MAF20_1673395_exon1" "chr13A" 82.5 40 5 2 3 41 7243723 7243761 1.1 34.6
"RosBREEDSNP_SNP_CT_18843281_Lg2_02651_MAF20_1673395_exon1" "chr13A" 100 18 0 0 4 21 6009208 6009191 1.1 33.7
"RosBREEDSNP_SNP_CT_18843281_Lg2_02651_MAF20_1673395_exon1" "chr13A" 90.909 22 2 0 1 22 40651547 40651526 3.8 31.9
"RosBREEDSNP_SNP_CT_18843281_Lg2_02651_MAF20_1673395_exon1" "chr10A" 95.238 21 1 0 5 25 38083879 38083899 1.1 34.6
"RosBREEDSNP_SNP_CT_18843281_Lg2_02651_MAF20_1673395_exon1" "chr10A" 100 18 0 0 3 20 27317135 27317152 1.1 33.7
"RosBREEDSNP_SNP_CT_18843281_Lg2_02651_MAF20_1673395_exon1" "chr1A" 100 18 0 0 9 26 14619483 14619466 1.1 33.7
"RosBREEDSNP_SNP_CT_18843281_Lg2_02651_MAF20_1673395_exon1" "chr1A" 90.909 22 2 0 2 23 13292692 13292671 3.8 31.9
"RosBREEDSNP_SNP_CT_18843281_Lg2_02651_MAF20_1673395_exon1" "chr1A" 90.909 22 2 0 15 36 24321595 24321616 3.8 31.9
"RosBREEDSNP_SNP_CT_18843281_Lg2_02651_MAF20_1673395_exon1" "chr1A" 88.462 26 1 1 4 29 27846491 27846514 3.8 31.9
"RosBREEDSNP_SNP_CT_18843281_Lg2_02651_MAF20_1673395_exon1" "chr4A" 100 18 0 0 3 20 30415241 30415258 1.1 33.7
"RosBREEDSNP_SNP_CT_18843281_Lg2_02651_MAF20_1673395_exon1" "chr4A" 100 18 0 0 3 20 30420573 30420590 1.1 33.7
"RosBREEDSNP_SNP_CT_18843281_Lg2_02651_MAF20_1673395_exon1" "chr11A" 100 18 0 0 3 20 7591816 7591833 1.1 33.7
"RosBREEDSNP_SNP_CT_18843281_Lg2_02651_MAF20_1673395_exon1" "chr11A" 95 20 1 0 1 20 15241982 15241963 3.8 32.8
"RosBREEDSNP_SNP_CT_18843281_Lg2_02651_MAF20_1673395_exon1" "chr11A" 100 17 0 0 4 20 7733438 7733454 3.8 31.9
"RosBREEDSNP_SNP_CT_18843281_Lg2_02651_MAF20_1673395_exon1" "chr14A" 100 18 0 0 18 35 17626785 17626802 1.1 33.7
"RosBREEDSNP_SNP_CT_18843281_Lg2_02651_MAF20_1673395_exon1" "chr14A" 100 17 0 0 5 21 8568429 8568413 3.8 31.9
"RosBREEDSNP_SNP_CT_18843281_Lg2_02651_MAF20_1673395_exon1" "chr16A" 100 18 0 0 4 21 12125277 12125260 1.1 33.7
"RosBREEDSNP_SNP_CT_18843281_Lg2_02651_MAF20_1673395_exon1" "chr16A" 76.744 43 10 0 7 49 24439867 24439825 1.1 33.7
"RosBREEDSNP_SNP_CT_18843281_Lg2_02651_MAF20_1673395_exon1" "chr3A" 95 20 1 0 1 20 33367290 33367271 3.8 32.8
"RosBREEDSNP_SNP_CT_18843281_Lg2_02651_MAF20_1673395_exon1" "chr3A" 100 17 0 0 6 22 3952525 3952509 3.8 31.9
"RosBREEDSNP_SNP_CT_18843281_Lg2_02651_MAF20_1673395_exon1" "chr5A" 95 20 1 0 4 23 5346774 5346793 3.8 32.8
"RosBREEDSNP_SNP_CT_18843281_Lg2_02651_MAF20_1673395_exon1" "chr5A" 85.185 27 4 0 4 30 9455218 9455192 3.8 31.9
"RosBREEDSNP_SNP_CT_18843281_Lg2_02651_MAF20_1673395_exon1" "chr5A" 90.909 22 2 0 5 26 24486927 24486906 3.8 31.9
"RosBREEDSNP_SNP_CT_18843281_Lg2_02651_MAF20_1673395_exon1" "chr8A" 95 20 1 0 19 38 2799328 2799347 3.8 32.8
"RosBREEDSNP_SNP_CT_18843281_Lg2_02651_MAF20_1673395_exon1" "chr8A" 85.185 27 4 0 3 29 17944404 17944378 3.8 31.9
"RosBREEDSNP_SNP_CT_18843281_Lg2_02651_MAF20_1673395_exon1" "chr8A" 85.185 27 4 0 3 29 17945406 17945380 3.8 31.9
"RosBREEDSNP_SNP_CT_18843281_Lg2_02651_MAF20_1673395_exon1" "chr17A" 100 17 0 0 23 39 1061879 1061863 3.8 31.9
"RosBREEDSNP_SNP_CT_18843281_Lg2_02651_MAF20_1673395_exon1" "chr17A" 100 17 0 0 4 20 3598865 3598849 3.8 31.9
"RosBREEDSNP_SNP_CT_19301602_Lg2_00934_MAF10_MDP0000305427_exon3" "chr2A" 100 50 0 0 1 50 16605714 16605763 4.65e-18 91.5
"RosBREEDSNP_SNP_CT_19301602_Lg2_00934_MAF10_MDP0000305427_exon3" "chr2A" 100 20 0 0 1 20 15255566 15255585 0.09 37.4
"RosBREEDSNP_SNP_CT_19301602_Lg2_00934_MAF10_MDP0000305427_exon3" "chr2A" 95 20 1 0 22 41 5008801 5008782 3.8 32.8
"RosBREEDSNP_SNP_CT_19301602_Lg2_00934_MAF10_MDP0000305427_exon3" "chr15A" 94 50 3 0 1 50 28242707 28242756 1.02e-13 77.9
"RosBREEDSNP_SNP_CT_19301602_Lg2_00934_MAF10_MDP0000305427_exon3" "chr15A" 100 20 0 0 1 20 26943919 26943938 0.09 37.4
"RosBREEDSNP_SNP_CT_19301602_Lg2_00934_MAF10_MDP0000305427_exon3" "chr15A" 78.571 42 9 0 1 42 4937530 4937489 0.31 36.5
"RosBREEDSNP_SNP_CT_19301602_Lg2_00934_MAF10_MDP0000305427_exon3" "chr15A" 100 19 0 0 2 20 35916748 35916766 0.31 35.6
"RosBREEDSNP_SNP_CT_19301602_Lg2_00934_MAF10_MDP0000305427_exon3" "chr15A" 86.207 29 3 1 10 37 46121420 46121448 3.8 31.9
"RosBREEDSNP_SNP_CT_19301602_Lg2_00934_MAF10_MDP0000305427_exon3" "chr15A" 90.909 22 2 0 1 22 49426396 49426375 3.8 31.9
"RosBREEDSNP_SNP_CT_19301602_Lg2_00934_MAF10_MDP0000305427_exon3" "chr12A" 100 19 0 0 2 20 405381 405399 0.31 35.6
"RosBREEDSNP_SNP_CT_19301602_Lg2_00934_MAF10_MDP0000305427_exon3" "chr12A" 100 17 0 0 34 50 28433291 28433307 3.8 31.9
"RosBREEDSNP_SNP_CT_19301602_Lg2_00934_MAF10_MDP0000305427_exon3" "chr16A" 83.333 36 5 1 4 39 19168063 19168097 0.31 35.6
"RosBREEDSNP_SNP_CT_19301602_Lg2_00934_MAF10_MDP0000305427_exon3" "chr16A" 81.579 38 6 1 4 41 19168374 19168410 1.1 34.6
"RosBREEDSNP_SNP_CT_19301602_Lg2_00934_MAF10_MDP0000305427_exon3" "chr3A" 88.462 26 3 0 16 41 16626050 16626075 1.1 34.6
"RosBREEDSNP_SNP_CT_19301602_Lg2_00934_MAF10_MDP0000305427_exon3" "chr9A" 88 25 3 0 13 37 1822740 1822764 3.8 32.8
"RosBREEDSNP_SNP_CT_19301602_Lg2_00934_MAF10_MDP0000305427_exon3" "chr17A" 88 25 3 0 13 37 2642996 2643020 3.8 32.8
"RosBREEDSNP_SNP_CT_19301602_Lg2_00934_MAF10_MDP0000305427_exon3" "chr7A" 100 17 0 0 7 23 3222126 3222110 3.8 31.9
"RosBREEDSNP_SNP_CT_19301602_Lg2_00934_MAF10_MDP0000305427_exon3" "chr7A" 90.909 22 2 0 12 33 31032048 31032027 3.8 31.9
"RosBREEDSNP_SNP_CT_19301602_Lg2_00934_MAF10_MDP0000305427_exon3" "chr7A" 90.909 22 2 0 12 33 31043935 31043914 3.8 31.9
"RosBREEDSNP_SNP_CT_19301602_Lg2_00934_MAF10_MDP0000305427_exon3" "chr8A" 90.909 22 2 0 1 22 25248770 25248749 3.8 31.9
"RosBREEDSNP_SNP_CT_19301602_Lg2_00934_MAF10_MDP0000305427_exon3" "chr8A" 90.909 22 2 0 22 43 28990871 28990850 3.8 31.9
"RosBREEDSNP_SNP_CT_1948548_Lg3_RosCOS1698_MAF50_356611_exon4" "chr3A" 100 50 0 0 1 50 1167741 1167692 4.65e-18 91.5
"RosBREEDSNP_SNP_CT_1948548_Lg3_RosCOS1698_MAF50_356611_exon4" "chr3A" 96 50 2 0 1 50 1301211 1301162 2.41e-15 82.4
"RosBREEDSNP_SNP_CT_1948548_Lg3_RosCOS1698_MAF50_356611_exon4" "chr3A" 90 50 5 0 1 50 1259547 1259498 5.31e-11 68.9
"RosBREEDSNP_SNP_CT_1948548_Lg3_RosCOS1698_MAF50_356611_exon4" "chr3A" 90 50 5 0 1 50 1262189 1262140 5.31e-11 68.9
"RosBREEDSNP_SNP_CT_1948548_Lg3_RosCOS1698_MAF50_356611_exon4" "chr3A" 90 50 5 0 1 50 1276368 1276319 5.31e-11 68.9
"RosBREEDSNP_SNP_CT_1948548_Lg3_RosCOS1698_MAF50_356611_exon4" "chr7A" 90.909 22 2 0 6 27 23569037 23569016 3.8 31.9
"RosBREEDSNP_SNP_CT_1954647_Lg3_RosCOS1698_MAF10_MDP0000482564_exon1" "chr3A" 100 50 0 0 1 50 1173736 1173785 4.65e-18 91.5
"RosBREEDSNP_SNP_CT_1954647_Lg3_RosCOS1698_MAF10_MDP0000482564_exon1" "chr3A" 100 50 0 0 1 50 1184873 1184922 4.65e-18 91.5
"RosBREEDSNP_SNP_CT_1954647_Lg3_RosCOS1698_MAF10_MDP0000482564_exon1" "chr3A" 96 50 2 0 1 50 1129961 1130010 2.41e-15 82.4
"RosBREEDSNP_SNP_CT_1954647_Lg3_RosCOS1698_MAF10_MDP0000482564_exon1" "chr3A" 93.878 49 3 0 2 50 1141268 1141316 3.58e-13 76.1
"RosBREEDSNP_SNP_CT_1954647_Lg3_RosCOS1698_MAF10_MDP0000482564_exon1" "chr3A" 86.364 44 6 0 1 44 32413056 32413013 1.17e-06 53.6
"RosBREEDSNP_SNP_CT_1954647_Lg3_RosCOS1698_MAF10_MDP0000482564_exon1" "chr3A" 86.364 44 6 0 1 44 32548579 32548536 1.17e-06 53.6
"RosBREEDSNP_SNP_CT_1954647_Lg3_RosCOS1698_MAF10_MDP0000482564_exon1" "chr3A" 86.364 44 6 0 1 44 32550616 32550573 1.17e-06 53.6
"RosBREEDSNP_SNP_CT_1954647_Lg3_RosCOS1698_MAF10_MDP0000482564_exon1" "chr3A" 82 50 9 0 1 50 32387728 32387679 1.42e-05 50.9
"RosBREEDSNP_SNP_CT_1954647_Lg3_RosCOS1698_MAF10_MDP0000482564_exon1" "chr3A" 84.091 44 7 0 1 44 30375135 30375092 4.97e-05 49.1
"RosBREEDSNP_SNP_CT_1954647_Lg3_RosCOS1698_MAF10_MDP0000482564_exon1" "chr3A" 80 50 10 0 1 50 23754245 23754294 0.000174 46.4
"RosBREEDSNP_SNP_CT_1954647_Lg3_RosCOS1698_MAF10_MDP0000482564_exon1" "chr3A" 88.571 35 4 0 1 35 32429613 32429579 0.000174 46.4
"RosBREEDSNP_SNP_CT_1954647_Lg3_RosCOS1698_MAF10_MDP0000482564_exon1" "chr3A" 83.333 42 7 0 3 44 32571992 32571951 0.000606 45.5
"RosBREEDSNP_SNP_CT_1954647_Lg3_RosCOS1698_MAF10_MDP0000482564_exon1" "chr3A" 81.818 44 8 0 1 44 32585992 32585949 0.000606 44.6
"RosBREEDSNP_SNP_CT_1954647_Lg3_RosCOS1698_MAF10_MDP0000482564_exon1" "chr3A" 79.167 48 10 0 3 50 1163398 1163445 0.002 42.8
"RosBREEDSNP_SNP_CT_1954647_Lg3_RosCOS1698_MAF10_MDP0000482564_exon1" "chr3A" 85.714 35 5 0 1 35 32482726 32482692 0.007 41.9
"RosBREEDSNP_SNP_CT_1954647_Lg3_RosCOS1698_MAF10_MDP0000482564_exon1" "chr3A" 80.952 42 8 0 3 44 1240024 1240065 0.007 41
"RosBREEDSNP_SNP_CT_1954647_Lg3_RosCOS1698_MAF10_MDP0000482564_exon1" "chr3A" 80.952 42 8 0 3 44 1253283 1253324 0.007 41
"RosBREEDSNP_SNP_CT_1954647_Lg3_RosCOS1698_MAF10_MDP0000482564_exon1" "chr3A" 80.952 42 8 0 3 44 1266108 1266149 0.007 41
"RosBREEDSNP_SNP_CT_1954647_Lg3_RosCOS1698_MAF10_MDP0000482564_exon1" "chr3A" 80.952 42 8 0 3 44 1708033 1707992 0.007 41
"RosBREEDSNP_SNP_CT_1954647_Lg3_RosCOS1698_MAF10_MDP0000482564_exon1" "chr3A" 82.857 35 6 0 1 35 32397385 32397351 0.09 37.4
"RosBREEDSNP_SNP_CT_1954647_Lg3_RosCOS1698_MAF10_MDP0000482564_exon1" "chr3A" 78.571 42 9 0 3 44 1281000 1281041 0.31 36.5
"RosBREEDSNP_SNP_CT_1954647_Lg3_RosCOS1698_MAF10_MDP0000482564_exon1" "chr3A" 95.455 22 1 0 8 29 2430089 2430110 0.31 36.5
"RosBREEDSNP_SNP_CT_1954647_Lg3_RosCOS1698_MAF10_MDP0000482564_exon1" "chr3A" 78.049 41 9 0 3 43 1202854 1202894 1.1 34.6
"RosBREEDSNP_SNP_CT_1954647_Lg3_RosCOS1698_MAF10_MDP0000482564_exon1" "chr3A" 78.049 41 9 0 3 43 1213133 1213173 1.1 34.6
"RosBREEDSNP_SNP_CT_1954647_Lg3_RosCOS1698_MAF10_MDP0000482564_exon1" "chr11A" 90.909 44 4 0 1 44 1361426 1361469 2.26e-09 62.6
"RosBREEDSNP_SNP_CT_1954647_Lg3_RosCOS1698_MAF10_MDP0000482564_exon1" "chr11A" 90.909 44 4 0 1 44 1371971 1372014 2.26e-09 62.6
"RosBREEDSNP_SNP_CT_1954647_Lg3_RosCOS1698_MAF10_MDP0000482564_exon1" "chr11A" 90.909 44 4 0 1 44 1404673 1404716 2.26e-09 62.6
"RosBREEDSNP_SNP_CT_1954647_Lg3_RosCOS1698_MAF10_MDP0000482564_exon1" "chr11A" 82.979 47 8 0 4 50 1701858 1701904 1.42e-05 50
"RosBREEDSNP_SNP_CT_1954647_Lg3_RosCOS1698_MAF10_MDP0000482564_exon1" "chr11A" 83.333 42 7 0 3 44 1410392 1410433 0.000606 45.5
"RosBREEDSNP_SNP_CT_1954647_Lg3_RosCOS1698_MAF10_MDP0000482564_exon1" "chr11A" 83.333 42 7 0 3 44 1461822 1461863 0.000606 45.5
"RosBREEDSNP_SNP_CT_1954647_Lg3_RosCOS1698_MAF10_MDP0000482564_exon1" "chr11A" 83.333 42 7 0 3 44 1502177 1502218 0.000606 45.5
"RosBREEDSNP_SNP_CT_1954647_Lg3_RosCOS1698_MAF10_MDP0000482564_exon1" "chr11A" 83.333 42 7 0 3 44 1510482 1510523 0.000606 45.5
"RosBREEDSNP_SNP_CT_1954647_Lg3_RosCOS1698_MAF10_MDP0000482564_exon1" "chr11A" 83.333 42 7 0 3 44 1582420 1582461 0.000606 45.5
"RosBREEDSNP_SNP_CT_1954647_Lg3_RosCOS1698_MAF10_MDP0000482564_exon1" "chr11A" 83.333 42 7 0 3 44 1590725 1590766 0.000606 45.5
"RosBREEDSNP_SNP_CT_1954647_Lg3_RosCOS1698_MAF10_MDP0000482564_exon1" "chr11A" 80.952 42 8 0 3 44 1469539 1469580 0.007 41
"RosBREEDSNP_SNP_CT_1954647_Lg3_RosCOS1698_MAF10_MDP0000482564_exon1" "chr11A" 85.294 34 5 0 3 36 1542247 1542280 0.026 40.1
"RosBREEDSNP_SNP_CT_1954647_Lg3_RosCOS1698_MAF10_MDP0000482564_exon1" "chr11A" 85.294 34 5 0 3 36 1622490 1622523 0.026 40.1
"RosBREEDSNP_SNP_CT_1954647_Lg3_RosCOS1698_MAF10_MDP0000482564_exon1" "chr11A" 78.571 42 9 0 3 44 1547327 1547368 0.31 36.5
"RosBREEDSNP_SNP_CT_1954647_Lg3_RosCOS1698_MAF10_MDP0000482564_exon1" "chr11A" 78.571 42 9 0 3 44 1627570 1627611 0.31 36.5
"RosBREEDSNP_SNP_CT_1954647_Lg3_RosCOS1698_MAF10_MDP0000482564_exon1" "chr11A" 78.571 42 9 0 3 44 1687082 1687123 0.31 36.5
"RosBREEDSNP_SNP_CT_1954647_Lg3_RosCOS1698_MAF10_MDP0000482564_exon1" "chr11A" 95 20 1 0 3 22 14367296 14367277 3.8 32.8
"RosBREEDSNP_SNP_CT_1954647_Lg3_RosCOS1698_MAF10_MDP0000482564_exon1" "chr13A" 83.333 42 7 0 3 44 24134550 24134591 0.000606 45.5
"RosBREEDSNP_SNP_CT_1954647_Lg3_RosCOS1698_MAF10_MDP0000482564_exon1" "chr13A" 95.455 22 1 0 8 29 3527638 3527617 0.31 36.5
"RosBREEDSNP_SNP_CT_1954647_Lg3_RosCOS1698_MAF10_MDP0000482564_exon1" "chr5A" 80.952 42 8 0 3 44 16583696 16583737 0.007 41
"RosBREEDSNP_SNP_CT_1954647_Lg3_RosCOS1698_MAF10_MDP0000482564_exon1" "chr1A" 95.455 22 1 0 8 29 27452882 27452861 0.31 36.5
"RosBREEDSNP_SNP_CT_1954647_Lg3_RosCOS1698_MAF10_MDP0000482564_exon1" "chr1A" 85.185 27 4 0 8 34 18625989 18626015 3.8 31.9
"RosBREEDSNP_SNP_CT_1954647_Lg3_RosCOS1698_MAF10_MDP0000482564_exon1" "chr8A" 95.455 22 1 0 8 29 2614445 2614424 0.31 36.5
"RosBREEDSNP_SNP_CT_1954647_Lg3_RosCOS1698_MAF10_MDP0000482564_exon1" "chr8A" 95.238 21 1 0 8 28 3261897 3261877 1.1 34.6
"RosBREEDSNP_SNP_CT_1954647_Lg3_RosCOS1698_MAF10_MDP0000482564_exon1" "chr17A" 95.455 22 1 0 8 29 5349968 5349947 0.31 36.5
"RosBREEDSNP_SNP_CT_1954647_Lg3_RosCOS1698_MAF10_MDP0000482564_exon1" "chr17A" 95.455 22 1 0 8 29 9384016 9384037 0.31 36.5
"RosBREEDSNP_SNP_CT_1954647_Lg3_RosCOS1698_MAF10_MDP0000482564_exon1" "chr12A" 88 25 3 0 12 36 470602 470578 3.8 32.8
"RosBREEDSNP_SNP_CT_1954647_Lg3_RosCOS1698_MAF10_MDP0000482564_exon1" "chr15A" 95 20 1 0 27 46 30401775 30401794 3.8 32.8
"RosBREEDSNP_SNP_CT_1954647_Lg3_RosCOS1698_MAF10_MDP0000482564_exon1" "chr16A" 88.462 26 1 1 20 43 4292746 4292771 3.8 31.9
"RosBREEDSNP_SNP_CT_2030123_Lg3_RosCOS1698_MAF50_1684987_exon3" "chr5A" 96 50 2 0 1 50 4846684 4846733 2.41e-15 82.4
"RosBREEDSNP_SNP_CT_2030123_Lg3_RosCOS1698_MAF50_1684987_exon3" "chr5A" 100 17 0 0 1 17 2138326 2138310 3.8 31.9
"RosBREEDSNP_SNP_CT_2030123_Lg3_RosCOS1698_MAF50_1684987_exon3" "chr5A" 100 17 0 0 1 17 2150935 2150919 3.8 31.9
"RosBREEDSNP_SNP_CT_2030123_Lg3_RosCOS1698_MAF50_1684987_exon3" "chr3A" 94 50 3 0 1 50 1346056 1346105 1.02e-13 77.9
"RosBREEDSNP_SNP_CT_2030123_Lg3_RosCOS1698_MAF50_1684987_exon3" "chr3A" 100 19 0 0 4 22 18831182 18831164 0.31 35.6
"RosBREEDSNP_SNP_CT_2030123_Lg3_RosCOS1698_MAF50_1684987_exon3" "chr6A" 73.684 57 6 1 1 48 30309648 30309592 0.026 40.1
"RosBREEDSNP_SNP_CT_2030123_Lg3_RosCOS1698_MAF50_1684987_exon3" "chr6A" 73.684 57 6 1 1 48 30342337 30342281 0.026 40.1
"RosBREEDSNP_SNP_CT_2030123_Lg3_RosCOS1698_MAF50_1684987_exon3" "chr6A" 73.214 56 6 1 1 47 30844544 30844489 0.09 38.3
"RosBREEDSNP_SNP_CT_2030123_Lg3_RosCOS1698_MAF50_1684987_exon3" "chr6A" 74.074 54 5 2 1 45 30285403 30285350 1.1 34.6
"RosBREEDSNP_SNP_CT_2030123_Lg3_RosCOS1698_MAF50_1684987_exon3" "chr14A" 72.881 59 7 1 1 50 24523517 24523459 0.026 39.2
"RosBREEDSNP_SNP_CT_2030123_Lg3_RosCOS1698_MAF50_1684987_exon3" "chr14A" 72.881 59 7 1 1 50 24532584 24532526 0.026 39.2
"RosBREEDSNP_SNP_CT_2030123_Lg3_RosCOS1698_MAF50_1684987_exon3" "chr10A" 95.238 21 1 0 18 38 37223000 37223020 1.1 34.6
"RosBREEDSNP_SNP_CT_2030123_Lg3_RosCOS1698_MAF50_1684987_exon3" "chr2A" 90.909 22 2 0 26 47 15403095 15403074 3.8 31.9
"RosBREEDSNP_SNP_CT_2030123_Lg3_RosCOS1698_MAF50_1684987_exon3" "chr12A" 90.909 22 2 0 24 45 11389987 11390008 3.8 31.9
"RosBREEDSNP_SNP_CT_2030123_Lg3_RosCOS1698_MAF50_1684987_exon3" "chr13A" 100 17 0 0 10 26 35049887 35049903 3.8 31.9
"RosBREEDSNP_SNP_CT_23354406_Lg3_00663_MAF30_396803_exon1" "chr3A" 100 50 0 0 1 50 21916245 21916294 4.65e-18 91.5
"RosBREEDSNP_SNP_CT_23354406_Lg3_00663_MAF30_396803_exon1" "chr12A" 100 50 0 0 1 50 25133074 25133123 4.65e-18 91.5
"RosBREEDSNP_SNP_CT_23354406_Lg3_00663_MAF30_396803_exon1" "chr12A" 84.848 33 4 1 2 33 3443933 3443965 1.1 34.6
"RosBREEDSNP_SNP_CT_23354406_Lg3_00663_MAF30_396803_exon1" "chr11A" 80 55 6 1 1 50 25363481 25363535 1.42e-05 50.9
"RosBREEDSNP_SNP_CT_23354406_Lg3_00663_MAF30_396803_exon1" "chr5A" 95.238 21 1 0 13 33 31107566 31107546 1.1 34.6
"RosBREEDSNP_SNP_CT_23354406_Lg3_00663_MAF30_396803_exon1" "chr2A" 85.714 28 4 0 11 38 28314351 28314378 1.1 33.7
"RosBREEDSNP_SNP_CT_23354406_Lg3_00663_MAF30_396803_exon1" "chr13A" 100 18 0 0 8 25 2331818 2331835 1.1 33.7
"RosBREEDSNP_SNP_CT_23354406_Lg3_00663_MAF30_396803_exon1" "chr9A" 100 17 0 0 11 27 19574899 19574883 3.8 31.9
"RosBREEDSNP_SNP_CT_23354406_Lg3_00663_MAF30_396803_exon1" "chr9A" 100 17 0 0 11 27 19723494 19723478 3.8 31.9
"RosBREEDSNP_SNP_CT_23354406_Lg3_00663_MAF30_396803_exon1" "chr9A" 100 17 0 0 11 27 19731302 19731286 3.8 31.9
"RosBREEDSNP_SNP_CT_23354406_Lg3_00663_MAF30_396803_exon1" "chr14A" 90.909 22 2 0 4 25 27276636 27276615 3.8 31.9
"RosBREEDSNP_SNP_CT_24821574_Lg2_00833_MAF40_MDP0000316384_exon1" "chr2A" 100 50 0 0 1 50 21170785 21170736 4.65e-18 91.5
"RosBREEDSNP_SNP_CT_24821574_Lg2_00833_MAF40_MDP0000316384_exon1" "chr2A" 89.796 49 5 0 2 50 21463978 21463930 1.85e-10 67.1
"RosBREEDSNP_SNP_CT_24821574_Lg2_00833_MAF40_MDP0000316384_exon1" "chr10A" 98 50 1 0 1 50 6927213 6927262 1.98e-16 86.9
"RosBREEDSNP_SNP_CT_24821574_Lg2_00833_MAF40_MDP0000316384_exon1" "chr10A" 82.857 35 6 0 11 45 19607257 19607291 0.09 37.4
"RosBREEDSNP_SNP_CT_24821574_Lg2_00833_MAF40_MDP0000316384_exon1" "chr10A" 80 40 8 0 9 48 26781522 26781483 0.09 37.4
"RosBREEDSNP_SNP_CT_24821574_Lg2_00833_MAF40_MDP0000316384_exon1" "chr10A" 77.5 40 9 0 9 48 15819203 15819242 3.8 32.8
"RosBREEDSNP_SNP_CT_24821574_Lg2_00833_MAF40_MDP0000316384_exon1" "chr10A" 78.378 37 8 0 11 47 7563805 7563769 3.8 31.9
"RosBREEDSNP_SNP_CT_24821574_Lg2_00833_MAF40_MDP0000316384_exon1" "chr12A" 98 50 1 0 1 50 20376399 20376350 1.98e-16 86.9
"RosBREEDSNP_SNP_CT_24821574_Lg2_00833_MAF40_MDP0000316384_exon1" "chr12A" 81.818 44 8 0 2 45 3473147 3473190 0.000606 44.6
"RosBREEDSNP_SNP_CT_24821574_Lg2_00833_MAF40_MDP0000316384_exon1" "chr12A" 84.375 32 5 0 17 48 27115322 27115291 0.31 36.5
"RosBREEDSNP_SNP_CT_24821574_Lg2_00833_MAF40_MDP0000316384_exon1" "chr12A" 90.909 22 2 0 24 45 2517094 2517115 3.8 31.9
"RosBREEDSNP_SNP_CT_24821574_Lg2_00833_MAF40_MDP0000316384_exon1" "chr12A" 90.909 22 2 0 22 43 5824514 5824535 3.8 31.9
"RosBREEDSNP_SNP_CT_24821574_Lg2_00833_MAF40_MDP0000316384_exon1" "chr7A" 96 50 2 0 1 50 12926363 12926412 2.41e-15 82.4
"RosBREEDSNP_SNP_CT_24821574_Lg2_00833_MAF40_MDP0000316384_exon1" "chr7A" 83.673 49 8 0 2 50 19396251 19396299 1.17e-06 53.6
"RosBREEDSNP_SNP_CT_24821574_Lg2_00833_MAF40_MDP0000316384_exon1" "chr7A" 95.238 21 1 0 21 41 21274844 21274864 1.1 34.6
"RosBREEDSNP_SNP_CT_24821574_Lg2_00833_MAF40_MDP0000316384_exon1" "chr7A" 91.304 23 2 0 28 50 21215024 21215002 1.1 33.7
"RosBREEDSNP_SNP_CT_24821574_Lg2_00833_MAF40_MDP0000316384_exon1" "chr7A" 91.304 23 2 0 24 46 33892563 33892585 1.1 33.7
"RosBREEDSNP_SNP_CT_24821574_Lg2_00833_MAF40_MDP0000316384_exon1" "chr6A" 94 50 3 0 1 50 14599087 14599136 1.02e-13 77.9
"RosBREEDSNP_SNP_CT_24821574_Lg2_00833_MAF40_MDP0000316384_exon1" "chr6A" 88.372 43 5 0 8 50 6440741 6440699 3.35e-07 56.3
"RosBREEDSNP_SNP_CT_24821574_Lg2_00833_MAF40_MDP0000316384_exon1" "chr6A" 80 40 8 0 9 48 2997992 2998031 0.09 37.4
"RosBREEDSNP_SNP_CT_24821574_Lg2_00833_MAF40_MDP0000316384_exon1" "chr6A" 80 40 8 0 9 48 3010281 3010320 0.09 37.4
"RosBREEDSNP_SNP_CT_24821574_Lg2_00833_MAF40_MDP0000316384_exon1" "chr6A" 81.081 37 7 0 9 45 21547340 21547376 0.31 36.5
"RosBREEDSNP_SNP_CT_24821574_Lg2_00833_MAF40_MDP0000316384_exon1" "chr16A" 94 50 3 0 1 50 16463371 16463420 1.02e-13 77.9
"RosBREEDSNP_SNP_CT_24821574_Lg2_00833_MAF40_MDP0000316384_exon1" "chr16A" 90 50 5 0 1 50 27168754 27168705 5.31e-11 68.9
"RosBREEDSNP_SNP_CT_24821574_Lg2_00833_MAF40_MDP0000316384_exon1" "chr16A" 87.755 49 6 0 2 50 20517861 20517909 2.26e-09 62.6
"RosBREEDSNP_SNP_CT_24821574_Lg2_00833_MAF40_MDP0000316384_exon1" "chr16A" 86.667 45 6 0 2 46 17781201 17781245 3.35e-07 55.4
"RosBREEDSNP_SNP_CT_24821574_Lg2_00833_MAF40_MDP0000316384_exon1" "chr16A" 81.579 38 7 0 11 48 22871947 22871984 0.09 38.3
"RosBREEDSNP_SNP_CT_24821574_Lg2_00833_MAF40_MDP0000316384_exon1" "chr16A" 88.462 26 3 0 24 49 4540491 4540466 1.1 34.6
"RosBREEDSNP_SNP_CT_24821574_Lg2_00833_MAF40_MDP0000316384_exon1" "chr16A" 78.378 37 8 0 11 47 12425892 12425928 3.8 31.9
"RosBREEDSNP_SNP_CT_24821574_Lg2_00833_MAF40_MDP0000316384_exon1" "chr16A" 78.378 37 8 0 11 47 31833783 31833819 3.8 31.9
"RosBREEDSNP_SNP_CT_24821574_Lg2_00833_MAF40_MDP0000316384_exon1" "chr15A" 95.745 47 2 0 1 47 23672483 23672437 1.02e-13 77
"RosBREEDSNP_SNP_CT_24821574_Lg2_00833_MAF40_MDP0000316384_exon1" "chr15A" 85.714 49 7 0 2 50 40550849 40550897 9.6e-08 58.1
"RosBREEDSNP_SNP_CT_24821574_Lg2_00833_MAF40_MDP0000316384_exon1" "chr15A" 90.625 32 2 1 2 32 25582483 25582514 0.007 41.9
"RosBREEDSNP_SNP_CT_24821574_Lg2_00833_MAF40_MDP0000316384_exon1" "chr15A" 81.081 37 7 0 11 47 51835095 51835059 0.31 36.5
"RosBREEDSNP_SNP_CT_24821574_Lg2_00833_MAF40_MDP0000316384_exon1" "chr15A" 88.462 26 3 0 24 49 28232446 28232421 1.1 34.6
"RosBREEDSNP_SNP_CT_24821574_Lg2_00833_MAF40_MDP0000316384_exon1" "chr15A" 88.462 26 3 0 15 40 49918995 49918970 1.1 34.6
"RosBREEDSNP_SNP_CT_24821574_Lg2_00833_MAF40_MDP0000316384_exon1" "chr15A" 95 20 1 0 15 34 49919084 49919065 3.8 32.8
"RosBREEDSNP_SNP_CT_24821574_Lg2_00833_MAF40_MDP0000316384_exon1" "chr5A" 87.755 49 6 0 2 50 11279464 11279416 2.26e-09 62.6
"RosBREEDSNP_SNP_CT_24821574_Lg2_00833_MAF40_MDP0000316384_exon1" "chr5A" 81.081 37 7 0 11 47 8332699 8332735 0.31 36.5
"RosBREEDSNP_SNP_CT_24821574_Lg2_00833_MAF40_MDP0000316384_exon1" "chr5A" 83.871 31 5 0 17 47 1258782 1258812 1.1 34.6
"RosBREEDSNP_SNP_CT_24821574_Lg2_00833_MAF40_MDP0000316384_exon1" "chr5A" 83.871 31 5 0 17 47 1270970 1271000 1.1 34.6
"RosBREEDSNP_SNP_CT_24821574_Lg2_00833_MAF40_MDP0000316384_exon1" "chr5A" 78.378 37 8 0 11 47 23713850 23713814 3.8 31.9
"RosBREEDSNP_SNP_CT_24821574_Lg2_00833_MAF40_MDP0000316384_exon1" "chr5A" 78.378 37 8 0 11 47 26414498 26414534 3.8 31.9
"RosBREEDSNP_SNP_CT_24821574_Lg2_00833_MAF40_MDP0000316384_exon1" "chr11A" 87.755 49 6 0 2 50 13176290 13176338 2.26e-09 62.6
"RosBREEDSNP_SNP_CT_24821574_Lg2_00833_MAF40_MDP0000316384_exon1" "chr11A" 88.636 44 5 0 2 45 20557681 20557638 9.6e-08 58.1
"RosBREEDSNP_SNP_CT_24821574_Lg2_00833_MAF40_MDP0000316384_exon1" "chr11A" 82.609 46 8 0 2 47 18224383 18224338 4.97e-05 48.2
"RosBREEDSNP_SNP_CT_24821574_Lg2_00833_MAF40_MDP0000316384_exon1" "chr11A" 87.5 32 3 1 2 32 5359587 5359618 0.09 37.4
"RosBREEDSNP_SNP_CT_24821574_Lg2_00833_MAF40_MDP0000316384_exon1" "chr11A" 81.081 37 7 0 11 47 17903163 17903199 0.31 36.5
"RosBREEDSNP_SNP_CT_24821574_Lg2_00833_MAF40_MDP0000316384_exon1" "chr11A" 79.487 39 8 0 9 47 13441126 13441088 0.31 35.6
"RosBREEDSNP_SNP_CT_24821574_Lg2_00833_MAF40_MDP0000316384_exon1" "chr4A" 85.714 49 7 0 2 50 20957159 20957111 9.6e-08 58.1
"RosBREEDSNP_SNP_CT_24821574_Lg2_00833_MAF40_MDP0000316384_exon1" "chr4A" 78.378 37 8 0 11 47 11497358 11497394 3.8 31.9
"RosBREEDSNP_SNP_CT_24821574_Lg2_00833_MAF40_MDP0000316384_exon1" "chr4A" 100 17 0 0 11 27 25080425 25080409 3.8 31.9
"RosBREEDSNP_SNP_CT_24821574_Lg2_00833_MAF40_MDP0000316384_exon1" "chr14A" 88.636 44 5 0 4 47 8870325 8870368 9.6e-08 58.1
"RosBREEDSNP_SNP_CT_24821574_Lg2_00833_MAF40_MDP0000316384_exon1" "chr14A" 85.714 49 7 0 2 50 24313880 24313928 9.6e-08 58.1
"RosBREEDSNP_SNP_CT_24821574_Lg2_00833_MAF40_MDP0000316384_exon1" "chr14A" 81.081 37 7 0 11 47 16920903 16920939 0.31 36.5
"RosBREEDSNP_SNP_CT_24821574_Lg2_00833_MAF40_MDP0000316384_exon1" "chr14A" 90.909 22 2 0 26 47 22453363 22453342 3.8 31.9
"RosBREEDSNP_SNP_CT_24821574_Lg2_00833_MAF40_MDP0000316384_exon1" "chr17A" 86.667 45 6 0 3 47 12806118 12806074 3.35e-07 55.4
"RosBREEDSNP_SNP_CT_24821574_Lg2_00833_MAF40_MDP0000316384_exon1" "chr17A" 81.081 37 7 0 11 47 13619724 13619760 0.31 36.5
"RosBREEDSNP_SNP_CT_24821574_Lg2_00833_MAF40_MDP0000316384_exon1" "chr17A" 91.304 23 2 0 24 46 13538402 13538380 1.1 33.7
"RosBREEDSNP_SNP_CT_24821574_Lg2_00833_MAF40_MDP0000316384_exon1" "chr17A" 88.462 26 1 1 23 48 8649541 8649564 3.8 31.9
"RosBREEDSNP_SNP_CT_24821574_Lg2_00833_MAF40_MDP0000316384_exon1" "chr17A" 78.378 37 8 0 11 47 30425542 30425578 3.8 31.9
"RosBREEDSNP_SNP_CT_24821574_Lg2_00833_MAF40_MDP0000316384_exon1" "chr1A" 87.5 32 3 1 2 32 6808644 6808613 0.09 37.4
"RosBREEDSNP_SNP_CT_24821574_Lg2_00833_MAF40_MDP0000316384_exon1" "chr1A" 92 25 1 1 7 30 22839365 22839341 1.1 33.7
"RosBREEDSNP_SNP_CT_24821574_Lg2_00833_MAF40_MDP0000316384_exon1" "chr8A" 100 17 0 0 32 48 19733541 19733557 3.8 31.9
"RosBREEDSNP_SNP_CT_24821574_Lg2_00833_MAF40_MDP0000316384_exon1" "chr13A" 78.378 37 8 0 11 47 12631848 12631812 3.8 31.9
"RosBREEDSNP_SNP_CT_24821574_Lg2_00833_MAF40_MDP0000316384_exon1" "chr13A" 78.378 37 8 0 11 47 31442358 31442394 3.8 31.9
"RosBREEDSNP_SNP_CT_25680654_Lg2_01935_MAF40_403139_exon1" "chr2A" 96 50 2 0 1 50 26073367 26073318 2.41e-15 82.4
"RosBREEDSNP_SNP_CT_25680654_Lg2_01935_MAF40_403139_exon1" "chr5A" 90.909 22 2 0 24 45 12486588 12486609 3.8 31.9
"RosBREEDSNP_SNP_CT_25680654_Lg2_01935_MAF40_403139_exon1" "chr9A" 85.185 27 4 0 18 44 1888903 1888877 3.8 31.9
"RosBREEDSNP_SNP_CT_25680654_Lg2_01935_MAF40_403139_exon1" "chr11A" 100 17 0 0 14 30 30275360 30275344 3.8 31.9
"RosBREEDSNP_SNP_CT_25680654_Lg2_01935_MAF40_403139_exon1" "chr12A" 85.185 27 4 0 12 38 21407451 21407477 3.8 31.9
"RosBREEDSNP_SNP_CT_25680654_Lg2_01935_MAF40_403139_exon1" "chr13A" 85.185 27 4 0 12 38 19787300 19787274 3.8 31.9
"RosBREEDSNP_SNP_CT_25680654_Lg2_01935_MAF40_403139_exon1" "chr15A" 85.185 27 4 0 20 46 1083625 1083599 3.8 31.9
"RosBREEDSNP_SNP_CT_25680654_Lg2_01935_MAF40_403139_exon1" "chr17A" 90.909 22 2 0 18 39 31215081 31215060 3.8 31.9
"RosBREEDSNP_SNP_CT_25721098_Lg1_00087_MAF10_755773_exon1" "chr7A" 91.489 47 4 0 4 50 24907208 24907162 5.31e-11 68
"RosBREEDSNP_SNP_CT_25721098_Lg1_00087_MAF10_755773_exon1" "chr11A" 91.667 24 1 1 4 26 29135928 29135951 3.8 31.9
"RosBREEDSNP_SNP_CT_29382159_Lg3_02463_MAF50_MDP0000320790_exon3" "chr3A" 98 50 1 0 1 50 28256002 28256051 1.98e-16 86.9
"RosBREEDSNP_SNP_CT_29382159_Lg3_02463_MAF50_MDP0000320790_exon3" "chr12A" 97.959 49 1 0 1 49 30309281 30309233 6.9e-16 85.1
"RosBREEDSNP_SNP_CT_29382159_Lg3_02463_MAF50_MDP0000320790_exon3" "chr4A" 96 50 2 0 1 50 30145578 30145529 2.41e-15 82.4
"RosBREEDSNP_SNP_CT_29382159_Lg3_02463_MAF50_MDP0000320790_exon3" "chr4A" 86 50 7 0 1 50 31534433 31534482 2.75e-08 59.9
"RosBREEDSNP_SNP_CT_29382159_Lg3_02463_MAF50_MDP0000320790_exon3" "chr14A" 96 50 2 0 1 50 4821505 4821554 2.41e-15 82.4
"RosBREEDSNP_SNP_CT_29678862_Lg3_01969_MAF10_1631032_exon3" "chr3A" 98 50 1 0 1 50 28584587 28584636 1.98e-16 86.9
"RosBREEDSNP_SNP_CT_29678862_Lg3_01969_MAF10_1631032_exon3" "chr11A" 93.478 46 3 0 1 46 33188647 33188692 1.52e-11 70.7
"RosBREEDSNP_SNP_CT_29678862_Lg3_01969_MAF10_1631032_exon3" "chr4A" 87.5 32 4 0 15 46 28429934 28429965 0.007 41
"RosBREEDSNP_SNP_CT_29678862_Lg3_01969_MAF10_1631032_exon3" "chr15A" 100 17 0 0 12 28 56304293 56304309 3.8 31.9
"RosBREEDSNP_SNP_CT_29946084_Lg3_01937_MAF50_1629511_exon2" "chr3A" 100 50 0 0 1 50 28895640 28895591 4.65e-18 91.5
"RosBREEDSNP_SNP_CT_29946084_Lg3_01937_MAF50_1629511_exon2" "chr11A" 97.917 48 1 0 1 48 33391713 33391666 2.41e-15 83.3
"RosBREEDSNP_SNP_CT_29946084_Lg3_01937_MAF50_1629511_exon2" "chr10A" 85.714 35 4 1 11 44 17242408 17242374 0.09 38.3
"RosBREEDSNP_SNP_CT_29946084_Lg3_01937_MAF50_1629511_exon2" "chr8A" 84.848 33 4 1 15 46 23967930 23967962 1.1 34.6
"RosBREEDSNP_SNP_CT_29946084_Lg3_01937_MAF50_1629511_exon2" "chr15A" 84.848 33 4 1 15 46 47996410 47996442 1.1 34.6
"RosBREEDSNP_SNP_CT_29946084_Lg3_01937_MAF50_1629511_exon2" "chr15A" 90.909 22 2 0 1 22 51819615 51819594 3.8 31.9
"RosBREEDSNP_SNP_CT_29946084_Lg3_01937_MAF50_1629511_exon2" "chr17A" 95 20 1 0 3 22 25702653 25702672 3.8 32.8
"RosBREEDSNP_SNP_CT_29946084_Lg3_01937_MAF50_1629511_exon2" "chr1A" 100 17 0 0 4 20 3322628 3322644 3.8 31.9
"RosBREEDSNP_SNP_CT_29946084_Lg3_01937_MAF50_1629511_exon2" "chr2A" 90.909 22 2 0 1 22 36938829 36938808 3.8 31.9
"RosBREEDSNP_SNP_CT_29946084_Lg3_01937_MAF50_1629511_exon2" "chr6A" 90.909 22 2 0 1 22 17826974 17826995 3.8 31.9
"RosBREEDSNP_SNP_CT_29946084_Lg3_01937_MAF50_1629511_exon2" "chr6A" 90.909 22 2 0 1 22 17906131 17906152 3.8 31.9
"RosBREEDSNP_SNP_CT_29946084_Lg3_01937_MAF50_1629511_exon2" "chr9A" 90.909 22 2 0 8 29 16251967 16251946 3.8 31.9
"RosBREEDSNP_SNP_CT_31642444_Lg1_00583_MAF50_178942_exon1" "chr1A" 98.039 51 0 1 1 50 28383684 28383734 6.9e-16 85.1
"RosBREEDSNP_SNP_CT_31642444_Lg1_00583_MAF50_178942_exon1" "chr7A" 84 50 8 0 1 50 31053411 31053460 3.35e-07 55.4
"RosBREEDSNP_SNP_CT_31642444_Lg1_00583_MAF50_178942_exon1" "chr7A" 95.455 22 1 0 6 27 22904098 22904119 0.31 36.5
"RosBREEDSNP_SNP_CT_31642444_Lg1_00583_MAF50_178942_exon1" "chr7A" 100 17 0 0 16 32 6638752 6638736 3.8 31.9
"RosBREEDSNP_SNP_CT_31642444_Lg1_00583_MAF50_178942_exon1" "chr10A" 87.5 32 3 1 16 47 2163410 2163440 0.09 37.4
"RosBREEDSNP_SNP_CT_31642444_Lg1_00583_MAF50_178942_exon1" "chr17A" 95.652 23 0 1 14 36 28896380 28896359 1.1 34.6
"RosBREEDSNP_SNP_CT_31642444_Lg1_00583_MAF50_178942_exon1" "chr17A" 95.652 23 0 1 14 36 29106998 29106977 1.1 34.6
"RosBREEDSNP_SNP_CT_31642444_Lg1_00583_MAF50_178942_exon1" "chr2A" 91.304 23 2 0 3 25 17114678 17114656 1.1 33.7
"RosBREEDSNP_SNP_CT_31642444_Lg1_00583_MAF50_178942_exon1" "chr13A" 91.304 23 2 0 28 50 6096780 6096758 1.1 33.7
"RosBREEDSNP_SNP_CT_31642444_Lg1_00583_MAF50_178942_exon1" "chr14A" 100 18 0 0 20 37 11228321 11228338 1.1 33.7
"RosBREEDSNP_SNP_CT_31642444_Lg1_00583_MAF50_178942_exon1" "chr6A" 91.667 24 1 1 15 37 11005547 11005524 3.8 31.9
"RosBREEDSNP_SNP_CT_31681861_Lg1_00583_MAF30_1623756_exon3" "chr1A" 100 50 0 0 1 50 28423052 28423101 4.65e-18 91.5
"RosBREEDSNP_SNP_CT_31681861_Lg1_00583_MAF30_1623756_exon3" "chr7A" 92.5 40 3 0 1 40 31108023 31108062 2.75e-08 59.9
"RosBREEDSNP_SNP_CT_31681861_Lg1_00583_MAF30_1623756_exon3" "chr6A" 89.655 29 2 1 20 47 13489900 13489872 0.31 36.5
"RosBREEDSNP_SNP_CT_31681861_Lg1_00583_MAF30_1623756_exon3" "chr6A" 95.455 22 1 0 26 47 32744564 32744543 0.31 36.5
"RosBREEDSNP_SNP_CT_31681861_Lg1_00583_MAF30_1623756_exon3" "chr2A" 100 18 0 0 24 41 30604690 30604673 1.1 33.7
"RosBREEDSNP_SNP_CT_31681861_Lg1_00583_MAF30_1623756_exon3" "chr8A" 85.185 27 4 0 2 28 10572192 10572166 3.8 31.9
"RosBREEDSNP_SNP_CT_31681861_Lg1_00583_MAF30_1623756_exon3" "chr9A" 86.207 29 3 1 8 36 33960260 33960287 3.8 31.9
"RosBREEDSNP_SNP_CT_31681861_Lg1_00583_MAF30_1623756_exon3" "chr11A" 90.909 22 2 0 14 35 5320322 5320301 3.8 31.9
"RosBREEDSNP_SNP_CT_31681861_Lg1_00583_MAF30_1623756_exon3" "chr14A" 85.185 27 4 0 8 34 8323980 8323954 3.8 31.9
"RosBREEDSNP_SNP_CT_31736133_Lg1_325795_MAF50_325795_exon2" "chr1A" 100 50 0 0 1 50 28476442 28476491 4.65e-18 91.5
"RosBREEDSNP_SNP_CT_31736133_Lg1_325795_MAF50_325795_exon2" "chr9A" 100 27 0 0 1 27 21128175 21128149 1.42e-05 50
"RosBREEDSNP_SNP_CT_31736133_Lg1_325795_MAF50_325795_exon2" "chr7A" 96.429 28 0 1 1 27 31189050 31189077 0.002 43.7
"RosBREEDSNP_SNP_CT_31736133_Lg1_325795_MAF50_325795_exon2" "chr8A" 96.429 28 0 1 1 27 21006258 21006285 0.002 43.7
"RosBREEDSNP_SNP_CT_31736133_Lg1_325795_MAF50_325795_exon2" "chr8A" 92 25 2 0 9 33 21979942 21979966 0.09 37.4
"RosBREEDSNP_SNP_CT_31736133_Lg1_325795_MAF50_325795_exon2" "chr8A" 88.462 26 3 0 21 46 21028403 21028378 1.1 34.6
"RosBREEDSNP_SNP_CT_31736133_Lg1_325795_MAF50_325795_exon2" "chr14A" 96.296 27 0 1 1 27 15061229 15061254 0.007 41.9
"RosBREEDSNP_SNP_CT_31736133_Lg1_325795_MAF50_325795_exon2" "chr4A" 92 25 1 1 10 33 5462711 5462735 1.1 33.7
"RosBREEDSNP_SNP_CT_31736133_Lg1_325795_MAF50_325795_exon2" "chr5A" 100 18 0 0 22 39 22130042 22130025 1.1 33.7
"RosBREEDSNP_SNP_CT_31736133_Lg1_325795_MAF50_325795_exon2" "chr11A" 100 18 0 0 14 31 29106416 29106433 1.1 33.7
"RosBREEDSNP_SNP_CT_31736133_Lg1_325795_MAF50_325795_exon2" "chr6A" 100 17 0 0 2 18 7816509 7816493 3.8 31.9
"RosBREEDSNP_SNP_CT_31736133_Lg1_325795_MAF50_325795_exon2" "chr10A" 91.667 24 1 1 14 37 29083996 29084018 3.8 31.9
"RosBREEDSNP_SNP_CT_31736133_Lg1_325795_MAF50_325795_exon2" "chr10A" 91.667 24 1 1 14 37 29106210 29106232 3.8 31.9
"RosBREEDSNP_SNP_CT_31736133_Lg1_325795_MAF50_325795_exon2" "chr15A" 100 17 0 0 2 18 41971897 41971881 3.8 31.9
"RosBREEDSNP_SNP_CT_31736133_Lg1_325795_MAF50_325795_exon2" "chr15A" 100 17 0 0 2 18 42096216 42096200 3.8 31.9
"RosBREEDSNP_SNP_CT_32142149_Lg2_00022_MAF40_72706_exon1" "chr2A" 100 50 0 0 1 50 31206722 31206673 4.65e-18 91.5
"RosBREEDSNP_SNP_CT_32142149_Lg2_00022_MAF40_72706_exon1" "chr2A" 98 50 1 0 1 50 31152477 31152428 1.98e-16 86.9
"RosBREEDSNP_SNP_CT_32142149_Lg2_00022_MAF40_72706_exon1" "chr2A" 92 50 4 0 1 50 31523759 31523808 1.25e-12 73.4
"RosBREEDSNP_SNP_CT_32142149_Lg2_00022_MAF40_72706_exon1" "chr2A" 92 50 4 0 1 50 31572707 31572756 1.25e-12 73.4
"RosBREEDSNP_SNP_CT_32142149_Lg2_00022_MAF40_72706_exon1" "chr2A" 92 50 4 0 1 50 31636662 31636711 1.25e-12 73.4
"RosBREEDSNP_SNP_CT_32142149_Lg2_00022_MAF40_72706_exon1" "chr2A" 92 50 4 0 1 50 31872306 31872355 1.25e-12 73.4
"RosBREEDSNP_SNP_CT_32142149_Lg2_00022_MAF40_72706_exon1" "chr2A" 92 50 4 0 1 50 32026105 32026154 1.25e-12 73.4
"RosBREEDSNP_SNP_CT_32142149_Lg2_00022_MAF40_72706_exon1" "chr2A" 92 50 4 0 1 50 32036851 32036900 1.25e-12 73.4
"RosBREEDSNP_SNP_CT_32142149_Lg2_00022_MAF40_72706_exon1" "chr2A" 92 50 4 0 1 50 32191176 32191225 1.25e-12 73.4
"RosBREEDSNP_SNP_CT_32142149_Lg2_00022_MAF40_72706_exon1" "chr2A" 88 50 6 0 1 50 31443352 31443401 6.47e-10 64.4
"RosBREEDSNP_SNP_CT_32142149_Lg2_00022_MAF40_72706_exon1" "chr2A" 86 50 7 0 1 50 31011602 31011553 2.75e-08 59.9
"RosBREEDSNP_SNP_CT_32142149_Lg2_00022_MAF40_72706_exon1" "chr2A" 86 50 7 0 1 50 31117060 31117011 2.75e-08 59.9
"RosBREEDSNP_SNP_CT_32142149_Lg2_00022_MAF40_72706_exon1" "chr2A" 86 50 5 1 1 50 31437308 31437355 9.6e-08 57.2
"RosBREEDSNP_SNP_CT_32142149_Lg2_00022_MAF40_72706_exon1" "chr2A" 83.333 48 6 1 3 50 31471027 31471072 4.97e-05 49.1
"RosBREEDSNP_SNP_CT_32142149_Lg2_00022_MAF40_72706_exon1" "chr2A" 81.818 44 8 0 7 50 29615394 29615351 0.000606 44.6
"RosBREEDSNP_SNP_CT_32142149_Lg2_00022_MAF40_72706_exon1" "chr2A" 82 50 6 2 1 50 31531427 31531473 0.000606 44.6
"RosBREEDSNP_SNP_CT_32142149_Lg2_00022_MAF40_72706_exon1" "chr2A" 79.545 44 9 0 7 50 29648350 29648307 0.026 40.1
"RosBREEDSNP_SNP_CT_32142149_Lg2_00022_MAF40_72706_exon1" "chr2A" 79.167 48 7 2 1 48 31824868 31824912 0.31 36.5
"RosBREEDSNP_SNP_CT_32142149_Lg2_00022_MAF40_72706_exon1" "chr1A" 94 50 3 0 1 50 15449725 15449676 1.02e-13 77.9
"RosBREEDSNP_SNP_CT_32142149_Lg2_00022_MAF40_72706_exon1" "chr7A" 92 50 4 0 1 50 17602355 17602404 1.25e-12 73.4
"RosBREEDSNP_SNP_CT_32142149_Lg2_00022_MAF40_72706_exon1" "chr7A" 90 50 5 0 1 50 7053628 7053677 5.31e-11 68.9
"RosBREEDSNP_SNP_CT_32142149_Lg2_00022_MAF40_72706_exon1" "chr7A" 90 50 5 0 1 50 7074005 7074054 5.31e-11 68.9
"RosBREEDSNP_SNP_CT_32142149_Lg2_00022_MAF40_72706_exon1" "chr7A" 86 50 7 0 1 50 7024921 7024970 2.75e-08 59.9
"RosBREEDSNP_SNP_CT_32142149_Lg2_00022_MAF40_72706_exon1" "chr7A" 86 50 7 0 1 50 7117125 7117174 2.75e-08 59.9
"RosBREEDSNP_SNP_CT_32142149_Lg2_00022_MAF40_72706_exon1" "chr7A" 86 50 7 0 1 50 7150657 7150706 2.75e-08 59.9
"RosBREEDSNP_SNP_CT_32142149_Lg2_00022_MAF40_72706_exon1" "chr10A" 100 18 0 0 23 40 34427851 34427868 1.1 33.7
"RosBREEDSNP_SNP_CT_32142149_Lg2_00022_MAF40_72706_exon1" "chr10A" 100 17 0 0 22 38 25464023 25464039 3.8 31.9
"RosBREEDSNP_SNP_CT_32142149_Lg2_00022_MAF40_72706_exon1" "chr5A" 100 17 0 0 22 38 29248531 29248547 3.8 31.9
"RosBREEDSNP_SNP_CT_32142149_Lg2_00022_MAF40_72706_exon1" "chr11A" 85.185 27 4 0 1 27 27675636 27675610 3.8 31.9
"RosBREEDSNP_SNP_CT_32422332_Lg2_327917_MAF10_327917_exon1" "chr2A" 100 50 0 0 1 50 31621642 31621691 4.65e-18 91.5
"RosBREEDSNP_SNP_CT_32422332_Lg2_327917_MAF10_327917_exon1" "chr2A" 98 50 1 0 1 50 32163288 32163337 1.98e-16 86.9
"RosBREEDSNP_SNP_CT_32422332_Lg2_327917_MAF10_327917_exon1" "chr9A" 94 50 3 0 1 50 36443348 36443299 1.02e-13 77.9
"RosBREEDSNP_SNP_CT_32422332_Lg2_327917_MAF10_327917_exon1" "chr9A" 90.909 22 2 0 22 43 1399304 1399325 3.8 31.9
"RosBREEDSNP_SNP_CT_32422332_Lg2_327917_MAF10_327917_exon1" "chr16A" 94 50 3 0 1 50 37247560 37247609 1.02e-13 77.9
"RosBREEDSNP_SNP_CT_32422332_Lg2_327917_MAF10_327917_exon1" "chr3A" 94.737 38 2 0 1 38 5386530 5386567 7.88e-09 60.8
"RosBREEDSNP_SNP_CT_32422332_Lg2_327917_MAF10_327917_exon1" "chr11A" 92.105 38 3 0 1 38 6196731 6196768 3.35e-07 56.3
"RosBREEDSNP_SNP_CT_32422332_Lg2_327917_MAF10_327917_exon1" "chr10A" 100 22 0 0 1 22 40210963 40210984 0.007 41
"RosBREEDSNP_SNP_CT_32422332_Lg2_327917_MAF10_327917_exon1" "chr10A" 100 17 0 0 3 19 3059981 3059965 3.8 31.9
"RosBREEDSNP_SNP_CT_32422332_Lg2_327917_MAF10_327917_exon1" "chr5A" 95.455 22 1 0 1 22 25175909 25175930 0.31 36.5
"RosBREEDSNP_SNP_CT_32422332_Lg2_327917_MAF10_327917_exon1" "chr5A" 90.909 22 2 0 27 48 34206301 34206280 3.8 31.9
"RosBREEDSNP_SNP_CT_32422332_Lg2_327917_MAF10_327917_exon1" "chr8A" 95.455 22 1 0 1 22 28106200 28106221 0.31 36.5
"RosBREEDSNP_SNP_CT_32422332_Lg2_327917_MAF10_327917_exon1" "chr12A" 100 18 0 0 8 25 6135005 6135022 1.1 33.7
"RosBREEDSNP_SNP_CT_32731988_Lg3_01329_MAF30_471179_exon1" "chr3A" 96 50 2 0 1 50 31617048 31617097 2.41e-15 82.4
"RosBREEDSNP_SNP_CT_32731988_Lg3_01329_MAF30_471179_exon1" "chr3A" 83.333 30 5 0 20 49 24752564 24752593 3.8 32.8
"RosBREEDSNP_SNP_CT_32731988_Lg3_01329_MAF30_471179_exon1" "chr3A" 100 17 0 0 20 36 13499526 13499542 3.8 31.9
"RosBREEDSNP_SNP_CT_32731988_Lg3_01329_MAF30_471179_exon1" "chr11A" 82 50 9 0 1 50 37040033 37040082 1.42e-05 50.9
"RosBREEDSNP_SNP_CT_32731988_Lg3_01329_MAF30_471179_exon1" "chr11A" 100 17 0 0 31 47 32050657 32050641 3.8 31.9
"RosBREEDSNP_SNP_CT_32731988_Lg3_01329_MAF30_471179_exon1" "chr1A" 95.238 21 1 0 20 40 7514359 7514379 1.1 34.6
"RosBREEDSNP_SNP_CT_32731988_Lg3_01329_MAF30_471179_exon1" "chr1A" 90.909 22 2 0 12 33 2212697 2212718 3.8 31.9
"RosBREEDSNP_SNP_CT_32731988_Lg3_01329_MAF30_471179_exon1" "chr1A" 100 17 0 0 20 36 3256829 3256845 3.8 31.9
"RosBREEDSNP_SNP_CT_32731988_Lg3_01329_MAF30_471179_exon1" "chr15A" 95.238 21 1 0 13 33 15330397 15330417 1.1 34.6
"RosBREEDSNP_SNP_CT_32731988_Lg3_01329_MAF30_471179_exon1" "chr15A" 88.462 26 3 0 12 37 15862873 15862898 1.1 34.6
"RosBREEDSNP_SNP_CT_32731988_Lg3_01329_MAF30_471179_exon1" "chr15A" 88.889 27 1 1 11 37 35946425 35946401 1.1 33.7
"RosBREEDSNP_SNP_CT_32731988_Lg3_01329_MAF30_471179_exon1" "chr15A" 81.25 32 6 0 4 35 49018889 49018858 3.8 31.9
"RosBREEDSNP_SNP_CT_32731988_Lg3_01329_MAF30_471179_exon1" "chr7A" 86.667 30 3 1 18 47 2847883 2847911 1.1 33.7
"RosBREEDSNP_SNP_CT_32731988_Lg3_01329_MAF30_471179_exon1" "chr7A" 83.333 30 5 0 13 42 8148709 8148680 3.8 32.8
"RosBREEDSNP_SNP_CT_32731988_Lg3_01329_MAF30_471179_exon1" "chr7A" 88 25 3 0 24 48 27941178 27941154 3.8 32.8
"RosBREEDSNP_SNP_CT_32731988_Lg3_01329_MAF30_471179_exon1" "chr7A" 88 25 3 0 24 48 27952382 27952358 3.8 32.8
"RosBREEDSNP_SNP_CT_32731988_Lg3_01329_MAF30_471179_exon1" "chr10A" 92 25 1 1 17 40 5039408 5039432 1.1 33.7
"RosBREEDSNP_SNP_CT_32731988_Lg3_01329_MAF30_471179_exon1" "chr10A" 92 25 1 1 23 47 43217843 43217820 1.1 33.7
"RosBREEDSNP_SNP_CT_32731988_Lg3_01329_MAF30_471179_exon1" "chr10A" 90.909 22 2 0 12 33 3011151 3011172 3.8 31.9
"RosBREEDSNP_SNP_CT_32731988_Lg3_01329_MAF30_471179_exon1" "chr2A" 95 20 1 0 13 32 20891176 20891195 3.8 32.8
"RosBREEDSNP_SNP_CT_32731988_Lg3_01329_MAF30_471179_exon1" "chr2A" 90.909 22 2 0 12 33 5018776 5018755 3.8 31.9
"RosBREEDSNP_SNP_CT_32731988_Lg3_01329_MAF30_471179_exon1" "chr4A" 88 25 3 0 16 40 8267030 8267054 3.8 32.8
"RosBREEDSNP_SNP_CT_32731988_Lg3_01329_MAF30_471179_exon1" "chr4A" 100 17 0 0 20 36 845562 845578 3.8 31.9
"RosBREEDSNP_SNP_CT_32731988_Lg3_01329_MAF30_471179_exon1" "chr5A" 95 20 1 0 18 37 17702647 17702666 3.8 32.8
"RosBREEDSNP_SNP_CT_32731988_Lg3_01329_MAF30_471179_exon1" "chr5A" 95 20 1 0 18 37 17702727 17702746 3.8 32.8
"RosBREEDSNP_SNP_CT_32731988_Lg3_01329_MAF30_471179_exon1" "chr5A" 95 20 1 0 18 37 17702807 17702826 3.8 32.8
"RosBREEDSNP_SNP_CT_32731988_Lg3_01329_MAF30_471179_exon1" "chr5A" 83.333 30 5 0 7 36 31596644 31596673 3.8 32.8
"RosBREEDSNP_SNP_CT_32731988_Lg3_01329_MAF30_471179_exon1" "chr5A" 85.185 27 4 0 24 50 45825986 45825960 3.8 31.9
"RosBREEDSNP_SNP_CT_32731988_Lg3_01329_MAF30_471179_exon1" "chr12A" 95 20 1 0 11 30 3885679 3885698 3.8 32.8
"RosBREEDSNP_SNP_CT_32731988_Lg3_01329_MAF30_471179_exon1" "chr12A" 95 20 1 0 11 30 3898868 3898887 3.8 32.8
"RosBREEDSNP_SNP_CT_32731988_Lg3_01329_MAF30_471179_exon1" "chr12A" 85.185 27 4 0 20 46 3833248 3833274 3.8 31.9
"RosBREEDSNP_SNP_CT_32731988_Lg3_01329_MAF30_471179_exon1" "chr14A" 95 20 1 0 11 30 3716732 3716751 3.8 32.8
"RosBREEDSNP_SNP_CT_32731988_Lg3_01329_MAF30_471179_exon1" "chr8A" 100 17 0 0 31 47 5854421 5854437 3.8 31.9
"RosBREEDSNP_SNP_CT_32731988_Lg3_01329_MAF30_471179_exon1" "chr8A" 90.909 22 2 0 12 33 25855950 25855929 3.8 31.9
"RosBREEDSNP_SNP_CT_32731988_Lg3_01329_MAF30_471179_exon1" "chr13A" 85.185 27 4 0 19 45 3387515 3387489 3.8 31.9
"RosBREEDSNP_SNP_CT_32854273_Lg2_MDP0000185319_MAF20_MDP0000185319_exon1" "chr2A" 100 50 0 0 1 50 32487009 32486960 4.65e-18 91.5
"RosBREEDSNP_SNP_CT_32854273_Lg2_MDP0000185319_MAF20_MDP0000185319_exon1" "chr2A" 100 50 0 0 1 50 32496454 32496405 4.65e-18 91.5
"RosBREEDSNP_SNP_CT_32854273_Lg2_MDP0000185319_MAF20_MDP0000185319_exon1" "chr2A" 95 20 1 0 25 44 14178354 14178335 3.8 32.8
"RosBREEDSNP_SNP_CT_32854273_Lg2_MDP0000185319_MAF20_MDP0000185319_exon1" "chr2A" 95 20 1 0 1 20 21765300 21765319 3.8 32.8
"RosBREEDSNP_SNP_CT_32854273_Lg2_MDP0000185319_MAF20_MDP0000185319_exon1" "chr7A" 94 50 3 0 1 50 6364429 6364478 1.02e-13 77.9
"RosBREEDSNP_SNP_CT_32854273_Lg2_MDP0000185319_MAF20_MDP0000185319_exon1" "chr7A" 91.304 23 2 0 22 44 24135100 24135122 1.1 33.7
"RosBREEDSNP_SNP_CT_32854273_Lg2_MDP0000185319_MAF20_MDP0000185319_exon1" "chr7A" 95 20 1 0 1 20 15235553 15235534 3.8 32.8
"RosBREEDSNP_SNP_CT_32854273_Lg2_MDP0000185319_MAF20_MDP0000185319_exon1" "chr11A" 92.308 26 1 1 17 42 33684027 33684051 0.31 35.6
"RosBREEDSNP_SNP_CT_32854273_Lg2_MDP0000185319_MAF20_MDP0000185319_exon1" "chr3A" 85.714 28 4 0 8 35 25804731 25804758 1.1 33.7
"RosBREEDSNP_SNP_CT_32854273_Lg2_MDP0000185319_MAF20_MDP0000185319_exon1" "chr3A" 100 17 0 0 22 38 35232284 35232300 3.8 31.9
"RosBREEDSNP_SNP_CT_32854273_Lg2_MDP0000185319_MAF20_MDP0000185319_exon1" "chr16A" 91.304 23 2 0 27 49 20779475 20779497 1.1 33.7
"RosBREEDSNP_SNP_CT_32854273_Lg2_MDP0000185319_MAF20_MDP0000185319_exon1" "chr16A" 100 17 0 0 31 47 16737521 16737537 3.8 31.9
"RosBREEDSNP_SNP_CT_32854273_Lg2_MDP0000185319_MAF20_MDP0000185319_exon1" "chr1A" 83.333 30 5 0 17 46 8516749 8516720 3.8 32.8
"RosBREEDSNP_SNP_CT_32854273_Lg2_MDP0000185319_MAF20_MDP0000185319_exon1" "chr15A" 95 20 1 0 27 46 18273144 18273163 3.8 32.8
"RosBREEDSNP_SNP_CT_32854273_Lg2_MDP0000185319_MAF20_MDP0000185319_exon1" "chr4A" 90.909 22 2 0 21 42 12763695 12763674 3.8 31.9
"RosBREEDSNP_SNP_CT_32854273_Lg2_MDP0000185319_MAF20_MDP0000185319_exon1" "chr4A" 100 17 0 0 30 46 28240890 28240906 3.8 31.9
"RosBREEDSNP_SNP_CT_32854273_Lg2_MDP0000185319_MAF20_MDP0000185319_exon1" "chr6A" 90.909 22 2 0 21 42 19635022 19635043 3.8 31.9
"RosBREEDSNP_SNP_CT_32854273_Lg2_MDP0000185319_MAF20_MDP0000185319_exon1" "chr10A" 90.909 22 2 0 23 44 30423197 30423176 3.8 31.9
"RosBREEDSNP_SNP_CT_32974291_Lg2_02223_MAF30_283352_exon1" "chr2A" 100 50 0 0 1 50 32610303 32610352 4.65e-18 91.5
"RosBREEDSNP_SNP_CT_32974291_Lg2_02223_MAF30_283352_exon1" "chr2A" 91.667 24 1 1 14 36 36552389 36552366 3.8 31.9
"RosBREEDSNP_SNP_CT_32974291_Lg2_02223_MAF30_283352_exon1" "chr6A" 98 50 1 0 1 50 15030669 15030620 1.98e-16 86.9
"RosBREEDSNP_SNP_CT_32974291_Lg2_02223_MAF30_283352_exon1" "chr4A" 95.745 47 2 0 4 50 10237843 10237889 1.02e-13 77
"RosBREEDSNP_SNP_CT_32974291_Lg2_02223_MAF30_283352_exon1" "chr4A" 95.745 47 2 0 4 50 10252803 10252849 1.02e-13 77
"RosBREEDSNP_SNP_CT_32974291_Lg2_02223_MAF30_283352_exon1" "chr4A" 95.745 47 2 0 4 50 10262735 10262781 1.02e-13 77
"RosBREEDSNP_SNP_CT_32974291_Lg2_02223_MAF30_283352_exon1" "chr4A" 100 17 0 0 32 48 19363713 19363697 3.8 31.9
"RosBREEDSNP_SNP_CT_32974291_Lg2_02223_MAF30_283352_exon1" "chr1A" 95 20 1 0 3 22 21455802 21455821 3.8 32.8
"RosBREEDSNP_SNP_CT_32974291_Lg2_02223_MAF30_283352_exon1" "chr1A" 85.185 27 4 0 23 49 30241515 30241489 3.8 31.9
"RosBREEDSNP_SNP_CT_32974291_Lg2_02223_MAF30_283352_exon1" "chr1A" 85.185 27 4 0 23 49 30252675 30252649 3.8 31.9
"RosBREEDSNP_SNP_CT_32974291_Lg2_02223_MAF30_283352_exon1" "chr9A" 91.667 24 1 1 14 36 20034562 20034539 3.8 31.9
"RosBREEDSNP_SNP_CT_32974291_Lg2_02223_MAF30_283352_exon1" "chr9A" 91.667 24 1 1 14 36 20045659 20045636 3.8 31.9
"RosBREEDSNP_SNP_CT_32974291_Lg2_02223_MAF30_283352_exon1" "chr11A" 100 17 0 0 23 39 33954554 33954570 3.8 31.9
"RosBREEDSNP_SNP_CT_33672910_Lg3_01014_MAF30_1641420_exon5" "chr3A" 100 50 0 0 1 50 32251775 32251726 4.65e-18 91.5
"RosBREEDSNP_SNP_CT_33672910_Lg3_01014_MAF30_1641420_exon5" "chr3A" 95.238 21 1 0 30 50 29906269 29906249 1.1 34.6
"RosBREEDSNP_SNP_CT_33672910_Lg3_01014_MAF30_1641420_exon5" "chr11A" 100 50 0 0 1 50 37767740 37767691 4.65e-18 91.5
"RosBREEDSNP_SNP_CT_33672910_Lg3_01014_MAF30_1641420_exon5" "chr11A" 95.238 21 1 0 30 50 34744973 34744953 1.1 34.6
"RosBREEDSNP_SNP_CT_33672910_Lg3_01014_MAF30_1641420_exon5" "chr15A" 95 20 1 0 5 24 50884159 50884178 3.8 32.8
"RosBREEDSNP_SNP_CT_33672910_Lg3_01014_MAF30_1641420_exon5" "chr8A" 85.185 27 4 0 20 46 8654644 8654618 3.8 31.9
"RosBREEDSNP_SNP_CT_33913553_Lg2_01349_MAF30_MDP0000811991_exon1" "chr2A" 100 50 0 0 1 50 33909498 33909547 4.65e-18 91.5
"RosBREEDSNP_SNP_CT_33913553_Lg2_01349_MAF30_MDP0000811991_exon1" "chr2A" 95.833 24 1 0 5 28 33909532 33909555 0.026 40.1
"RosBREEDSNP_SNP_CT_33913553_Lg2_01349_MAF30_MDP0000811991_exon1" "chr7A" 96 50 2 0 1 50 5154253 5154204 2.41e-15 82.4
"RosBREEDSNP_SNP_CT_33913553_Lg2_01349_MAF30_MDP0000811991_exon1" "chr9A" 91.304 23 2 0 28 50 33345926 33345948 1.1 33.7
"RosBREEDSNP_SNP_CT_33913553_Lg2_01349_MAF30_MDP0000811991_exon1" "chr10A" 90.909 22 2 0 29 50 26739312 26739291 3.8 31.9
"RosBREEDSNP_SNP_CT_33913553_Lg2_01349_MAF30_MDP0000811991_exon1" "chr10A" 100 17 0 0 29 45 33319692 33319676 3.8 31.9
"RosBREEDSNP_SNP_CT_33913553_Lg2_01349_MAF30_MDP0000811991_exon1" "chr11A" 90.909 22 2 0 25 46 8576598 8576577 3.8 31.9
"RosBREEDSNP_SNP_CT_33913553_Lg2_01349_MAF30_MDP0000811991_exon1" "chr11A" 90.909 22 2 0 16 37 26189251 26189230 3.8 31.9
"RosBREEDSNP_SNP_CT_33913553_Lg2_01349_MAF30_MDP0000811991_exon1" "chr11A" 90.909 22 2 0 16 37 26201257 26201236 3.8 31.9
"RosBREEDSNP_SNP_CT_3420282_Lg2_01641_MAF40_1669340_exon1" "chr2A" 100 50 0 0 1 50 2716654 2716605 4.65e-18 91.5
"RosBREEDSNP_SNP_CT_3420282_Lg2_01641_MAF40_1669340_exon1" "chr15A" 90 50 5 0 1 50 14086551 14086502 5.31e-11 68.9
"RosBREEDSNP_SNP_CT_3420282_Lg2_01641_MAF40_1669340_exon1" "chr15A" 100 17 0 0 10 26 4952890 4952874 3.8 31.9
"RosBREEDSNP_SNP_CT_3420282_Lg2_01641_MAF40_1669340_exon1" "chr10A" 81.579 38 6 1 6 43 10058240 10058204 1.1 34.6
"RosBREEDSNP_SNP_CT_3420282_Lg2_01641_MAF40_1669340_exon1" "chr4A" 95 20 1 0 6 25 11947308 11947289 3.8 32.8
"RosBREEDSNP_SNP_CT_3420282_Lg2_01641_MAF40_1669340_exon1" "chr4A" 95 20 1 0 6 25 11959887 11959868 3.8 32.8
"RosBREEDSNP_SNP_CT_3420282_Lg2_01641_MAF40_1669340_exon1" "chr8A" 91.667 24 1 1 10 32 21231890 21231867 3.8 31.9
"RosBREEDSNP_SNP_CT_3420282_Lg2_01641_MAF40_1669340_exon1" "chr11A" 86.207 29 3 1 6 34 36981752 36981779 3.8 31.9
"RosBREEDSNP_SNP_CT_3420282_Lg2_01641_MAF40_1669340_exon1" "chr13A" 100 17 0 0 10 26 19727272 19727288 3.8 31.9
"RosBREEDSNP_SNP_CT_3420282_Lg2_01641_MAF40_1669340_exon1" "chr13A" 85.185 27 4 0 2 28 42652883 42652909 3.8 31.9
"RosBREEDSNP_SNP_CT_3420282_Lg2_01641_MAF40_1669340_exon1" "chr16A" 90.909 22 2 0 5 26 23157067 23157088 3.8 31.9
"RosBREEDSNP_SNP_CT_34436063_Lg1_02371_MAF30_MDP0000238482_exon1" "chr1A" 100 50 0 0 1 50 29701134 29701085 4.65e-18 91.5
"RosBREEDSNP_SNP_CT_34436063_Lg1_02371_MAF30_MDP0000238482_exon1" "chr1A" 88.372 43 5 0 7 49 12165000 12165042 3.35e-07 56.3
"RosBREEDSNP_SNP_CT_34436063_Lg1_02371_MAF30_MDP0000238482_exon1" "chr4A" 96 50 2 0 1 50 22084103 22084152 2.41e-15 82.4
"RosBREEDSNP_SNP_CT_34436063_Lg1_02371_MAF30_MDP0000238482_exon1" "chr4A" 86 50 7 0 1 50 4356593 4356642 2.75e-08 59.9
"RosBREEDSNP_SNP_CT_34436063_Lg1_02371_MAF30_MDP0000238482_exon1" "chr6A" 94 50 3 0 1 50 34731575 34731624 1.02e-13 77.9
"RosBREEDSNP_SNP_CT_34436063_Lg1_02371_MAF30_MDP0000238482_exon1" "chr6A" 86 50 7 0 1 50 30671581 30671532 2.75e-08 59.9
"RosBREEDSNP_SNP_CT_34436063_Lg1_02371_MAF30_MDP0000238482_exon1" "chr6A" 80.435 46 9 0 5 50 10216467 10216422 0.002 43.7
"RosBREEDSNP_SNP_CT_34436063_Lg1_02371_MAF30_MDP0000238482_exon1" "chr6A" 77.273 44 10 0 7 50 21597350 21597393 0.31 35.6
"RosBREEDSNP_SNP_CT_34436063_Lg1_02371_MAF30_MDP0000238482_exon1" "chr6A" 88 25 3 0 23 47 12964044 12964020 3.8 32.8
"RosBREEDSNP_SNP_CT_34436063_Lg1_02371_MAF30_MDP0000238482_exon1" "chr6A" 88 25 3 0 26 50 25291275 25291251 3.8 32.8
"RosBREEDSNP_SNP_CT_34436063_Lg1_02371_MAF30_MDP0000238482_exon1" "chr6A" 100 17 0 0 32 48 22118300 22118284 3.8 31.9
"RosBREEDSNP_SNP_CT_34436063_Lg1_02371_MAF30_MDP0000238482_exon1" "chr9A" 94 50 3 0 1 50 7022431 7022382 1.02e-13 77.9
"RosBREEDSNP_SNP_CT_34436063_Lg1_02371_MAF30_MDP0000238482_exon1" "chr9A" 80 50 10 0 1 50 28238425 28238474 0.000174 46.4
"RosBREEDSNP_SNP_CT_34436063_Lg1_02371_MAF30_MDP0000238482_exon1" "chr9A" 81.818 44 8 0 7 50 19051811 19051768 0.000606 44.6
"RosBREEDSNP_SNP_CT_34436063_Lg1_02371_MAF30_MDP0000238482_exon1" "chr17A" 94 50 3 0 1 50 2078154 2078203 1.02e-13 77.9
"RosBREEDSNP_SNP_CT_34436063_Lg1_02371_MAF30_MDP0000238482_exon1" "chr17A" 92 50 4 0 1 50 2079574 2079623 1.25e-12 73.4
"RosBREEDSNP_SNP_CT_34436063_Lg1_02371_MAF30_MDP0000238482_exon1" "chr17A" 100 18 0 0 31 48 9108373 9108356 1.1 33.7
"RosBREEDSNP_SNP_CT_34436063_Lg1_02371_MAF30_MDP0000238482_exon1" "chr10A" 92 50 4 0 1 50 20819582 20819533 1.25e-12 73.4
"RosBREEDSNP_SNP_CT_34436063_Lg1_02371_MAF30_MDP0000238482_exon1" "chr10A" 86 50 7 0 1 50 21943011 21942962 2.75e-08 59.9
"RosBREEDSNP_SNP_CT_34436063_Lg1_02371_MAF30_MDP0000238482_exon1" "chr10A" 81.818 44 8 0 7 50 6626868 6626825 0.000606 44.6
"RosBREEDSNP_SNP_CT_34436063_Lg1_02371_MAF30_MDP0000238482_exon1" "chr10A" 87.5 32 4 0 19 50 9894447 9894416 0.007 41
"RosBREEDSNP_SNP_CT_34436063_Lg1_02371_MAF30_MDP0000238482_exon1" "chr7A" 95.455 44 2 0 7 50 15408374 15408331 4.36e-12 71.6
"RosBREEDSNP_SNP_CT_34436063_Lg1_02371_MAF30_MDP0000238482_exon1" "chr3A" 86 50 7 0 1 50 32103471 32103520 2.75e-08 59.9
"RosBREEDSNP_SNP_CT_34436063_Lg1_02371_MAF30_MDP0000238482_exon1" "chr15A" 86 50 7 0 1 50 13813549 13813500 2.75e-08 59.9
"RosBREEDSNP_SNP_CT_34436063_Lg1_02371_MAF30_MDP0000238482_exon1" "chr15A" 86 50 7 0 1 50 17276246 17276295 2.75e-08 59.9
"RosBREEDSNP_SNP_CT_34436063_Lg1_02371_MAF30_MDP0000238482_exon1" "chr15A" 81.818 44 8 0 7 50 12570301 12570258 0.000606 44.6
"RosBREEDSNP_SNP_CT_34436063_Lg1_02371_MAF30_MDP0000238482_exon1" "chr15A" 77.273 44 10 0 7 50 3942584 3942627 0.31 35.6
"RosBREEDSNP_SNP_CT_34436063_Lg1_02371_MAF30_MDP0000238482_exon1" "chr15A" 77.273 44 10 0 7 50 3955947 3955990 0.31 35.6
"RosBREEDSNP_SNP_CT_34436063_Lg1_02371_MAF30_MDP0000238482_exon1" "chr5A" 86.957 46 6 0 5 50 46792388 46792343 9.6e-08 57.2
"RosBREEDSNP_SNP_CT_34436063_Lg1_02371_MAF30_MDP0000238482_exon1" "chr5A" 84.091 44 7 0 7 50 13575673 13575716 4.97e-05 49.1
"RosBREEDSNP_SNP_CT_34436063_Lg1_02371_MAF30_MDP0000238482_exon1" "chr5A" 88 25 3 0 23 47 3360149 3360173 3.8 32.8
"RosBREEDSNP_SNP_CT_34436063_Lg1_02371_MAF30_MDP0000238482_exon1" "chr12A" 86.364 44 6 0 7 50 15708337 15708294 1.17e-06 53.6
"RosBREEDSNP_SNP_CT_34436063_Lg1_02371_MAF30_MDP0000238482_exon1" "chr12A" 82 50 9 0 1 50 24332973 24332924 1.42e-05 50.9
"RosBREEDSNP_SNP_CT_34436063_Lg1_02371_MAF30_MDP0000238482_exon1" "chr2A" 82.609 46 8 0 5 50 252472 252517 4.97e-05 48.2
"RosBREEDSNP_SNP_CT_34436063_Lg1_02371_MAF30_MDP0000238482_exon1" "chr2A" 79.545 44 9 0 7 50 26857636 26857679 0.026 40.1
"RosBREEDSNP_SNP_CT_34436063_Lg1_02371_MAF30_MDP0000238482_exon1" "chr2A" 79.545 44 9 0 7 50 26868875 26868918 0.026 40.1
"RosBREEDSNP_SNP_CT_34436063_Lg1_02371_MAF30_MDP0000238482_exon1" "chr16A" 77.273 44 10 0 7 50 19604068 19604025 0.31 35.6
"RosBREEDSNP_SNP_CT_34436063_Lg1_02371_MAF30_MDP0000238482_exon1" "chr8A" 95 20 1 0 4 23 31491192 31491211 3.8 32.8
"RosBREEDSNP_SNP_CT_34436063_Lg1_02371_MAF30_MDP0000238482_exon1" "chr8A" 95 20 1 0 4 23 31499875 31499894 3.8 32.8
"RosBREEDSNP_SNP_CT_34436063_Lg1_02371_MAF30_MDP0000238482_exon1" "chr13A" 88 25 3 0 23 47 44887406 44887382 3.8 32.8
"RosBREEDSNP_SNP_CT_34436063_Lg1_02371_MAF30_MDP0000238482_exon1" "chr14A" 100 17 0 0 33 49 28785526 28785542 3.8 31.9
"RosBREEDSNP_SNP_CT_35199556_Lg1_00495_MAF20_1626251_exon1" "chr1A" 100 50 0 0 1 50 30500647 30500696 4.65e-18 91.5
"RosBREEDSNP_SNP_CT_35199556_Lg1_00495_MAF20_1626251_exon1" "chr7A" 94 50 3 0 1 50 33342010 33342059 1.02e-13 77.9
"RosBREEDSNP_SNP_CT_35199556_Lg1_00495_MAF20_1626251_exon1" "chr7A" 90.909 22 2 0 15 36 1375470 1375449 3.8 31.9
"RosBREEDSNP_SNP_CT_35199556_Lg1_00495_MAF20_1626251_exon1" "chr7A" 100 17 0 0 23 39 12611805 12611821 3.8 31.9
"RosBREEDSNP_SNP_CT_35199556_Lg1_00495_MAF20_1626251_exon1" "chr7A" 85.185 27 4 0 18 44 26402949 26402923 3.8 31.9
"RosBREEDSNP_SNP_CT_35199556_Lg1_00495_MAF20_1626251_exon1" "chr7A" 85.185 27 4 0 18 44 33661174 33661148 3.8 31.9
"RosBREEDSNP_SNP_CT_35199556_Lg1_00495_MAF20_1626251_exon1" "chr17A" 95 20 1 0 18 37 10675252 10675233 3.8 32.8
"RosBREEDSNP_SNP_CT_35199556_Lg1_00495_MAF20_1626251_exon1" "chr17A" 88 25 3 0 18 42 20014470 20014446 3.8 32.8
"RosBREEDSNP_SNP_CT_35199556_Lg1_00495_MAF20_1626251_exon1" "chr16A" 88.462 26 1 1 15 38 33820179 33820204 3.8 31.9
"RosBREEDSNP_SNP_CT_35202609_Lg1_00495_MAF50_361322_exon1" "chr1A" 100 50 0 0 1 50 30508347 30508298 4.65e-18 91.5
"RosBREEDSNP_SNP_CT_35202609_Lg1_00495_MAF50_361322_exon1" "chr7A" 80 40 7 1 1 40 33353434 33353396 1.1 33.7
"RosBREEDSNP_SNP_CT_35202609_Lg1_00495_MAF50_361322_exon1" "chr15A" 95 20 1 0 17 36 55923189 55923170 3.8 32.8
"RosBREEDSNP_SNP_CT_35202609_Lg1_00495_MAF50_361322_exon1" "chr14A" 100 17 0 0 20 36 26721497 26721513 3.8 31.9
"RosBREEDSNP_SNP_CT_35251020_Lg1_00495_MAF50_1650375_exon3" "chr1A" 100 50 0 0 1 50 30560661 30560612 4.65e-18 91.5
"RosBREEDSNP_SNP_CT_35251020_Lg1_00495_MAF50_1650375_exon3" "chr1A" 97.917 48 1 0 1 48 30564323 30564276 2.41e-15 83.3
"RosBREEDSNP_SNP_CT_35251020_Lg1_00495_MAF50_1650375_exon3" "chr1A" 95.455 22 0 1 14 35 19943686 19943706 3.8 32.8
"RosBREEDSNP_SNP_CT_35251020_Lg1_00495_MAF50_1650375_exon3" "chr1A" 95.455 22 0 1 14 35 19957034 19957054 3.8 32.8
"RosBREEDSNP_SNP_CT_35251020_Lg1_00495_MAF50_1650375_exon3" "chr7A" 92 50 4 0 1 50 33396027 33395978 1.25e-12 73.4
"RosBREEDSNP_SNP_CT_35251020_Lg1_00495_MAF50_1650375_exon3" "chr16A" 85.714 42 6 0 1 42 4486974 4486933 1.42e-05 50
"RosBREEDSNP_SNP_CT_35251020_Lg1_00495_MAF50_1650375_exon3" "chr13A" 82.857 35 6 0 6 40 29577154 29577188 0.09 37.4
"RosBREEDSNP_SNP_CT_35251020_Lg1_00495_MAF50_1650375_exon3" "chr3A" 90.909 22 2 0 18 39 28726855 28726876 3.8 31.9
"RosBREEDSNP_SNP_CT_35251020_Lg1_00495_MAF50_1650375_exon3" "chr6A" 90.909 22 2 0 18 39 10727436 10727415 3.8 31.9
"RosBREEDSNP_SNP_CT_35251020_Lg1_00495_MAF50_1650375_exon3" "chr11A" 90.909 22 2 0 18 39 19850317 19850338 3.8 31.9
"RosBREEDSNP_SNP_CT_36217156_Lg2_00914_MAF50_266158_exon1" "chr2A" 100 50 0 0 1 50 35975285 35975236 4.65e-18 91.5
"RosBREEDSNP_SNP_CT_36217156_Lg2_00914_MAF50_266158_exon1" "chr2A" 85.417 48 6 1 1 47 37562045 37561998 4.08e-06 52.7
"RosBREEDSNP_SNP_CT_36217156_Lg2_00914_MAF50_266158_exon1" "chr2A" 85.417 48 6 1 1 47 37572063 37572016 4.08e-06 52.7
"RosBREEDSNP_SNP_CT_36217156_Lg2_00914_MAF50_266158_exon1" "chr7A" 75.926 54 9 1 1 50 3601798 3601851 0.026 39.2
"RosBREEDSNP_SNP_CT_36217156_Lg2_00914_MAF50_266158_exon1" "chr7A" 75.926 54 9 1 1 50 3601936 3601989 0.026 39.2
"RosBREEDSNP_SNP_CT_36217156_Lg2_00914_MAF50_266158_exon1" "chr7A" 92 25 1 1 25 49 24261722 24261699 1.1 33.7
"RosBREEDSNP_SNP_CT_36217156_Lg2_00914_MAF50_266158_exon1" "chr7A" 90.909 22 2 0 29 50 19911170 19911191 3.8 31.9
"RosBREEDSNP_SNP_CT_36217156_Lg2_00914_MAF50_266158_exon1" "chr14A" 86.667 30 3 1 19 48 5607922 5607950 1.1 33.7
"RosBREEDSNP_SNP_CT_36217156_Lg2_00914_MAF50_266158_exon1" "chr14A" 100 17 0 0 28 44 24249346 24249330 3.8 31.9
"RosBREEDSNP_SNP_CT_36217156_Lg2_00914_MAF50_266158_exon1" "chr1A" 88 25 3 0 25 49 6616048 6616024 3.8 32.8
"RosBREEDSNP_SNP_CT_36217156_Lg2_00914_MAF50_266158_exon1" "chr1A" 91.667 24 1 1 25 47 13079534 13079511 3.8 31.9
"RosBREEDSNP_SNP_CT_36217156_Lg2_00914_MAF50_266158_exon1" "chr3A" 95 20 1 0 25 44 10095173 10095192 3.8 32.8
"RosBREEDSNP_SNP_CT_36217156_Lg2_00914_MAF50_266158_exon1" "chr5A" 95 20 1 0 28 47 29704477 29704458 3.8 32.8
"RosBREEDSNP_SNP_CT_36217156_Lg2_00914_MAF50_266158_exon1" "chr6A" 95 20 1 0 23 42 10124765 10124784 3.8 32.8
"RosBREEDSNP_SNP_CT_36217156_Lg2_00914_MAF50_266158_exon1" "chr6A" 95 20 1 0 23 42 10157497 10157516 3.8 32.8
"RosBREEDSNP_SNP_CT_36217156_Lg2_00914_MAF50_266158_exon1" "chr13A" 95 20 1 0 4 23 25194399 25194418 3.8 32.8
"RosBREEDSNP_SNP_CT_36217156_Lg2_00914_MAF50_266158_exon1" "chr13A" 100 17 0 0 7 23 7576366 7576350 3.8 31.9
"RosBREEDSNP_SNP_CT_36217156_Lg2_00914_MAF50_266158_exon1" "chr9A" 100 17 0 0 24 40 32644964 32644980 3.8 31.9
"RosBREEDSNP_SNP_CT_36217156_Lg2_00914_MAF50_266158_exon1" "chr10A" 100 17 0 0 28 44 2891162 2891178 3.8 31.9
"RosBREEDSNP_SNP_CT_36217156_Lg2_00914_MAF50_266158_exon1" "chr11A" 90.909 22 2 0 27 48 14221100 14221079 3.8 31.9
"RosBREEDSNP_SNP_CT_36217156_Lg2_00914_MAF50_266158_exon1" "chr11A" 90.909 22 2 0 20 41 27668094 27668073 3.8 31.9
"RosBREEDSNP_SNP_CT_36217156_Lg2_00914_MAF50_266158_exon1" "chr16A" 81.818 33 3 1 12 44 33882376 33882405 3.8 31.9
"RosBREEDSNP_SNP_CT_36217156_Lg2_00914_MAF50_266158_exon1" "chr17A" 100 17 0 0 24 40 28341771 28341787 3.8 31.9
"RosBREEDSNP_SNP_CT_36217156_Lg2_00914_MAF50_266158_exon1" "chr17A" 100 17 0 0 24 40 28357079 28357095 3.8 31.9
"RosBREEDSNP_SNP_CT_36421423_Lg2_01322_MAF10_MDP0000758646_exon1" "chr2A" 98 50 1 0 1 50 36218573 36218622 1.98e-16 86.9
"RosBREEDSNP_SNP_CT_36421423_Lg2_01322_MAF10_MDP0000758646_exon1" "chr5A" 96 50 2 0 1 50 21096882 21096833 2.41e-15 82.4
"RosBREEDSNP_SNP_CT_36421423_Lg2_01322_MAF10_MDP0000758646_exon1" "chr11A" 93.617 47 3 0 1 47 40854990 40854944 4.36e-12 72.5
"RosBREEDSNP_SNP_CT_36421423_Lg2_01322_MAF10_MDP0000758646_exon1" "chr11A" 93.617 47 3 0 1 47 40864151 40864105 4.36e-12 72.5
"RosBREEDSNP_SNP_CT_36421423_Lg2_01322_MAF10_MDP0000758646_exon1" "chr11A" 90.698 43 3 1 1 43 5216051 5216010 9.6e-08 57.2
"RosBREEDSNP_SNP_CT_36421423_Lg2_01322_MAF10_MDP0000758646_exon1" "chr8A" 93.023 43 3 0 1 43 25930474 25930516 6.47e-10 65.3
"RosBREEDSNP_SNP_CT_36421423_Lg2_01322_MAF10_MDP0000758646_exon1" "chr8A" 93.023 43 2 1 1 43 25760940 25760981 7.88e-09 61.7
"RosBREEDSNP_SNP_CT_36421423_Lg2_01322_MAF10_MDP0000758646_exon1" "chr8A" 90.698 43 3 1 1 43 25728111 25728152 9.6e-08 57.2
"RosBREEDSNP_SNP_CT_36421423_Lg2_01322_MAF10_MDP0000758646_exon1" "chr8A" 90.698 43 3 1 1 43 25771217 25771258 9.6e-08 57.2
"RosBREEDSNP_SNP_CT_36421423_Lg2_01322_MAF10_MDP0000758646_exon1" "chr8A" 90.698 43 3 1 1 43 25939449 25939490 9.6e-08 57.2
"RosBREEDSNP_SNP_CT_36421423_Lg2_01322_MAF10_MDP0000758646_exon1" "chr8A" 86.207 29 4 0 11 39 4597026 4596998 0.31 35.6
"RosBREEDSNP_SNP_CT_36421423_Lg2_01322_MAF10_MDP0000758646_exon1" "chr8A" 100 18 0 0 16 33 24761196 24761179 1.1 33.7
"RosBREEDSNP_SNP_CT_36421423_Lg2_01322_MAF10_MDP0000758646_exon1" "chr15A" 93.023 43 2 1 1 43 49865551 49865510 7.88e-09 61.7
"RosBREEDSNP_SNP_CT_36421423_Lg2_01322_MAF10_MDP0000758646_exon1" "chr15A" 92.683 41 2 1 1 41 49903909 49903870 9.6e-08 58.1
"RosBREEDSNP_SNP_CT_36421423_Lg2_01322_MAF10_MDP0000758646_exon1" "chr15A" 86.207 29 4 0 11 39 2598841 2598869 0.31 35.6
"RosBREEDSNP_SNP_CT_36421423_Lg2_01322_MAF10_MDP0000758646_exon1" "chr15A" 95 20 1 0 7 26 20112539 20112520 3.8 32.8
"RosBREEDSNP_SNP_CT_36421423_Lg2_01322_MAF10_MDP0000758646_exon1" "chr6A" 90.698 43 3 1 1 43 31261865 31261906 9.6e-08 57.2
"RosBREEDSNP_SNP_CT_36421423_Lg2_01322_MAF10_MDP0000758646_exon1" "chr6A" 86.047 43 5 1 1 43 32972432 32972391 4.97e-05 48.2
"RosBREEDSNP_SNP_CT_36421423_Lg2_01322_MAF10_MDP0000758646_exon1" "chr6A" 88.889 27 2 1 3 29 33789053 33789078 3.8 32.8
"RosBREEDSNP_SNP_CT_36421423_Lg2_01322_MAF10_MDP0000758646_exon1" "chr10A" 90.698 43 3 1 1 43 39895057 39895016 9.6e-08 57.2
"RosBREEDSNP_SNP_CT_36421423_Lg2_01322_MAF10_MDP0000758646_exon1" "chr17A" 90.476 42 3 1 2 43 31800878 31800838 3.35e-07 55.4
"RosBREEDSNP_SNP_CT_36421423_Lg2_01322_MAF10_MDP0000758646_exon1" "chr9A" 88.372 43 4 1 1 43 4908775 4908734 4.08e-06 52.7
"RosBREEDSNP_SNP_CT_36421423_Lg2_01322_MAF10_MDP0000758646_exon1" "chr9A" 86.047 43 5 1 1 43 6553083 6553042 4.97e-05 48.2
"RosBREEDSNP_SNP_CT_36421423_Lg2_01322_MAF10_MDP0000758646_exon1" "chr12A" 86.047 43 5 1 1 43 22959954 22959995 4.97e-05 48.2
"RosBREEDSNP_SNP_CT_36421423_Lg2_01322_MAF10_MDP0000758646_exon1" "chr12A" 85.185 27 4 0 19 45 9638212 9638238 3.8 31.9
"RosBREEDSNP_SNP_CT_36421423_Lg2_01322_MAF10_MDP0000758646_exon1" "chr12A" 100 17 0 0 18 34 10417788 10417804 3.8 31.9
"RosBREEDSNP_SNP_CT_36421423_Lg2_01322_MAF10_MDP0000758646_exon1" "chr3A" 86.667 30 4 0 5 34 5808581 5808610 0.09 37.4
"RosBREEDSNP_SNP_CT_36421423_Lg2_01322_MAF10_MDP0000758646_exon1" "chr3A" 88 25 3 0 2 26 5555122 5555098 3.8 32.8
"RosBREEDSNP_SNP_CT_36421423_Lg2_01322_MAF10_MDP0000758646_exon1" "chr3A" 88 25 3 0 2 26 5831724 5831748 3.8 32.8
"RosBREEDSNP_SNP_CT_36421423_Lg2_01322_MAF10_MDP0000758646_exon1" "chr7A" 91.304 23 2 0 12 34 17371005 17370983 1.1 33.7
"RosBREEDSNP_SNP_CT_36421423_Lg2_01322_MAF10_MDP0000758646_exon1" "chr14A" 100 18 0 0 16 33 16922024 16922007 1.1 33.7
"RosBREEDSNP_SNP_CT_36421423_Lg2_01322_MAF10_MDP0000758646_exon1" "chr14A" 100 17 0 0 18 34 3699819 3699803 3.8 31.9
"RosBREEDSNP_SNP_CT_36421423_Lg2_01322_MAF10_MDP0000758646_exon1" "chr16A" 86.667 30 3 1 5 34 1294877 1294849 1.1 33.7
"RosBREEDSNP_SNP_CT_36473196_Lg2_00669_MAF30_MDP0000265993_exon1" "chr2A" 100 50 0 0 1 50 36253359 36253408 4.65e-18 91.5
"RosBREEDSNP_SNP_CT_36473196_Lg2_00669_MAF30_MDP0000265993_exon1" "chr2A" 80.435 46 9 0 5 50 32003393 32003348 0.002 43.7
"RosBREEDSNP_SNP_CT_36473196_Lg2_00669_MAF30_MDP0000265993_exon1" "chr2A" 86.667 30 3 1 14 43 10841974 10841946 1.1 33.7
"RosBREEDSNP_SNP_CT_36473196_Lg2_00669_MAF30_MDP0000265993_exon1" "chr2A" 100 17 0 0 16 32 34534138 34534154 3.8 31.9
"RosBREEDSNP_SNP_CT_36473196_Lg2_00669_MAF30_MDP0000265993_exon1" "chr12A" 94 50 3 0 1 50 20484681 20484730 1.02e-13 77.9
"RosBREEDSNP_SNP_CT_36473196_Lg2_00669_MAF30_MDP0000265993_exon1" "chr12A" 78.261 46 10 0 5 50 28968171 28968216 0.026 39.2
"RosBREEDSNP_SNP_CT_36473196_Lg2_00669_MAF30_MDP0000265993_exon1" "chr12A" 79.487 39 8 0 5 43 21911999 21911961 0.31 35.6
"RosBREEDSNP_SNP_CT_36473196_Lg2_00669_MAF30_MDP0000265993_exon1" "chr15A" 81.818 44 8 0 6 49 19598475 19598518 0.000606 44.6
"RosBREEDSNP_SNP_CT_36473196_Lg2_00669_MAF30_MDP0000265993_exon1" "chr16A" 84.615 39 6 0 5 43 1698098 1698060 0.000606 44.6
"RosBREEDSNP_SNP_CT_36473196_Lg2_00669_MAF30_MDP0000265993_exon1" "chr16A" 84.615 39 6 0 5 43 1711349 1711311 0.000606 44.6
"RosBREEDSNP_SNP_CT_36473196_Lg2_00669_MAF30_MDP0000265993_exon1" "chr16A" 92.308 26 1 1 24 49 33429794 33429818 0.31 35.6
"RosBREEDSNP_SNP_CT_36473196_Lg2_00669_MAF30_MDP0000265993_exon1" "chr16A" 81.818 33 6 0 5 37 10921512 10921544 1.1 33.7
"RosBREEDSNP_SNP_CT_36473196_Lg2_00669_MAF30_MDP0000265993_exon1" "chr16A" 100 18 0 0 23 40 23368276 23368259 1.1 33.7
"RosBREEDSNP_SNP_CT_36473196_Lg2_00669_MAF30_MDP0000265993_exon1" "chr16A" 80 35 7 0 5 39 1728288 1728254 3.8 32.8
"RosBREEDSNP_SNP_CT_36473196_Lg2_00669_MAF30_MDP0000265993_exon1" "chr10A" 80.435 46 9 0 5 50 4771389 4771344 0.002 43.7
"RosBREEDSNP_SNP_CT_36473196_Lg2_00669_MAF30_MDP0000265993_exon1" "chr10A" 79.487 39 8 0 5 43 2813293 2813331 0.31 35.6
"RosBREEDSNP_SNP_CT_36473196_Lg2_00669_MAF30_MDP0000265993_exon1" "chr10A" 79.487 39 8 0 5 43 8520982 8521020 0.31 35.6
"RosBREEDSNP_SNP_CT_36473196_Lg2_00669_MAF30_MDP0000265993_exon1" "chr10A" 76.087 46 11 0 5 50 30805857 30805902 1.1 34.6
"RosBREEDSNP_SNP_CT_36473196_Lg2_00669_MAF30_MDP0000265993_exon1" "chr10A" 80 35 7 0 5 39 3436279 3436313 3.8 32.8
"RosBREEDSNP_SNP_CT_36473196_Lg2_00669_MAF30_MDP0000265993_exon1" "chr13A" 80.435 46 9 0 5 50 22301071 22301026 0.002 43.7
"RosBREEDSNP_SNP_CT_36473196_Lg2_00669_MAF30_MDP0000265993_exon1" "chr5A" 78.261 46 10 0 5 50 33416314 33416359 0.026 39.2
"RosBREEDSNP_SNP_CT_36473196_Lg2_00669_MAF30_MDP0000265993_exon1" "chr5A" 78.261 46 10 0 5 50 33422166 33422211 0.026 39.2
"RosBREEDSNP_SNP_CT_36473196_Lg2_00669_MAF30_MDP0000265993_exon1" "chr5A" 88 25 3 0 19 43 33449931 33449907 3.8 32.8
"RosBREEDSNP_SNP_CT_36473196_Lg2_00669_MAF30_MDP0000265993_exon1" "chr5A" 88 25 3 0 19 43 33461042 33461018 3.8 32.8
"RosBREEDSNP_SNP_CT_36473196_Lg2_00669_MAF30_MDP0000265993_exon1" "chr5A" 81.25 32 6 0 19 50 29707608 29707639 3.8 31.9
"RosBREEDSNP_SNP_CT_36473196_Lg2_00669_MAF30_MDP0000265993_exon1" "chr8A" 78.261 46 10 0 5 50 15242228 15242183 0.026 39.2
"RosBREEDSNP_SNP_CT_36473196_Lg2_00669_MAF30_MDP0000265993_exon1" "chr4A" 81.579 38 7 0 3 40 16428751 16428714 0.09 38.3
"RosBREEDSNP_SNP_CT_36473196_Lg2_00669_MAF30_MDP0000265993_exon1" "chr4A" 95 20 1 0 27 46 24502643 24502662 3.8 32.8
"RosBREEDSNP_SNP_CT_36473196_Lg2_00669_MAF30_MDP0000265993_exon1" "chr4A" 88 25 3 0 19 43 29031659 29031683 3.8 32.8
"RosBREEDSNP_SNP_CT_36473196_Lg2_00669_MAF30_MDP0000265993_exon1" "chr14A" 79.07 43 9 0 1 43 16777748 16777706 0.09 38.3
"RosBREEDSNP_SNP_CT_36473196_Lg2_00669_MAF30_MDP0000265993_exon1" "chr14A" 79.487 39 8 0 5 43 3874019 3874057 0.31 35.6
"RosBREEDSNP_SNP_CT_36473196_Lg2_00669_MAF30_MDP0000265993_exon1" "chr14A" 95 20 1 0 18 37 6799095 6799114 3.8 32.8
"RosBREEDSNP_SNP_CT_36473196_Lg2_00669_MAF30_MDP0000265993_exon1" "chr1A" 82.857 35 6 0 5 39 4874711 4874745 0.09 37.4
"RosBREEDSNP_SNP_CT_36473196_Lg2_00669_MAF30_MDP0000265993_exon1" "chr1A" 95 20 1 0 26 45 15572548 15572529 3.8 32.8
"RosBREEDSNP_SNP_CT_36473196_Lg2_00669_MAF30_MDP0000265993_exon1" "chr3A" 82.353 34 6 0 6 39 5509370 5509403 0.31 35.6
"RosBREEDSNP_SNP_CT_36473196_Lg2_00669_MAF30_MDP0000265993_exon1" "chr9A" 91.667 24 2 0 19 42 9600017 9599994 0.31 35.6
"RosBREEDSNP_SNP_CT_36473196_Lg2_00669_MAF30_MDP0000265993_exon1" "chr9A" 79.487 39 8 0 5 43 10415273 10415311 0.31 35.6
"RosBREEDSNP_SNP_CT_36473196_Lg2_00669_MAF30_MDP0000265993_exon1" "chr6A" 95.238 21 1 0 23 43 7348449 7348429 1.1 34.6
"RosBREEDSNP_SNP_CT_36473196_Lg2_00669_MAF30_MDP0000265993_exon1" "chr6A" 88 25 3 0 19 43 22264423 22264399 3.8 32.8
"RosBREEDSNP_SNP_CT_36473196_Lg2_00669_MAF30_MDP0000265993_exon1" "chr7A" 76.087 46 11 0 5 50 17844260 17844215 1.1 34.6
"RosBREEDSNP_SNP_CT_36473196_Lg2_00669_MAF30_MDP0000265993_exon1" "chr7A" 76.087 46 11 0 5 50 17873009 17872964 1.1 34.6
"RosBREEDSNP_SNP_CT_36473196_Lg2_00669_MAF30_MDP0000265993_exon1" "chr11A" 88 25 3 0 19 43 39255621 39255597 3.8 32.8
"RosBREEDSNP_SNP_CT_36473196_Lg2_00669_MAF30_MDP0000265993_exon1" "chr17A" 80 35 7 0 5 39 8276344 8276378 3.8 32.8
"RosBREEDSNP_SNP_CT_36473196_Lg2_00669_MAF30_MDP0000265993_exon1" "chr17A" 80 35 7 0 5 39 26403898 26403932 3.8 32.8
"RosBREEDSNP_SNP_CT_36478711_Lg2_00669_MAF10_MDP0000164775_exon2" "chr8A" 100 50 0 0 1 50 25018048 25017999 4.65e-18 91.5
"RosBREEDSNP_SNP_CT_36478711_Lg2_00669_MAF10_MDP0000164775_exon2" "chr8A" 91.667 24 2 0 26 49 7564714 7564691 0.31 35.6
"RosBREEDSNP_SNP_CT_36478711_Lg2_00669_MAF10_MDP0000164775_exon2" "chr8A" 77.5 40 9 0 11 50 14918123 14918084 3.8 32.8
"RosBREEDSNP_SNP_CT_36478711_Lg2_00669_MAF10_MDP0000164775_exon2" "chr8A" 77.5 40 9 0 11 50 14929384 14929345 3.8 32.8
"RosBREEDSNP_SNP_CT_36478711_Lg2_00669_MAF10_MDP0000164775_exon2" "chr8A" 90.909 22 2 0 28 49 8700742 8700721 3.8 31.9
"RosBREEDSNP_SNP_CT_36478711_Lg2_00669_MAF10_MDP0000164775_exon2" "chr8A" 90.909 22 2 0 7 28 19873903 19873924 3.8 31.9
"RosBREEDSNP_SNP_CT_36478711_Lg2_00669_MAF10_MDP0000164775_exon2" "chr17A" 100 50 0 0 1 50 28346352 28346401 4.65e-18 91.5
"RosBREEDSNP_SNP_CT_36478711_Lg2_00669_MAF10_MDP0000164775_exon2" "chr17A" 77.778 45 10 0 1 45 22893477 22893521 0.09 37.4
"RosBREEDSNP_SNP_CT_36478711_Lg2_00669_MAF10_MDP0000164775_exon2" "chr17A" 86.207 29 1 1 19 44 18056686 18056714 1.1 33.7
"RosBREEDSNP_SNP_CT_36478711_Lg2_00669_MAF10_MDP0000164775_exon2" "chr6A" 98 50 1 0 1 50 37007621 37007670 1.98e-16 86.9
"RosBREEDSNP_SNP_CT_36478711_Lg2_00669_MAF10_MDP0000164775_exon2" "chr6A" 83.333 30 5 0 10 39 12884291 12884262 3.8 32.8
"RosBREEDSNP_SNP_CT_36478711_Lg2_00669_MAF10_MDP0000164775_exon2" "chr6A" 90.909 22 2 0 28 49 1758099 1758078 3.8 31.9
"RosBREEDSNP_SNP_CT_36478711_Lg2_00669_MAF10_MDP0000164775_exon2" "chr6A" 90.909 22 2 0 28 49 23224211 23224190 3.8 31.9
"RosBREEDSNP_SNP_CT_36478711_Lg2_00669_MAF10_MDP0000164775_exon2" "chr12A" 98 50 1 0 1 50 30181042 30181091 1.98e-16 86.9
"RosBREEDSNP_SNP_CT_36478711_Lg2_00669_MAF10_MDP0000164775_exon2" "chr3A" 96 50 2 0 1 50 31358749 31358798 2.41e-15 82.4
"RosBREEDSNP_SNP_CT_36478711_Lg2_00669_MAF10_MDP0000164775_exon2" "chr3A" 80.952 42 8 0 1 42 8856095 8856136 0.007 41
"RosBREEDSNP_SNP_CT_36478711_Lg2_00669_MAF10_MDP0000164775_exon2" "chr3A" 88.889 27 2 1 20 46 6703498 6703473 3.8 32.8
"RosBREEDSNP_SNP_CT_36478711_Lg2_00669_MAF10_MDP0000164775_exon2" "chr3A" 90.909 22 2 0 28 49 37081226 37081205 3.8 31.9
"RosBREEDSNP_SNP_CT_36478711_Lg2_00669_MAF10_MDP0000164775_exon2" "chr11A" 94 50 3 0 1 50 2156319 2156270 1.02e-13 77.9
"RosBREEDSNP_SNP_CT_36478711_Lg2_00669_MAF10_MDP0000164775_exon2" "chr11A" 90.909 22 2 0 28 49 19992108 19992129 3.8 31.9
"RosBREEDSNP_SNP_CT_36478711_Lg2_00669_MAF10_MDP0000164775_exon2" "chr11A" 90.909 22 2 0 28 49 31563869 31563848 3.8 31.9
"RosBREEDSNP_SNP_CT_36478711_Lg2_00669_MAF10_MDP0000164775_exon2" "chr5A" 91.837 49 4 0 1 49 12370198 12370246 4.36e-12 71.6
"RosBREEDSNP_SNP_CT_36478711_Lg2_00669_MAF10_MDP0000164775_exon2" "chr5A" 83.333 30 5 0 10 39 17315554 17315525 3.8 32.8
"RosBREEDSNP_SNP_CT_36478711_Lg2_00669_MAF10_MDP0000164775_exon2" "chr5A" 90.909 22 2 0 28 49 10050646 10050625 3.8 31.9
"RosBREEDSNP_SNP_CT_36478711_Lg2_00669_MAF10_MDP0000164775_exon2" "chr5A" 90.909 22 2 0 28 49 20568584 20568563 3.8 31.9
"RosBREEDSNP_SNP_CT_36478711_Lg2_00669_MAF10_MDP0000164775_exon2" "chr5A" 90.909 22 2 0 28 49 23022118 23022139 3.8 31.9
"RosBREEDSNP_SNP_CT_36478711_Lg2_00669_MAF10_MDP0000164775_exon2" "chr5A" 90.909 22 2 0 19 40 30362627 30362648 3.8 31.9
"RosBREEDSNP_SNP_CT_36478711_Lg2_00669_MAF10_MDP0000164775_exon2" "chr4A" 91.489 47 4 0 2 48 15638899 15638945 5.31e-11 68
"RosBREEDSNP_SNP_CT_36478711_Lg2_00669_MAF10_MDP0000164775_exon2" "chr4A" 78 50 11 0 1 50 5085632 5085681 0.007 41.9
"RosBREEDSNP_SNP_CT_36478711_Lg2_00669_MAF10_MDP0000164775_exon2" "chr4A" 95.238 21 1 0 1 21 9223951 9223971 1.1 34.6
"RosBREEDSNP_SNP_CT_36478711_Lg2_00669_MAF10_MDP0000164775_exon2" "chr4A" 90.909 22 2 0 28 49 29561995 29562016 3.8 31.9
"RosBREEDSNP_SNP_CT_36478711_Lg2_00669_MAF10_MDP0000164775_exon2" "chr2A" 80.952 42 8 0 1 42 13682243 13682284 0.007 41
"RosBREEDSNP_SNP_CT_36478711_Lg2_00669_MAF10_MDP0000164775_exon2" "chr2A" 90.909 22 2 0 28 49 14000648 14000669 3.8 31.9
"RosBREEDSNP_SNP_CT_36478711_Lg2_00669_MAF10_MDP0000164775_exon2" "chr2A" 90.909 22 2 0 28 49 14012065 14012086 3.8 31.9
"RosBREEDSNP_SNP_CT_36478711_Lg2_00669_MAF10_MDP0000164775_exon2" "chr13A" 95.455 22 1 0 17 38 41912402 41912381 0.31 36.5
"RosBREEDSNP_SNP_CT_36478711_Lg2_00669_MAF10_MDP0000164775_exon2" "chr14A" 78.571 42 9 0 1 42 14054859 14054900 0.31 36.5
"RosBREEDSNP_SNP_CT_36478711_Lg2_00669_MAF10_MDP0000164775_exon2" "chr14A" 92 25 1 1 22 45 8473342 8473318 1.1 33.7
"RosBREEDSNP_SNP_CT_36478711_Lg2_00669_MAF10_MDP0000164775_exon2" "chr14A" 90.909 22 2 0 28 49 4718428 4718407 3.8 31.9
"RosBREEDSNP_SNP_CT_36478711_Lg2_00669_MAF10_MDP0000164775_exon2" "chr14A" 90.909 22 2 0 28 49 5238511 5238532 3.8 31.9
"RosBREEDSNP_SNP_CT_36478711_Lg2_00669_MAF10_MDP0000164775_exon2" "chr14A" 90.909 22 2 0 28 49 13866873 13866894 3.8 31.9
"RosBREEDSNP_SNP_CT_36478711_Lg2_00669_MAF10_MDP0000164775_exon2" "chr14A" 90.909 22 2 0 28 49 14471523 14471544 3.8 31.9
"RosBREEDSNP_SNP_CT_36478711_Lg2_00669_MAF10_MDP0000164775_exon2" "chr14A" 76.19 42 10 0 1 42 16617126 16617085 3.8 31.9
"RosBREEDSNP_SNP_CT_36478711_Lg2_00669_MAF10_MDP0000164775_exon2" "chr16A" 78.571 42 9 0 1 42 8663074 8663115 0.31 36.5
"RosBREEDSNP_SNP_CT_36478711_Lg2_00669_MAF10_MDP0000164775_exon2" "chr16A" 90.909 22 2 0 2 23 19607289 19607310 3.8 31.9
"RosBREEDSNP_SNP_CT_36478711_Lg2_00669_MAF10_MDP0000164775_exon2" "chr15A" 100 18 0 0 1 18 21901544 21901561 1.1 33.7
"RosBREEDSNP_SNP_CT_36478711_Lg2_00669_MAF10_MDP0000164775_exon2" "chr15A" 95 20 1 0 27 46 33583358 33583339 3.8 32.8
"RosBREEDSNP_SNP_CT_36478711_Lg2_00669_MAF10_MDP0000164775_exon2" "chr15A" 100 17 0 0 23 39 9043612 9043596 3.8 31.9
"RosBREEDSNP_SNP_CT_36478711_Lg2_00669_MAF10_MDP0000164775_exon2" "chr15A" 100 17 0 0 23 39 9068608 9068592 3.8 31.9
"RosBREEDSNP_SNP_CT_36478711_Lg2_00669_MAF10_MDP0000164775_exon2" "chr15A" 100 17 0 0 23 39 9091862 9091846 3.8 31.9
"RosBREEDSNP_SNP_CT_36478711_Lg2_00669_MAF10_MDP0000164775_exon2" "chr15A" 100 17 0 0 23 39 9101051 9101035 3.8 31.9
"RosBREEDSNP_SNP_CT_36478711_Lg2_00669_MAF10_MDP0000164775_exon2" "chr15A" 90.909 22 2 0 28 49 16476477 16476498 3.8 31.9
"RosBREEDSNP_SNP_CT_36478711_Lg2_00669_MAF10_MDP0000164775_exon2" "chr15A" 90.909 22 2 0 28 49 16487713 16487734 3.8 31.9
"RosBREEDSNP_SNP_CT_36478711_Lg2_00669_MAF10_MDP0000164775_exon2" "chr15A" 90.909 22 2 0 28 49 21448468 21448489 3.8 31.9
"RosBREEDSNP_SNP_CT_36478711_Lg2_00669_MAF10_MDP0000164775_exon2" "chr15A" 90.909 22 2 0 28 49 53971340 53971319 3.8 31.9
"RosBREEDSNP_SNP_CT_36478711_Lg2_00669_MAF10_MDP0000164775_exon2" "chr7A" 90.909 22 2 0 28 49 22774385 22774406 3.8 31.9
"RosBREEDSNP_SNP_CT_36478711_Lg2_00669_MAF10_MDP0000164775_exon2" "chr7A" 90.909 22 2 0 28 49 28923337 28923316 3.8 31.9
"RosBREEDSNP_SNP_CT_36478711_Lg2_00669_MAF10_MDP0000164775_exon2" "chr7A" 90.909 22 2 0 28 49 32042819 32042798 3.8 31.9
"RosBREEDSNP_SNP_CT_36478711_Lg2_00669_MAF10_MDP0000164775_exon2" "chr10A" 90.909 22 2 0 28 49 33445666 33445687 3.8 31.9
"RosBREEDSNP_SNP_CT_36478711_Lg2_00669_MAF10_MDP0000164775_exon2" "chr10A" 90.909 22 2 0 28 49 33457947 33457968 3.8 31.9
"RosBREEDSNP_SNP_CT_36478711_Lg2_00669_MAF10_MDP0000164775_exon2" "chr10A" 90.909 22 2 0 28 49 40196449 40196470 3.8 31.9
"RosBREEDSNP_SNP_CT_36478711_Lg2_00669_MAF10_MDP0000164775_exon2" "chr10A" 90.909 22 2 0 28 49 40246931 40246952 3.8 31.9
"RosBREEDSNP_SNP_CT_36478711_Lg2_00669_MAF10_MDP0000164775_exon2" "chr10A" 90.909 22 2 0 28 49 40259338 40259317 3.8 31.9
"RosBREEDSNP_SNP_CT_36483536_Lg3_RosCOS1799_MAF40_107803_exon1" "chr3A" 100 50 0 0 1 50 34675174 34675223 4.65e-18 91.5
"RosBREEDSNP_SNP_CT_36483536_Lg3_RosCOS1799_MAF40_107803_exon1" "chr3A" 100 17 0 0 16 32 28906093 28906077 3.8 31.9
"RosBREEDSNP_SNP_CT_37548828_Lg3_01822_MAF10_MDP0000275953_exon2" "chr3A" 100 50 0 0 1 50 36196967 36196918 4.65e-18 91.5
"RosBREEDSNP_SNP_CT_37548828_Lg3_01822_MAF10_MDP0000275953_exon2" "chr3A" 86.207 29 3 1 23 50 8924780 8924808 3.8 31.9
"RosBREEDSNP_SNP_CT_37548828_Lg3_01822_MAF10_MDP0000275953_exon2" "chr11A" 95 20 1 0 8 27 17269230 17269211 3.8 32.8
"RosBREEDSNP_SNP_CT_37548828_Lg3_01822_MAF10_MDP0000275953_exon2" "chr1A" 90.909 22 2 0 27 48 16990496 16990475 3.8 31.9
"RosBREEDSNP_SNP_CT_37548828_Lg3_01822_MAF10_MDP0000275953_exon2" "chr17A" 91.667 24 1 1 18 40 9886633 9886656 3.8 31.9
"RosBREEDSNP_SNP_CT_38055441_Lg2_10007_MAF10_MDP0000594402_exon2" "chr2A" 100 50 0 0 1 50 36885365 36885414 4.65e-18 91.5
"RosBREEDSNP_SNP_CT_38055441_Lg2_10007_MAF10_MDP0000594402_exon2" "chr2A" 86 50 7 0 1 50 10880568 10880617 2.75e-08 59.9
"RosBREEDSNP_SNP_CT_38055441_Lg2_10007_MAF10_MDP0000594402_exon2" "chr2A" 86 50 7 0 1 50 30796470 30796519 2.75e-08 59.9
"RosBREEDSNP_SNP_CT_38055441_Lg2_10007_MAF10_MDP0000594402_exon2" "chr2A" 86 50 7 0 1 50 36324422 36324471 2.75e-08 59.9
"RosBREEDSNP_SNP_CT_38055441_Lg2_10007_MAF10_MDP0000594402_exon2" "chr2A" 89.744 39 4 0 1 39 23219622 23219660 1.17e-06 53.6
"RosBREEDSNP_SNP_CT_38055441_Lg2_10007_MAF10_MDP0000594402_exon2" "chr8A" 94 50 3 0 1 50 24412820 24412869 1.02e-13 77.9
"RosBREEDSNP_SNP_CT_38055441_Lg2_10007_MAF10_MDP0000594402_exon2" "chr8A" 92 50 4 0 1 50 11259658 11259707 1.25e-12 73.4
"RosBREEDSNP_SNP_CT_38055441_Lg2_10007_MAF10_MDP0000594402_exon2" "chr8A" 90 50 5 0 1 50 7280334 7280383 5.31e-11 68.9
"RosBREEDSNP_SNP_CT_38055441_Lg2_10007_MAF10_MDP0000594402_exon2" "chr3A" 92 50 4 0 1 50 26328258 26328209 1.25e-12 73.4
"RosBREEDSNP_SNP_CT_38055441_Lg2_10007_MAF10_MDP0000594402_exon2" "chr3A" 87.755 49 6 0 1 49 12058428 12058476 2.26e-09 62.6
"RosBREEDSNP_SNP_CT_38055441_Lg2_10007_MAF10_MDP0000594402_exon2" "chr3A" 94.872 39 2 0 1 39 30462585 30462623 2.26e-09 62.6
"RosBREEDSNP_SNP_CT_38055441_Lg2_10007_MAF10_MDP0000594402_exon2" "chr3A" 85.714 49 7 0 2 50 36284840 36284888 9.6e-08 58.1
"RosBREEDSNP_SNP_CT_38055441_Lg2_10007_MAF10_MDP0000594402_exon2" "chr3A" 89.744 39 4 0 1 39 23564138 23564176 1.17e-06 53.6
"RosBREEDSNP_SNP_CT_38055441_Lg2_10007_MAF10_MDP0000594402_exon2" "chr3A" 83.333 48 8 0 3 50 14567520 14567473 4.08e-06 51.8
"RosBREEDSNP_SNP_CT_38055441_Lg2_10007_MAF10_MDP0000594402_exon2" "chr3A" 82 50 9 0 1 50 27742403 27742452 1.42e-05 50.9
"RosBREEDSNP_SNP_CT_38055441_Lg2_10007_MAF10_MDP0000594402_exon2" "chr3A" 82 50 9 0 1 50 27754497 27754546 1.42e-05 50.9
"RosBREEDSNP_SNP_CT_38055441_Lg2_10007_MAF10_MDP0000594402_exon2" "chr3A" 92.308 26 2 0 22 47 35959531 35959556 0.026 39.2
"RosBREEDSNP_SNP_CT_38055441_Lg2_10007_MAF10_MDP0000594402_exon2" "chr3A" 90.909 22 2 0 21 42 810052 810031 3.8 31.9
"RosBREEDSNP_SNP_CT_38055441_Lg2_10007_MAF10_MDP0000594402_exon2" "chr3A" 100 17 0 0 10 26 29966937 29966921 3.8 31.9
"RosBREEDSNP_SNP_CT_38055441_Lg2_10007_MAF10_MDP0000594402_exon2" "chr15A" 92 50 4 0 1 50 22561170 22561219 1.25e-12 73.4
"RosBREEDSNP_SNP_CT_38055441_Lg2_10007_MAF10_MDP0000594402_exon2" "chr15A" 92 50 4 0 1 50 55699536 55699585 1.25e-12 73.4
"RosBREEDSNP_SNP_CT_38055441_Lg2_10007_MAF10_MDP0000594402_exon2" "chr15A" 90 50 5 0 1 50 17345181 17345230 5.31e-11 68.9
"RosBREEDSNP_SNP_CT_38055441_Lg2_10007_MAF10_MDP0000594402_exon2" "chr15A" 90 50 5 0 1 50 23659940 23659989 5.31e-11 68.9
"RosBREEDSNP_SNP_CT_38055441_Lg2_10007_MAF10_MDP0000594402_exon2" "chr15A" 94.872 39 2 0 1 39 31502089 31502051 2.26e-09 62.6
"RosBREEDSNP_SNP_CT_38055441_Lg2_10007_MAF10_MDP0000594402_exon2" "chr15A" 86 50 7 0 1 50 23826347 23826396 2.75e-08 59.9
"RosBREEDSNP_SNP_CT_38055441_Lg2_10007_MAF10_MDP0000594402_exon2" "chr15A" 85.417 48 7 0 1 48 55444640 55444687 3.35e-07 56.3
"RosBREEDSNP_SNP_CT_38055441_Lg2_10007_MAF10_MDP0000594402_exon2" "chr15A" 89.744 39 4 0 1 39 54082105 54082143 1.17e-06 53.6
"RosBREEDSNP_SNP_CT_38055441_Lg2_10007_MAF10_MDP0000594402_exon2" "chr15A" 96.429 28 1 0 1 28 43690918 43690945 0.000174 47.3
"RosBREEDSNP_SNP_CT_38055441_Lg2_10007_MAF10_MDP0000594402_exon2" "chr15A" 80 50 10 0 1 50 25501772 25501821 0.000174 46.4
"RosBREEDSNP_SNP_CT_38055441_Lg2_10007_MAF10_MDP0000594402_exon2" "chr15A" 95.238 21 1 0 6 26 48258610 48258630 1.1 34.6
"RosBREEDSNP_SNP_CT_38055441_Lg2_10007_MAF10_MDP0000594402_exon2" "chr15A" 91.667 24 1 1 13 35 38254856 38254833 3.8 31.9
"RosBREEDSNP_SNP_CT_38055441_Lg2_10007_MAF10_MDP0000594402_exon2" "chr15A" 91.667 24 1 1 13 35 38289926 38289903 3.8 31.9
"RosBREEDSNP_SNP_CT_38055441_Lg2_10007_MAF10_MDP0000594402_exon2" "chr15A" 90.909 22 2 0 1 22 40123608 40123629 3.8 31.9
"RosBREEDSNP_SNP_CT_38055441_Lg2_10007_MAF10_MDP0000594402_exon2" "chr15A" 100 17 0 0 10 26 47285953 47285969 3.8 31.9
"RosBREEDSNP_SNP_CT_38055441_Lg2_10007_MAF10_MDP0000594402_exon2" "chr16A" 92 50 4 0 1 50 20055377 20055426 1.25e-12 73.4
"RosBREEDSNP_SNP_CT_38055441_Lg2_10007_MAF10_MDP0000594402_exon2" "chr16A" 92 50 4 0 1 50 22721368 22721319 1.25e-12 73.4
"RosBREEDSNP_SNP_CT_38055441_Lg2_10007_MAF10_MDP0000594402_exon2" "chr16A" 90 50 5 0 1 50 21018232 21018183 5.31e-11 68.9
"RosBREEDSNP_SNP_CT_38055441_Lg2_10007_MAF10_MDP0000594402_exon2" "chr16A" 88 50 6 0 1 50 14171475 14171524 6.47e-10 64.4
"RosBREEDSNP_SNP_CT_38055441_Lg2_10007_MAF10_MDP0000594402_exon2" "chr16A" 88 50 6 0 1 50 17456535 17456584 6.47e-10 64.4
"RosBREEDSNP_SNP_CT_38055441_Lg2_10007_MAF10_MDP0000594402_exon2" "chr16A" 87.755 49 6 0 1 49 9782887 9782935 2.26e-09 62.6
"RosBREEDSNP_SNP_CT_38055441_Lg2_10007_MAF10_MDP0000594402_exon2" "chr16A" 86 50 7 0 1 50 29657747 29657698 2.75e-08 59.9
"RosBREEDSNP_SNP_CT_38055441_Lg2_10007_MAF10_MDP0000594402_exon2" "chr16A" 90.476 42 4 0 1 42 33022815 33022774 2.75e-08 59
"RosBREEDSNP_SNP_CT_38055441_Lg2_10007_MAF10_MDP0000594402_exon2" "chr16A" 89.744 39 4 0 1 39 38729443 38729481 1.17e-06 53.6
"RosBREEDSNP_SNP_CT_38055441_Lg2_10007_MAF10_MDP0000594402_exon2" "chr16A" 89.744 39 4 0 1 39 38737103 38737141 1.17e-06 53.6
"RosBREEDSNP_SNP_CT_38055441_Lg2_10007_MAF10_MDP0000594402_exon2" "chr16A" 86.486 37 5 0 3 39 18050815 18050851 0.000606 45.5
"RosBREEDSNP_SNP_CT_38055441_Lg2_10007_MAF10_MDP0000594402_exon2" "chr16A" 92.308 26 1 1 1 26 24754578 24754602 0.31 35.6
"RosBREEDSNP_SNP_CT_38055441_Lg2_10007_MAF10_MDP0000594402_exon2" "chr7A" 91.837 49 4 0 1 49 9644013 9644061 4.36e-12 71.6
"RosBREEDSNP_SNP_CT_38055441_Lg2_10007_MAF10_MDP0000594402_exon2" "chr7A" 89.796 49 5 0 1 49 1400889 1400937 1.85e-10 67.1
"RosBREEDSNP_SNP_CT_38055441_Lg2_10007_MAF10_MDP0000594402_exon2" "chr7A" 89.796 49 5 0 1 49 28526281 28526329 1.85e-10 67.1
"RosBREEDSNP_SNP_CT_38055441_Lg2_10007_MAF10_MDP0000594402_exon2" "chr7A" 88 50 6 0 1 50 33642191 33642240 6.47e-10 64.4
"RosBREEDSNP_SNP_CT_38055441_Lg2_10007_MAF10_MDP0000594402_exon2" "chr7A" 84 50 8 0 1 50 20964114 20964163 3.35e-07 55.4
"RosBREEDSNP_SNP_CT_38055441_Lg2_10007_MAF10_MDP0000594402_exon2" "chr7A" 80 50 10 0 1 50 8247666 8247617 0.000174 46.4
"RosBREEDSNP_SNP_CT_38055441_Lg2_10007_MAF10_MDP0000594402_exon2" "chr1A" 90 50 5 0 1 50 22605222 22605271 5.31e-11 68.9
"RosBREEDSNP_SNP_CT_38055441_Lg2_10007_MAF10_MDP0000594402_exon2" "chr1A" 90 50 5 0 1 50 22618295 22618344 5.31e-11 68.9
"RosBREEDSNP_SNP_CT_38055441_Lg2_10007_MAF10_MDP0000594402_exon2" "chr1A" 86 50 7 0 1 50 15224941 15224892 2.75e-08 59.9
"RosBREEDSNP_SNP_CT_38055441_Lg2_10007_MAF10_MDP0000594402_exon2" "chr1A" 87.234 47 6 0 1 47 15275316 15275362 2.75e-08 59
"RosBREEDSNP_SNP_CT_38055441_Lg2_10007_MAF10_MDP0000594402_exon2" "chr1A" 88 25 3 0 1 25 623581 623605 3.8 32.8
"RosBREEDSNP_SNP_CT_38055441_Lg2_10007_MAF10_MDP0000594402_exon2" "chr5A" 90 50 5 0 1 50 4506476 4506525 5.31e-11 68.9
"RosBREEDSNP_SNP_CT_38055441_Lg2_10007_MAF10_MDP0000594402_exon2" "chr5A" 88 50 6 0 1 50 2073734 2073685 6.47e-10 64.4
"RosBREEDSNP_SNP_CT_38055441_Lg2_10007_MAF10_MDP0000594402_exon2" "chr5A" 88 50 6 0 1 50 5514328 5514377 6.47e-10 64.4
"RosBREEDSNP_SNP_CT_38055441_Lg2_10007_MAF10_MDP0000594402_exon2" "chr5A" 84 50 8 0 1 50 31698246 31698295 3.35e-07 55.4
"RosBREEDSNP_SNP_CT_38055441_Lg2_10007_MAF10_MDP0000594402_exon2" "chr5A" 89.744 39 4 0 1 39 9465203 9465165 1.17e-06 53.6
"RosBREEDSNP_SNP_CT_38055441_Lg2_10007_MAF10_MDP0000594402_exon2" "chr5A" 86.364 44 6 0 1 44 18556405 18556448 1.17e-06 53.6
"RosBREEDSNP_SNP_CT_38055441_Lg2_10007_MAF10_MDP0000594402_exon2" "chr5A" 92.308 26 1 1 1 26 45760551 45760527 0.31 35.6
"RosBREEDSNP_SNP_CT_38055441_Lg2_10007_MAF10_MDP0000594402_exon2" "chr5A" 95 20 1 0 1 20 31016962 31016981 3.8 32.8
"RosBREEDSNP_SNP_CT_38055441_Lg2_10007_MAF10_MDP0000594402_exon2" "chr5A" 90.909 22 2 0 8 29 23981184 23981205 3.8 31.9
"RosBREEDSNP_SNP_CT_38055441_Lg2_10007_MAF10_MDP0000594402_exon2" "chr5A" 100 17 0 0 9 25 40434812 40434828 3.8 31.9
"RosBREEDSNP_SNP_CT_38055441_Lg2_10007_MAF10_MDP0000594402_exon2" "chr5A" 91.667 24 1 1 10 33 47308103 47308125 3.8 31.9
"RosBREEDSNP_SNP_CT_38055441_Lg2_10007_MAF10_MDP0000594402_exon2" "chr10A" 90 50 5 0 1 50 17499446 17499495 5.31e-11 68.9
"RosBREEDSNP_SNP_CT_38055441_Lg2_10007_MAF10_MDP0000594402_exon2" "chr10A" 90 40 4 0 3 42 13737907 13737868 3.35e-07 55.4
"RosBREEDSNP_SNP_CT_38055441_Lg2_10007_MAF10_MDP0000594402_exon2" "chr10A" 83.333 48 8 0 3 50 18114676 18114723 4.08e-06 51.8
"RosBREEDSNP_SNP_CT_38055441_Lg2_10007_MAF10_MDP0000594402_exon2" "chr10A" 82 50 9 0 1 50 21101346 21101297 1.42e-05 50.9
"RosBREEDSNP_SNP_CT_38055441_Lg2_10007_MAF10_MDP0000594402_exon2" "chr10A" 82 50 9 0 1 50 21112582 21112533 1.42e-05 50.9
"RosBREEDSNP_SNP_CT_38055441_Lg2_10007_MAF10_MDP0000594402_exon2" "chr10A" 92.308 26 2 0 1 26 8617751 8617776 0.026 39.2
"RosBREEDSNP_SNP_CT_38055441_Lg2_10007_MAF10_MDP0000594402_exon2" "chr10A" 91.667 24 1 1 10 33 42164725 42164747 3.8 31.9
"RosBREEDSNP_SNP_CT_38055441_Lg2_10007_MAF10_MDP0000594402_exon2" "chr13A" 93.333 45 3 0 3 47 19333346 19333390 5.31e-11 68.9
"RosBREEDSNP_SNP_CT_38055441_Lg2_10007_MAF10_MDP0000594402_exon2" "chr13A" 92.308 39 3 0 12 50 16003063 16003025 9.6e-08 58.1
"RosBREEDSNP_SNP_CT_38055441_Lg2_10007_MAF10_MDP0000594402_exon2" "chr13A" 89.744 39 4 0 1 39 15265511 15265549 1.17e-06 53.6
"RosBREEDSNP_SNP_CT_38055441_Lg2_10007_MAF10_MDP0000594402_exon2" "chr13A" 89.744 39 4 0 1 39 19685112 19685150 1.17e-06 53.6
"RosBREEDSNP_SNP_CT_38055441_Lg2_10007_MAF10_MDP0000594402_exon2" "chr13A" 82 50 9 0 1 50 31966745 31966794 1.42e-05 50.9
"RosBREEDSNP_SNP_CT_38055441_Lg2_10007_MAF10_MDP0000594402_exon2" "chr13A" 82 50 9 0 1 50 31978202 31978251 1.42e-05 50.9
"RosBREEDSNP_SNP_CT_38055441_Lg2_10007_MAF10_MDP0000594402_exon2" "chr13A" 88 25 3 0 20 44 23180786 23180762 3.8 32.8
"RosBREEDSNP_SNP_CT_38055441_Lg2_10007_MAF10_MDP0000594402_exon2" "chr13A" 86.207 29 3 1 1 29 33812510 33812537 3.8 31.9
"RosBREEDSNP_SNP_CT_38055441_Lg2_10007_MAF10_MDP0000594402_exon2" "chr13A" 86.207 29 3 1 1 29 33824798 33824825 3.8 31.9
"RosBREEDSNP_SNP_CT_38055441_Lg2_10007_MAF10_MDP0000594402_exon2" "chr17A" 90 50 5 0 1 50 13812864 13812815 5.31e-11 68.9
"RosBREEDSNP_SNP_CT_38055441_Lg2_10007_MAF10_MDP0000594402_exon2" "chr17A" 88 50 6 0 1 50 28805537 28805586 6.47e-10 64.4
"RosBREEDSNP_SNP_CT_38055441_Lg2_10007_MAF10_MDP0000594402_exon2" "chr17A" 92.857 42 3 0 1 42 4092001 4092042 2.26e-09 63.5
"RosBREEDSNP_SNP_CT_38055441_Lg2_10007_MAF10_MDP0000594402_exon2" "chr17A" 87.5 48 6 0 1 48 24511045 24511092 7.88e-09 60.8
"RosBREEDSNP_SNP_CT_38055441_Lg2_10007_MAF10_MDP0000594402_exon2" "chr17A" 95.238 21 1 0 6 26 6126374 6126354 1.1 34.6
"RosBREEDSNP_SNP_CT_38055441_Lg2_10007_MAF10_MDP0000594402_exon2" "chr17A" 95.238 21 1 0 1 21 19977112 19977132 1.1 34.6
"RosBREEDSNP_SNP_CT_38055441_Lg2_10007_MAF10_MDP0000594402_exon2" "chr17A" 88 25 3 0 1 25 19960436 19960460 3.8 32.8
"RosBREEDSNP_SNP_CT_38055441_Lg2_10007_MAF10_MDP0000594402_exon2" "chr4A" 89.796 49 5 0 1 49 30546975 30546927 1.85e-10 67.1
"RosBREEDSNP_SNP_CT_38055441_Lg2_10007_MAF10_MDP0000594402_exon2" "chr4A" 88 50 6 0 1 50 18526570 18526521 6.47e-10 64.4
"RosBREEDSNP_SNP_CT_38055441_Lg2_10007_MAF10_MDP0000594402_exon2" "chr4A" 88 50 6 0 1 50 18547493 18547444 6.47e-10 64.4
"RosBREEDSNP_SNP_CT_38055441_Lg2_10007_MAF10_MDP0000594402_exon2" "chr9A" 88 50 6 0 1 50 30003042 30002993 6.47e-10 64.4
"RosBREEDSNP_SNP_CT_38055441_Lg2_10007_MAF10_MDP0000594402_exon2" "chr9A" 82 50 9 0 1 50 10653147 10653196 1.42e-05 50.9
"RosBREEDSNP_SNP_CT_38055441_Lg2_10007_MAF10_MDP0000594402_exon2" "chr9A" 93.333 30 2 0 1 30 14346019 14345990 0.000174 46.4
"RosBREEDSNP_SNP_CT_38055441_Lg2_10007_MAF10_MDP0000594402_exon2" "chr9A" 84.615 39 6 0 1 39 19874189 19874227 0.000606 44.6
"RosBREEDSNP_SNP_CT_38055441_Lg2_10007_MAF10_MDP0000594402_exon2" "chr9A" 84.615 39 6 0 1 39 19884023 19884061 0.000606 44.6
"RosBREEDSNP_SNP_CT_38055441_Lg2_10007_MAF10_MDP0000594402_exon2" "chr9A" 77.083 48 11 0 1 48 30290322 30290369 0.09 38.3
"RosBREEDSNP_SNP_CT_38055441_Lg2_10007_MAF10_MDP0000594402_exon2" "chr9A" 95 20 1 0 1 20 34302210 34302191 3.8 32.8
"RosBREEDSNP_SNP_CT_38055441_Lg2_10007_MAF10_MDP0000594402_exon2" "chr11A" 88 50 6 0 1 50 18791960 18792009 6.47e-10 64.4
"RosBREEDSNP_SNP_CT_38055441_Lg2_10007_MAF10_MDP0000594402_exon2" "chr11A" 87.755 49 6 0 1 49 34548625 34548673 2.26e-09 62.6
"RosBREEDSNP_SNP_CT_38055441_Lg2_10007_MAF10_MDP0000594402_exon2" "chr11A" 95.238 21 1 0 6 26 35030785 35030805 1.1 34.6
"RosBREEDSNP_SNP_CT_38055441_Lg2_10007_MAF10_MDP0000594402_exon2" "chr11A" 90.909 22 2 0 19 40 30378686 30378665 3.8 31.9
"RosBREEDSNP_SNP_CT_38055441_Lg2_10007_MAF10_MDP0000594402_exon2" "chr12A" 88 50 6 0 1 50 30008363 30008412 6.47e-10 64.4
"RosBREEDSNP_SNP_CT_38055441_Lg2_10007_MAF10_MDP0000594402_exon2" "chr12A" 87.179 39 5 0 1 39 22783132 22783094 4.97e-05 49.1
"RosBREEDSNP_SNP_CT_38055441_Lg2_10007_MAF10_MDP0000594402_exon2" "chr12A" 84.615 39 6 0 1 39 16121881 16121919 0.000606 44.6
"RosBREEDSNP_SNP_CT_38055441_Lg2_10007_MAF10_MDP0000594402_exon2" "chr12A" 84.615 39 6 0 1 39 16133603 16133641 0.000606 44.6
"RosBREEDSNP_SNP_CT_38055441_Lg2_10007_MAF10_MDP0000594402_exon2" "chr12A" 84.615 39 6 0 1 39 16145625 16145663 0.000606 44.6
"RosBREEDSNP_SNP_CT_38055441_Lg2_10007_MAF10_MDP0000594402_exon2" "chr12A" 92.308 26 2 0 1 26 4061915 4061940 0.026 39.2
"RosBREEDSNP_SNP_CT_38055441_Lg2_10007_MAF10_MDP0000594402_exon2" "chr12A" 88.462 26 3 0 1 26 10441161 10441186 1.1 34.6
"RosBREEDSNP_SNP_CT_38055441_Lg2_10007_MAF10_MDP0000594402_exon2" "chr12A" 100 17 0 0 10 26 14244685 14244669 3.8 31.9
"RosBREEDSNP_SNP_CT_38055441_Lg2_10007_MAF10_MDP0000594402_exon2" "chr14A" 88 50 6 0 1 50 23115782 23115733 6.47e-10 64.4
"RosBREEDSNP_SNP_CT_38055441_Lg2_10007_MAF10_MDP0000594402_exon2" "chr14A" 86 50 7 0 1 50 6504583 6504534 2.75e-08 59.9
"RosBREEDSNP_SNP_CT_38055441_Lg2_10007_MAF10_MDP0000594402_exon2" "chr14A" 89.744 39 4 0 1 39 26003422 26003460 1.17e-06 53.6
"RosBREEDSNP_SNP_CT_38055441_Lg2_10007_MAF10_MDP0000594402_exon2" "chr14A" 92.308 26 2 0 3 28 14975502 14975477 0.026 39.2
"RosBREEDSNP_SNP_CT_38055441_Lg2_10007_MAF10_MDP0000594402_exon2" "chr14A" 77.083 48 11 0 1 48 1697760 1697713 0.09 38.3
"RosBREEDSNP_SNP_CT_38055441_Lg2_10007_MAF10_MDP0000594402_exon2" "chr14A" 91.667 24 2 0 21 44 27377744 27377767 0.31 35.6
"RosBREEDSNP_SNP_CT_38055441_Lg2_10007_MAF10_MDP0000594402_exon2" "chr14A" 85.185 27 4 0 19 45 7724652 7724626 3.8 31.9
"RosBREEDSNP_SNP_CT_38055441_Lg2_10007_MAF10_MDP0000594402_exon2" "chr6A" 87.755 49 6 0 1 49 4560135 4560183 2.26e-09 62.6
"RosBREEDSNP_SNP_CT_38055441_Lg2_10007_MAF10_MDP0000594402_exon2" "chr6A" 86 50 7 0 1 50 19950966 19951015 2.75e-08 59.9
"RosBREEDSNP_SNP_CT_38055441_Lg2_10007_MAF10_MDP0000594402_exon2" "chr6A" 82 50 9 0 1 50 7304353 7304304 1.42e-05 50.9
"RosBREEDSNP_SNP_CT_38270178_Lg3_snpCN897901_MAF10_1638302_exon2" "chr3A" 100 50 0 0 1 50 36896834 36896883 4.65e-18 91.5
"RosBREEDSNP_SNP_CT_38270178_Lg3_snpCN897901_MAF10_1638302_exon2" "chr3A" 88.889 27 1 1 23 47 31743284 31743310 1.1 33.7
"RosBREEDSNP_SNP_CT_38270178_Lg3_snpCN897901_MAF10_1638302_exon2" "chr11A" 94 50 3 0 1 50 42118992 42119041 1.02e-13 77.9
"RosBREEDSNP_SNP_CT_38270178_Lg3_snpCN897901_MAF10_1638302_exon2" "chr11A" 89.286 28 2 1 24 50 356336 356363 1.1 34.6
"RosBREEDSNP_SNP_CT_38270178_Lg3_snpCN897901_MAF10_1638302_exon2" "chr15A" 95.238 21 1 0 29 49 13096473 13096493 1.1 34.6
"RosBREEDSNP_SNP_CT_38270178_Lg3_snpCN897901_MAF10_1638302_exon2" "chr15A" 83.333 30 5 0 13 42 9534296 9534325 3.8 32.8
"RosBREEDSNP_SNP_CT_38270178_Lg3_snpCN897901_MAF10_1638302_exon2" "chr15A" 83.333 30 5 0 13 42 9544896 9544925 3.8 32.8
"RosBREEDSNP_SNP_CT_38270178_Lg3_snpCN897901_MAF10_1638302_exon2" "chr15A" 83.333 30 5 0 13 42 9557669 9557698 3.8 32.8
"RosBREEDSNP_SNP_CT_38270178_Lg3_snpCN897901_MAF10_1638302_exon2" "chr7A" 85.714 28 4 0 6 33 15967635 15967662 1.1 33.7
"RosBREEDSNP_SNP_CT_38270178_Lg3_snpCN897901_MAF10_1638302_exon2" "chr7A" 85.714 28 4 0 6 33 15969750 15969777 1.1 33.7
"RosBREEDSNP_SNP_CT_38270178_Lg3_snpCN897901_MAF10_1638302_exon2" "chr7A" 81.818 33 2 1 7 39 602803 602831 3.8 32.8
"RosBREEDSNP_SNP_CT_38270178_Lg3_snpCN897901_MAF10_1638302_exon2" "chr5A" 95 20 1 0 23 42 26634236 26634217 3.8 32.8
"RosBREEDSNP_SNP_CT_38270178_Lg3_snpCN897901_MAF10_1638302_exon2" "chr5A" 100 17 0 0 28 44 46917367 46917383 3.8 31.9
"RosBREEDSNP_SNP_CT_38270178_Lg3_snpCN897901_MAF10_1638302_exon2" "chr10A" 95 20 1 0 23 42 23681663 23681644 3.8 32.8
"RosBREEDSNP_SNP_CT_38270178_Lg3_snpCN897901_MAF10_1638302_exon2" "chr6A" 100 17 0 0 1 17 5614115 5614131 3.8 31.9
"RosBREEDSNP_SNP_CT_38921890_Lg2_00995_MAF20_520403_exon1" "chr2A" 100 50 0 0 1 50 38020314 38020363 4.65e-18 91.5
"RosBREEDSNP_SNP_CT_38921890_Lg2_00995_MAF20_520403_exon1" "chr3A" 92 25 2 0 19 43 23287591 23287615 0.09 37.4
"RosBREEDSNP_SNP_CT_38921890_Lg2_00995_MAF20_520403_exon1" "chr3A" 88 25 3 0 19 43 14495355 14495331 3.8 32.8
"RosBREEDSNP_SNP_CT_38921890_Lg2_00995_MAF20_520403_exon1" "chr3A" 88 25 3 0 19 43 15067746 15067770 3.8 32.8
"RosBREEDSNP_SNP_CT_38921890_Lg2_00995_MAF20_520403_exon1" "chr3A" 88 25 3 0 19 43 15272656 15272632 3.8 32.8
"RosBREEDSNP_SNP_CT_38921890_Lg2_00995_MAF20_520403_exon1" "chr10A" 92 25 2 0 19 43 29729029 29729005 0.09 37.4
"RosBREEDSNP_SNP_CT_38921890_Lg2_00995_MAF20_520403_exon1" "chr10A" 92 25 2 0 19 43 29861086 29861062 0.09 37.4
"RosBREEDSNP_SNP_CT_38921890_Lg2_00995_MAF20_520403_exon1" "chr10A" 88.889 27 3 0 19 45 13289030 13289004 0.31 36.5
"RosBREEDSNP_SNP_CT_38921890_Lg2_00995_MAF20_520403_exon1" "chr10A" 88.889 27 3 0 19 45 13300410 13300384 0.31 36.5
"RosBREEDSNP_SNP_CT_38921890_Lg2_00995_MAF20_520403_exon1" "chr10A" 88 25 3 0 19 43 3939643 3939667 3.8 32.8
"RosBREEDSNP_SNP_CT_38921890_Lg2_00995_MAF20_520403_exon1" "chr10A" 88 25 3 0 19 43 3939788 3939812 3.8 32.8
"RosBREEDSNP_SNP_CT_38921890_Lg2_00995_MAF20_520403_exon1" "chr10A" 88 25 3 0 19 43 6557880 6557904 3.8 32.8
"RosBREEDSNP_SNP_CT_38921890_Lg2_00995_MAF20_520403_exon1" "chr10A" 88 25 3 0 19 43 17330137 17330113 3.8 32.8
"RosBREEDSNP_SNP_CT_38921890_Lg2_00995_MAF20_520403_exon1" "chr1A" 91.304 23 2 0 21 43 19606450 19606472 1.1 33.7
"RosBREEDSNP_SNP_CT_38921890_Lg2_00995_MAF20_520403_exon1" "chr1A" 88 25 3 0 19 43 9517945 9517921 3.8 32.8
"RosBREEDSNP_SNP_CT_38921890_Lg2_00995_MAF20_520403_exon1" "chr1A" 88 25 3 0 19 43 18299539 18299515 3.8 32.8
"RosBREEDSNP_SNP_CT_38921890_Lg2_00995_MAF20_520403_exon1" "chr1A" 100 17 0 0 8 24 16498163 16498147 3.8 31.9
"RosBREEDSNP_SNP_CT_38921890_Lg2_00995_MAF20_520403_exon1" "chr1A" 100 17 0 0 17 33 30121265 30121281 3.8 31.9
"RosBREEDSNP_SNP_CT_38921890_Lg2_00995_MAF20_520403_exon1" "chr12A" 91.304 23 2 0 21 43 23528424 23528402 1.1 33.7
"RosBREEDSNP_SNP_CT_38921890_Lg2_00995_MAF20_520403_exon1" "chr12A" 91.304 23 2 0 21 43 23541618 23541596 1.1 33.7
"RosBREEDSNP_SNP_CT_38921890_Lg2_00995_MAF20_520403_exon1" "chr15A" 91.304 23 2 0 21 43 17605254 17605276 1.1 33.7
"RosBREEDSNP_SNP_CT_38921890_Lg2_00995_MAF20_520403_exon1" "chr15A" 91.304 23 2 0 10 32 42024033 42024011 1.1 33.7
"RosBREEDSNP_SNP_CT_38921890_Lg2_00995_MAF20_520403_exon1" "chr15A" 91.304 23 2 0 10 32 42163856 42163834 1.1 33.7
"RosBREEDSNP_SNP_CT_38921890_Lg2_00995_MAF20_520403_exon1" "chr16A" 91.304 23 2 0 21 43 28067016 28067038 1.1 33.7
"RosBREEDSNP_SNP_CT_38921890_Lg2_00995_MAF20_520403_exon1" "chr16A" 88 25 3 0 19 43 34383525 34383501 3.8 32.8
"RosBREEDSNP_SNP_CT_38921890_Lg2_00995_MAF20_520403_exon1" "chr16A" 90.909 22 2 0 19 40 964703 964682 3.8 31.9
"RosBREEDSNP_SNP_CT_38921890_Lg2_00995_MAF20_520403_exon1" "chr4A" 88 25 3 0 19 43 17594667 17594691 3.8 32.8
"RosBREEDSNP_SNP_CT_38921890_Lg2_00995_MAF20_520403_exon1" "chr4A" 88 25 3 0 19 43 22853959 22853935 3.8 32.8
"RosBREEDSNP_SNP_CT_38921890_Lg2_00995_MAF20_520403_exon1" "chr5A" 88 25 3 0 19 43 1609766 1609790 3.8 32.8
"RosBREEDSNP_SNP_CT_38921890_Lg2_00995_MAF20_520403_exon1" "chr5A" 95 20 1 0 21 40 6498654 6498673 3.8 32.8
"RosBREEDSNP_SNP_CT_38921890_Lg2_00995_MAF20_520403_exon1" "chr5A" 95 20 1 0 21 40 45064226 45064207 3.8 32.8
"RosBREEDSNP_SNP_CT_38921890_Lg2_00995_MAF20_520403_exon1" "chr6A" 88 25 3 0 19 43 5925082 5925058 3.8 32.8
"RosBREEDSNP_SNP_CT_38921890_Lg2_00995_MAF20_520403_exon1" "chr6A" 88 25 3 0 19 43 20749092 20749116 3.8 32.8
"RosBREEDSNP_SNP_CT_38921890_Lg2_00995_MAF20_520403_exon1" "chr6A" 88 25 3 0 19 43 26944429 26944405 3.8 32.8
"RosBREEDSNP_SNP_CT_38921890_Lg2_00995_MAF20_520403_exon1" "chr6A" 88 25 3 0 19 43 36717440 36717464 3.8 32.8
"RosBREEDSNP_SNP_CT_38921890_Lg2_00995_MAF20_520403_exon1" "chr6A" 90.909 22 2 0 10 31 4987620 4987641 3.8 31.9
"RosBREEDSNP_SNP_CT_38921890_Lg2_00995_MAF20_520403_exon1" "chr8A" 95 20 1 0 10 29 8043944 8043963 3.8 32.8
"RosBREEDSNP_SNP_CT_38921890_Lg2_00995_MAF20_520403_exon1" "chr8A" 88 25 3 0 19 43 10218425 10218449 3.8 32.8
"RosBREEDSNP_SNP_CT_38921890_Lg2_00995_MAF20_520403_exon1" "chr8A" 88 25 3 0 19 43 13558891 13558915 3.8 32.8
"RosBREEDSNP_SNP_CT_38921890_Lg2_00995_MAF20_520403_exon1" "chr8A" 88 25 3 0 19 43 19156685 19156661 3.8 32.8
"RosBREEDSNP_SNP_CT_38921890_Lg2_00995_MAF20_520403_exon1" "chr8A" 100 17 0 0 5 21 29864943 29864927 3.8 31.9
"RosBREEDSNP_SNP_CT_38921890_Lg2_00995_MAF20_520403_exon1" "chr11A" 88 25 3 0 19 43 38800364 38800340 3.8 32.8
"RosBREEDSNP_SNP_CT_38921890_Lg2_00995_MAF20_520403_exon1" "chr13A" 88 25 3 0 19 43 12667302 12667278 3.8 32.8
"RosBREEDSNP_SNP_CT_38921890_Lg2_00995_MAF20_520403_exon1" "chr13A" 86.207 29 2 1 10 36 12855576 12855548 3.8 32.8
"RosBREEDSNP_SNP_CT_38921890_Lg2_00995_MAF20_520403_exon1" "chr13A" 88 25 3 0 19 43 45086252 45086276 3.8 32.8
"RosBREEDSNP_SNP_CT_38921890_Lg2_00995_MAF20_520403_exon1" "chr13A" 90.909 22 2 0 15 36 5973271 5973250 3.8 31.9
"RosBREEDSNP_SNP_CT_38921890_Lg2_00995_MAF20_520403_exon1" "chr14A" 88 25 3 0 19 43 23395372 23395396 3.8 32.8
"RosBREEDSNP_SNP_CT_38921890_Lg2_00995_MAF20_520403_exon1" "chr14A" 88 25 3 0 19 43 25818173 25818149 3.8 32.8
"RosBREEDSNP_SNP_CT_38921890_Lg2_00995_MAF20_520403_exon1" "chr14A" 88 25 3 0 19 43 27317032 27317008 3.8 32.8
"RosBREEDSNP_SNP_CT_38921890_Lg2_00995_MAF20_520403_exon1" "chr17A" 95 20 1 0 10 29 5992213 5992194 3.8 32.8
"RosBREEDSNP_SNP_CT_38921890_Lg2_00995_MAF20_520403_exon1" "chr17A" 88 25 3 0 19 43 20151970 20151946 3.8 32.8
"RosBREEDSNP_SNP_CT_38921890_Lg2_00995_MAF20_520403_exon1" "chr17A" 88 25 3 0 19 43 21082330 21082306 3.8 32.8
"RosBREEDSNP_SNP_CT_38921890_Lg2_00995_MAF20_520403_exon1" "chr17A" 88 25 3 0 19 43 26524886 26524862 3.8 32.8
"RosBREEDSNP_SNP_CT_38921890_Lg2_00995_MAF20_520403_exon1" "chr17A" 90.909 22 2 0 29 50 28190025 28190046 3.8 31.9
"RosBREEDSNP_SNP_CT_38921890_Lg2_00995_MAF20_520403_exon1" "chr17A" 82.857 35 2 2 5 36 28689215 28689182 3.8 31.9
"RosBREEDSNP_SNP_CT_39271679_Lg2_01938_MAF20_MDP0000241144_exon1" "chr2A" 100 50 0 0 1 50 38378208 38378159 4.65e-18 91.5
"RosBREEDSNP_SNP_CT_39271679_Lg2_01938_MAF20_MDP0000241144_exon1" "chr2A" 100 17 0 0 18 34 29490785 29490769 3.8 31.9
"RosBREEDSNP_SNP_CT_39271679_Lg2_01938_MAF20_MDP0000241144_exon1" "chr7A" 94 50 3 0 1 50 1087602 1087651 1.02e-13 77.9
"RosBREEDSNP_SNP_CT_39271679_Lg2_01938_MAF20_MDP0000241144_exon1" "chr8A" 100 17 0 0 3 19 13902464 13902448 3.8 31.9
"RosBREEDSNP_SNP_CT_39271679_Lg2_01938_MAF20_MDP0000241144_exon1" "chr16A" 91.667 24 1 1 8 31 3903200 3903178 3.8 31.9
"RosBREEDSNP_SNP_CT_39505783_Lg2_00167_MAF20_MDP0000862491_exon1" "chr2A" 100 50 0 0 1 50 38576439 38576390 4.65e-18 91.5
"RosBREEDSNP_SNP_CT_39505783_Lg2_00167_MAF20_MDP0000862491_exon1" "chr7A" 95.745 47 2 0 1 47 857447 857493 1.02e-13 77
"RosBREEDSNP_SNP_CT_39505783_Lg2_00167_MAF20_MDP0000862491_exon1" "chr9A" 85.714 28 4 0 1 28 7438689 7438716 1.1 33.7
"RosBREEDSNP_SNP_CT_39505783_Lg2_00167_MAF20_MDP0000862491_exon1" "chr4A" 83.333 30 5 0 2 31 21445805 21445776 3.8 32.8
"RosBREEDSNP_SNP_CT_39505783_Lg2_00167_MAF20_MDP0000862491_exon1" "chr8A" 83.333 30 5 0 2 31 24062220 24062249 3.8 32.8
"RosBREEDSNP_SNP_CT_39505783_Lg2_00167_MAF20_MDP0000862491_exon1" "chr11A" 83.333 30 5 0 2 31 21218967 21218996 3.8 32.8
"RosBREEDSNP_SNP_CT_39505783_Lg2_00167_MAF20_MDP0000862491_exon1" "chr11A" 100 17 0 0 8 24 42985236 42985220 3.8 31.9
"RosBREEDSNP_SNP_CT_39505783_Lg2_00167_MAF20_MDP0000862491_exon1" "chr17A" 83.333 30 5 0 2 31 22815284 22815255 3.8 32.8
"RosBREEDSNP_SNP_CT_39505783_Lg2_00167_MAF20_MDP0000862491_exon1" "chr6A" 92.308 26 0 2 1 25 18096848 18096824 3.8 31.9
"RosBREEDSNP_SNP_CT_39505783_Lg2_00167_MAF20_MDP0000862491_exon1" "chr6A" 92.308 26 0 2 1 25 18106258 18106234 3.8 31.9
"RosBREEDSNP_SNP_CT_39558990_Lg2_00167_MAF30_MDP0000471340_exon1" "chr2A" 100 50 0 0 1 50 38626610 38626659 4.65e-18 91.5
"RosBREEDSNP_SNP_CT_39558990_Lg2_00167_MAF30_MDP0000471340_exon1" "chr7A" 94 50 3 0 1 50 787722 787673 1.02e-13 77.9
"RosBREEDSNP_SNP_CT_39558990_Lg2_00167_MAF30_MDP0000471340_exon1" "chr7A" 89.286 28 3 0 13 40 26035143 26035116 0.09 38.3
"RosBREEDSNP_SNP_CT_39558990_Lg2_00167_MAF30_MDP0000471340_exon1" "chr5A" 88.235 34 3 1 13 46 10968710 10968742 0.007 41
"RosBREEDSNP_SNP_CT_39558990_Lg2_00167_MAF30_MDP0000471340_exon1" "chr5A" 95.652 23 1 0 18 40 19564918 19564940 0.09 38.3
"RosBREEDSNP_SNP_CT_39558990_Lg2_00167_MAF30_MDP0000471340_exon1" "chr5A" 100 18 0 0 18 35 44265898 44265881 1.1 33.7
"RosBREEDSNP_SNP_CT_39558990_Lg2_00167_MAF30_MDP0000471340_exon1" "chr5A" 85.185 27 4 0 14 40 19156173 19156147 3.8 31.9
"RosBREEDSNP_SNP_CT_39558990_Lg2_00167_MAF30_MDP0000471340_exon1" "chr1A" 89.286 28 3 0 13 40 12015592 12015619 0.09 38.3
"RosBREEDSNP_SNP_CT_39558990_Lg2_00167_MAF30_MDP0000471340_exon1" "chr1A" 85.185 27 4 0 14 40 19023671 19023645 3.8 31.9
"RosBREEDSNP_SNP_CT_39558990_Lg2_00167_MAF30_MDP0000471340_exon1" "chr1A" 100 17 0 0 25 41 24905202 24905186 3.8 31.9
"RosBREEDSNP_SNP_CT_39558990_Lg2_00167_MAF30_MDP0000471340_exon1" "chr3A" 89.286 28 3 0 13 40 28898869 28898842 0.09 38.3
"RosBREEDSNP_SNP_CT_39558990_Lg2_00167_MAF30_MDP0000471340_exon1" "chr9A" 89.286 28 3 0 13 40 18941661 18941634 0.09 38.3
"RosBREEDSNP_SNP_CT_39558990_Lg2_00167_MAF30_MDP0000471340_exon1" "chr9A" 89.286 28 3 0 13 40 18952795 18952768 0.09 38.3
"RosBREEDSNP_SNP_CT_39558990_Lg2_00167_MAF30_MDP0000471340_exon1" "chr9A" 86.207 29 3 1 21 48 1693620 1693648 3.8 31.9
"RosBREEDSNP_SNP_CT_39558990_Lg2_00167_MAF30_MDP0000471340_exon1" "chr15A" 89.286 28 3 0 13 40 26425895 26425922 0.09 38.3
"RosBREEDSNP_SNP_CT_39558990_Lg2_00167_MAF30_MDP0000471340_exon1" "chr15A" 95 20 1 0 14 33 18905880 18905899 3.8 32.8
"RosBREEDSNP_SNP_CT_39558990_Lg2_00167_MAF30_MDP0000471340_exon1" "chr15A" 80 35 7 0 13 47 28650705 28650739 3.8 32.8
"RosBREEDSNP_SNP_CT_39558990_Lg2_00167_MAF30_MDP0000471340_exon1" "chr15A" 85.185 27 4 0 14 40 49274359 49274385 3.8 31.9
"RosBREEDSNP_SNP_CT_39558990_Lg2_00167_MAF30_MDP0000471340_exon1" "chr15A" 85.185 27 4 0 14 40 56939808 56939834 3.8 31.9
"RosBREEDSNP_SNP_CT_39558990_Lg2_00167_MAF30_MDP0000471340_exon1" "chr16A" 83.871 31 2 1 23 50 4932515 4932485 3.8 32.8
"RosBREEDSNP_SNP_CT_39558990_Lg2_00167_MAF30_MDP0000471340_exon1" "chr16A" 85.185 27 4 0 22 48 16337384 16337358 3.8 31.9
"RosBREEDSNP_SNP_CT_39558990_Lg2_00167_MAF30_MDP0000471340_exon1" "chr6A" 85.185 27 4 0 14 40 9749437 9749411 3.8 31.9
"RosBREEDSNP_SNP_CT_39558990_Lg2_00167_MAF30_MDP0000471340_exon1" "chr8A" 85.185 27 4 0 14 40 29342263 29342237 3.8 31.9
"RosBREEDSNP_SNP_CT_39558990_Lg2_00167_MAF30_MDP0000471340_exon1" "chr11A" 90.909 22 2 0 14 35 20463790 20463811 3.8 31.9
"RosBREEDSNP_SNP_CT_39558990_Lg2_00167_MAF30_MDP0000471340_exon1" "chr11A" 90.909 22 2 0 14 35 20476503 20476524 3.8 31.9
"RosBREEDSNP_SNP_CT_39558990_Lg2_00167_MAF30_MDP0000471340_exon1" "chr11A" 85.185 27 4 0 14 40 36326181 36326155 3.8 31.9
"RosBREEDSNP_SNP_CT_39558990_Lg2_00167_MAF30_MDP0000471340_exon1" "chr12A" 85.185 27 4 0 14 40 2022756 2022730 3.8 31.9
"RosBREEDSNP_SNP_CT_39558990_Lg2_00167_MAF30_MDP0000471340_exon1" "chr14A" 85.185 27 4 0 14 40 14264989 14265015 3.8 31.9
"RosBREEDSNP_SNP_CT_39558990_Lg2_00167_MAF30_MDP0000471340_exon1" "chr14A" 85.185 27 4 0 14 40 14268605 14268631 3.8 31.9
"RosBREEDSNP_SNP_CT_4173601_Lg2_00203_MAF20_405292_exon1" "chr2A" 100 50 0 0 1 50 3353899 3353850 4.65e-18 91.5
"RosBREEDSNP_SNP_CT_4173601_Lg2_00203_MAF20_405292_exon1" "chr15A" 89.286 28 1 1 16 41 19958052 19958025 0.31 35.6
"RosBREEDSNP_SNP_CT_4173601_Lg2_00203_MAF20_405292_exon1" "chr5A" 95 20 1 0 24 43 25358990 25358971 3.8 32.8
"RosBREEDSNP_SNP_CT_4173601_Lg2_00203_MAF20_405292_exon1" "chr8A" 90.909 22 2 0 28 49 841686 841707 3.8 31.9
"RosBREEDSNP_SNP_CT_4445083_Lg2_RosCOS2816_MAF50_1649480_exon3" "chr2A" 98 50 1 0 1 50 3667536 3667585 1.98e-16 86.9
"RosBREEDSNP_SNP_CT_4445083_Lg2_RosCOS2816_MAF50_1649480_exon3" "chr15A" 82 50 8 1 1 50 14990205 14990253 0.000174 47.3
"RosBREEDSNP_SNP_CT_4445083_Lg2_RosCOS2816_MAF50_1649480_exon3" "chr15A" 81.579 38 4 2 2 38 56875691 56875726 3.8 31.9
"RosBREEDSNP_SNP_CT_4445083_Lg2_RosCOS2816_MAF50_1649480_exon3" "chr5A" 88.889 27 3 0 12 38 46820427 46820401 0.31 36.5
"RosBREEDSNP_SNP_CT_4445083_Lg2_RosCOS2816_MAF50_1649480_exon3" "chr4A" 90.909 22 2 0 17 38 17054999 17054978 3.8 31.9
"RosBREEDSNP_SNP_CT_4445083_Lg2_RosCOS2816_MAF50_1649480_exon3" "chr9A" 91.667 24 1 1 11 34 32232306 32232284 3.8 31.9
"RosBREEDSNP_SNP_CT_4445083_Lg2_RosCOS2816_MAF50_1649480_exon3" "chr11A" 90.909 22 2 0 7 28 24874612 24874591 3.8 31.9
"RosBREEDSNP_SNP_CT_4445083_Lg2_RosCOS2816_MAF50_1649480_exon3" "chr17A" 83.871 31 3 1 4 32 10692479 10692509 3.8 31.9
"RosBREEDSNP_SNP_CT_4445083_Lg2_RosCOS2816_MAF50_1649480_exon3" "chr17A" 81.579 38 4 2 2 38 23685557 23685522 3.8 31.9
"RosBREEDSNP_SNP_CT_5314728_Lg2_00158_MAF30_1667717_exon1" "chr2A" 100 50 0 0 1 50 4620686 4620735 4.65e-18 91.5
"RosBREEDSNP_SNP_CT_5314728_Lg2_00158_MAF30_1667717_exon1" "chr15A" 97.561 41 1 0 10 50 15960702 15960742 1.52e-11 70.7
"RosBREEDSNP_SNP_CT_5314728_Lg2_00158_MAF30_1667717_exon1" "chr3A" 95.122 41 2 0 10 50 25751854 25751814 1.85e-10 66.2
"RosBREEDSNP_SNP_CT_5314728_Lg2_00158_MAF30_1667717_exon1" "chr4A" 100 19 0 0 29 47 21696086 21696104 0.31 35.6
"RosBREEDSNP_SNP_CT_5314728_Lg2_00158_MAF30_1667717_exon1" "chr17A" 100 17 0 0 20 36 1900280 1900296 3.8 31.9
"RosBREEDSNP_SNP_CT_5314728_Lg2_00158_MAF30_1667717_exon1" "chr17A" 100 17 0 0 20 36 1912492 1912508 3.8 31.9
"RosBREEDSNP_SNP_CT_6266265_Lg2_00308_MAF40_1675094_exon1" "chr2A" 100 50 0 0 1 50 5968422 5968471 4.65e-18 91.5
"RosBREEDSNP_SNP_CT_6266265_Lg2_00308_MAF40_1675094_exon1" "chr15A" 86 50 7 0 1 50 17279826 17279875 2.75e-08 59.9
"RosBREEDSNP_SNP_CT_6266265_Lg2_00308_MAF40_1675094_exon1" "chr15A" 88 25 3 0 9 33 32282146 32282122 3.8 32.8
"RosBREEDSNP_SNP_CT_6266265_Lg2_00308_MAF40_1675094_exon1" "chr13A" 80.952 42 7 1 1 42 1928133 1928093 0.09 37.4
"RosBREEDSNP_SNP_CT_6266265_Lg2_00308_MAF40_1675094_exon1" "chr13A" 88 25 3 0 21 45 34881129 34881105 3.8 32.8
"RosBREEDSNP_SNP_CT_6266265_Lg2_00308_MAF40_1675094_exon1" "chr13A" 92.308 26 0 2 18 42 34773995 34773971 3.8 31.9
"RosBREEDSNP_SNP_CT_6266265_Lg2_00308_MAF40_1675094_exon1" "chr7A" 100 17 0 0 33 49 4006977 4006961 3.8 31.9
"RosBREEDSNP_SNP_CT_6266265_Lg2_00308_MAF40_1675094_exon1" "chr7A" 100 17 0 0 33 49 4222554 4222538 3.8 31.9
"RosBREEDSNP_SNP_CT_6266265_Lg2_00308_MAF40_1675094_exon1" "chr16A" 92.308 26 0 2 18 42 33121268 33121244 3.8 31.9
"RosBREEDSNP_SNP_CT_6466363_Lg2_01162_MAF20_484253_exon1" "chr2A" 100 50 0 0 1 50 6192642 6192691 4.65e-18 91.5
"RosBREEDSNP_SNP_CT_6466363_Lg2_01162_MAF20_484253_exon1" "chr15A" 84 50 8 0 1 50 17388542 17388591 3.35e-07 55.4
"RosBREEDSNP_SNP_CT_6466363_Lg2_01162_MAF20_484253_exon1" "chr15A" 100 17 0 0 15 31 20903042 20903026 3.8 31.9
"RosBREEDSNP_SNP_CT_6466363_Lg2_01162_MAF20_484253_exon1" "chr4A" 100 19 0 0 6 24 27643639 27643657 0.31 35.6
"RosBREEDSNP_SNP_CT_6466363_Lg2_01162_MAF20_484253_exon1" "chr9A" 100 18 0 0 25 42 15670990 15671007 1.1 33.7
"RosBREEDSNP_SNP_CT_6466363_Lg2_01162_MAF20_484253_exon1" "chr9A" 100 17 0 0 15 31 3506552 3506536 3.8 31.9
"RosBREEDSNP_SNP_CT_6466363_Lg2_01162_MAF20_484253_exon1" "chr11A" 86.667 30 3 1 5 34 42979673 42979645 1.1 33.7
"RosBREEDSNP_SNP_CT_6466363_Lg2_01162_MAF20_484253_exon1" "chr5A" 85.185 27 4 0 9 35 17995546 17995572 3.8 31.9
"RosBREEDSNP_SNP_CT_6466363_Lg2_01162_MAF20_484253_exon1" "chr7A" 100 17 0 0 15 31 19644176 19644160 3.8 31.9
"RosBREEDSNP_SNP_CT_6466363_Lg2_01162_MAF20_484253_exon1" "chr7A" 100 17 0 0 15 31 19658054 19658038 3.8 31.9
"RosBREEDSNP_SNP_CT_6473341_Lg2_01162_MAF40_1639321_exon2" "chr2A" 100 50 0 0 1 50 6199731 6199682 4.65e-18 91.5
"RosBREEDSNP_SNP_CT_6473341_Lg2_01162_MAF40_1639321_exon2" "chr15A" 95.745 47 2 0 4 50 17395268 17395222 1.02e-13 77
"RosBREEDSNP_SNP_CT_6473341_Lg2_01162_MAF40_1639321_exon2" "chr15A" 95.745 47 2 0 4 50 17405297 17405251 1.02e-13 77
"RosBREEDSNP_SNP_CT_6473341_Lg2_01162_MAF40_1639321_exon2" "chr15A" 87.097 31 4 0 7 37 1892775 1892805 0.026 39.2
"RosBREEDSNP_SNP_CT_6473341_Lg2_01162_MAF40_1639321_exon2" "chr15A" 87.097 31 4 0 7 37 1974449 1974479 0.026 39.2
"RosBREEDSNP_SNP_CT_6473341_Lg2_01162_MAF40_1639321_exon2" "chr15A" 83.871 31 5 0 7 37 1942104 1942134 1.1 34.6
"RosBREEDSNP_SNP_CT_6473341_Lg2_01162_MAF40_1639321_exon2" "chr15A" 95 20 1 0 16 35 42282718 42282737 3.8 32.8
"RosBREEDSNP_SNP_CT_6473341_Lg2_01162_MAF40_1639321_exon2" "chr14A" 100 19 0 0 5 23 8101234 8101252 0.31 35.6
"RosBREEDSNP_SNP_CT_6473341_Lg2_01162_MAF40_1639321_exon2" "chr14A" 89.286 28 2 1 13 40 27820474 27820500 1.1 34.6
"RosBREEDSNP_SNP_CT_6473341_Lg2_01162_MAF40_1639321_exon2" "chr14A" 100 18 0 0 5 22 8113719 8113736 1.1 33.7
"RosBREEDSNP_SNP_CT_6473341_Lg2_01162_MAF40_1639321_exon2" "chr14A" 100 18 0 0 5 22 8153387 8153404 1.1 33.7
"RosBREEDSNP_SNP_CT_6473341_Lg2_01162_MAF40_1639321_exon2" "chr14A" 100 18 0 0 5 22 8371607 8371624 1.1 33.7
"RosBREEDSNP_SNP_CT_6473341_Lg2_01162_MAF40_1639321_exon2" "chr14A" 100 18 0 0 5 22 8644857 8644840 1.1 33.7
"RosBREEDSNP_SNP_CT_6473341_Lg2_01162_MAF40_1639321_exon2" "chr14A" 100 18 0 0 5 22 8663722 8663705 1.1 33.7
"RosBREEDSNP_SNP_CT_6473341_Lg2_01162_MAF40_1639321_exon2" "chr5A" 89.286 28 2 1 13 40 33303793 33303767 1.1 34.6
"RosBREEDSNP_SNP_CT_6473341_Lg2_01162_MAF40_1639321_exon2" "chr5A" 88 25 3 0 9 33 21969767 21969791 3.8 32.8
"RosBREEDSNP_SNP_CT_6473341_Lg2_01162_MAF40_1639321_exon2" "chr9A" 100 18 0 0 5 22 13257181 13257198 1.1 33.7
"RosBREEDSNP_SNP_CT_6473341_Lg2_01162_MAF40_1639321_exon2" "chr9A" 100 18 0 0 5 22 13269439 13269456 1.1 33.7
"RosBREEDSNP_SNP_CT_6473341_Lg2_01162_MAF40_1639321_exon2" "chr10A" 88 25 3 0 20 44 19336429 19336405 3.8 32.8
"RosBREEDSNP_SNP_CT_6473341_Lg2_01162_MAF40_1639321_exon2" "chr1A" 85.185 27 4 0 10 36 5787035 5787061 3.8 31.9
"RosBREEDSNP_SNP_CT_6473341_Lg2_01162_MAF40_1639321_exon2" "chr7A" 100 17 0 0 11 27 309623 309639 3.8 31.9
"RosBREEDSNP_SNP_CT_6473341_Lg2_01162_MAF40_1639321_exon2" "chr11A" 100 17 0 0 12 28 24717926 24717942 3.8 31.9
"RosBREEDSNP_SNP_CT_6473341_Lg2_01162_MAF40_1639321_exon2" "chr12A" 90.909 22 2 0 17 38 20034 20013 3.8 31.9
"RosBREEDSNP_SNP_CT_6473341_Lg2_01162_MAF40_1639321_exon2" "chr12A" 90.909 22 2 0 17 38 30073 30052 3.8 31.9
"RosBREEDSNP_SNP_CT_6473341_Lg2_01162_MAF40_1639321_exon2" "chr12A" 100 17 0 0 33 49 21894413 21894397 3.8 31.9
"RosBREEDSNP_SNP_CT_6473341_Lg2_01162_MAF40_1639321_exon2" "chr16A" 100 17 0 0 21 37 20868326 20868310 3.8 31.9
"RosBREEDSNP_SNP_CT_6482710_Lg2_01162_MAF10_MDP0000231672_exon7" "chr2A" 100 50 0 0 1 50 6208985 6209034 4.65e-18 91.5
"RosBREEDSNP_SNP_CT_6482710_Lg2_01162_MAF10_MDP0000231672_exon7" "chr2A" 88.889 27 2 1 12 38 602646 602621 3.8 32.8
"RosBREEDSNP_SNP_CT_6482710_Lg2_01162_MAF10_MDP0000231672_exon7" "chr15A" 96 50 2 0 1 50 17417514 17417563 2.41e-15 82.4
"RosBREEDSNP_SNP_CT_6482710_Lg2_01162_MAF10_MDP0000231672_exon7" "chr3A" 86.667 30 2 1 4 31 25847331 25847360 1.1 34.6
"RosBREEDSNP_SNP_CT_6482710_Lg2_01162_MAF10_MDP0000231672_exon7" "chr8A" 95 20 1 0 7 26 3994492 3994511 3.8 32.8
"RosBREEDSNP_SNP_CT_705112_Lg3_RosCOS2149_MAF30_1661159_exon2" "chr3A" 100 50 0 0 1 50 133668 133717 4.65e-18 91.5
"RosBREEDSNP_SNP_CT_705112_Lg3_RosCOS2149_MAF30_1661159_exon2" "chr11A" 95.652 46 2 0 1 46 162801 162846 3.58e-13 75.2
"RosBREEDSNP_SNP_CT_705112_Lg3_RosCOS2149_MAF30_1661159_exon2" "chr11A" 95.652 46 2 0 1 46 184056 184101 3.58e-13 75.2
"RosBREEDSNP_SNP_CT_705112_Lg3_RosCOS2149_MAF30_1661159_exon2" "chr16A" 88.462 26 3 0 17 42 11622895 11622870 1.1 34.6
"RosBREEDSNP_SNP_CT_705112_Lg3_RosCOS2149_MAF30_1661159_exon2" "chr5A" 91.304 23 2 0 16 38 6840217 6840195 1.1 33.7
"RosBREEDSNP_SNP_CT_705112_Lg3_RosCOS2149_MAF30_1661159_exon2" "chr5A" 90.909 22 2 0 19 40 5254041 5254020 3.8 31.9
"RosBREEDSNP_SNP_CT_705112_Lg3_RosCOS2149_MAF30_1661159_exon2" "chr1A" 88 25 3 0 19 43 11568350 11568374 3.8 32.8
"RosBREEDSNP_SNP_CT_705112_Lg3_RosCOS2149_MAF30_1661159_exon2" "chr1A" 90.909 22 2 0 29 50 19885206 19885185 3.8 31.9
"RosBREEDSNP_SNP_CT_705112_Lg3_RosCOS2149_MAF30_1661159_exon2" "chr4A" 88 25 3 0 14 38 26506489 26506513 3.8 32.8
"RosBREEDSNP_SNP_CT_705112_Lg3_RosCOS2149_MAF30_1661159_exon2" "chr4A" 95 20 1 0 2 21 28881444 28881463 3.8 32.8
"RosBREEDSNP_SNP_CT_705112_Lg3_RosCOS2149_MAF30_1661159_exon2" "chr12A" 88 25 3 0 14 38 26282529 26282553 3.8 32.8
"RosBREEDSNP_SNP_CT_7178316_Lg3_01493_MAF30_1666882_exon4" "chr3A" 100 50 0 0 1 50 5966596 5966645 4.65e-18 91.5
"RosBREEDSNP_SNP_CT_7255188_Lg2_00505_MAF50_571945_exon1" "chr2A" 96 50 2 0 1 50 7065220 7065171 2.41e-15 82.4
"RosBREEDSNP_SNP_CT_7255188_Lg2_00505_MAF50_571945_exon1" "chr2A" 90.909 22 2 0 20 41 10669568 10669547 3.8 31.9
"RosBREEDSNP_SNP_CT_7255188_Lg2_00505_MAF50_571945_exon1" "chr7A" 86.207 29 4 0 20 48 20571680 20571708 0.31 35.6
"RosBREEDSNP_SNP_CT_7255188_Lg2_00505_MAF50_571945_exon1" "chr8A" 91.667 24 2 0 1 24 29865737 29865714 0.31 35.6
"RosBREEDSNP_SNP_CT_7255188_Lg2_00505_MAF50_571945_exon1" "chr8A" 100 17 0 0 24 40 19558562 19558546 3.8 31.9
"RosBREEDSNP_SNP_CT_7255188_Lg2_00505_MAF50_571945_exon1" "chr4A" 100 18 0 0 17 34 9842079 9842062 1.1 33.7
"RosBREEDSNP_SNP_CT_7255188_Lg2_00505_MAF50_571945_exon1" "chr6A" 100 18 0 0 22 39 20979636 20979619 1.1 33.7
"RosBREEDSNP_SNP_CT_7255188_Lg2_00505_MAF50_571945_exon1" "chr6A" 100 18 0 0 24 41 35040821 35040838 1.1 33.7
"RosBREEDSNP_SNP_CT_7255188_Lg2_00505_MAF50_571945_exon1" "chr6A" 95 20 1 0 6 25 37410468 37410487 3.8 32.8
"RosBREEDSNP_SNP_CT_7255188_Lg2_00505_MAF50_571945_exon1" "chr11A" 85.714 28 4 0 6 33 20622910 20622883 1.1 33.7
"RosBREEDSNP_SNP_CT_7255188_Lg2_00505_MAF50_571945_exon1" "chr11A" 85.714 28 4 0 6 33 23027276 23027249 1.1 33.7
"RosBREEDSNP_SNP_CT_7255188_Lg2_00505_MAF50_571945_exon1" "chr11A" 88.462 26 1 1 3 26 9443058 9443033 3.8 31.9
"RosBREEDSNP_SNP_CT_7255188_Lg2_00505_MAF50_571945_exon1" "chr11A" 100 17 0 0 18 34 14674662 14674646 3.8 31.9
"RosBREEDSNP_SNP_CT_7255188_Lg2_00505_MAF50_571945_exon1" "chr17A" 100 18 0 0 19 36 14612382 14612365 1.1 33.7
"RosBREEDSNP_SNP_CT_7255188_Lg2_00505_MAF50_571945_exon1" "chr17A" 95.455 22 0 1 19 39 31551790 31551769 3.8 32.8
"RosBREEDSNP_SNP_CT_7255188_Lg2_00505_MAF50_571945_exon1" "chr17A" 90.909 22 2 0 3 24 22373031 22373010 3.8 31.9
"RosBREEDSNP_SNP_CT_7255188_Lg2_00505_MAF50_571945_exon1" "chr12A" 95 20 1 0 18 37 380087 380106 3.8 32.8
"RosBREEDSNP_SNP_CT_7255188_Lg2_00505_MAF50_571945_exon1" "chr12A" 81.25 32 6 0 16 47 13410167 13410136 3.8 31.9
"RosBREEDSNP_SNP_CT_7255188_Lg2_00505_MAF50_571945_exon1" "chr15A" 95 20 1 0 7 26 47978273 47978254 3.8 32.8
"RosBREEDSNP_SNP_CT_7255188_Lg2_00505_MAF50_571945_exon1" "chr15A" 100 17 0 0 16 32 12995495 12995479 3.8 31.9
"RosBREEDSNP_SNP_CT_7255188_Lg2_00505_MAF50_571945_exon1" "chr3A" 100 17 0 0 18 34 12290782 12290798 3.8 31.9
"RosBREEDSNP_SNP_CT_7255188_Lg2_00505_MAF50_571945_exon1" "chr3A" 100 17 0 0 23 39 21650376 21650360 3.8 31.9
"RosBREEDSNP_SNP_CT_7255188_Lg2_00505_MAF50_571945_exon1" "chr13A" 81.25 32 6 0 6 37 22376479 22376448 3.8 31.9
"RosBREEDSNP_SNP_CT_8503130_Lg3_RosCOS3572_MAF40_6179_exon1" "chr3A" 100 50 0 0 1 50 7166888 7166839 4.65e-18 91.5
"RosBREEDSNP_SNP_CT_8503130_Lg3_RosCOS3572_MAF40_6179_exon1" "chr11A" 84.783 46 7 0 1 46 8420059 8420014 4.08e-06 52.7
"RosBREEDSNP_SNP_CT_8503130_Lg3_RosCOS3572_MAF40_6179_exon1" "chr7A" 95.652 23 1 0 1 23 23603800 23603822 0.09 38.3
"RosBREEDSNP_SNP_CT_8503130_Lg3_RosCOS3572_MAF40_6179_exon1" "chr7A" 85.185 27 4 0 5 31 29966500 29966526 3.8 31.9
"RosBREEDSNP_SNP_CT_8503130_Lg3_RosCOS3572_MAF40_6179_exon1" "chr5A" 79.545 44 7 1 1 42 42856843 42856886 0.09 37.4
"RosBREEDSNP_SNP_CT_8503130_Lg3_RosCOS3572_MAF40_6179_exon1" "chr5A" 79.545 44 7 1 1 42 42856963 42857006 0.09 37.4
"RosBREEDSNP_SNP_CT_8503130_Lg3_RosCOS3572_MAF40_6179_exon1" "chr5A" 88.462 26 3 0 1 26 39361766 39361791 1.1 34.6
"RosBREEDSNP_SNP_CT_8503130_Lg3_RosCOS3572_MAF40_6179_exon1" "chr5A" 100 17 0 0 10 26 2421870 2421854 3.8 31.9
"RosBREEDSNP_SNP_CT_8503130_Lg3_RosCOS3572_MAF40_6179_exon1" "chr5A" 100 17 0 0 10 26 2427622 2427606 3.8 31.9
"RosBREEDSNP_SNP_CT_8503130_Lg3_RosCOS3572_MAF40_6179_exon1" "chr13A" 79.545 44 7 1 1 42 41860721 41860764 0.09 37.4
"RosBREEDSNP_SNP_CT_8503130_Lg3_RosCOS3572_MAF40_6179_exon1" "chr1A" 100 19 0 0 30 48 21094832 21094850 0.31 35.6
"RosBREEDSNP_SNP_CT_8503130_Lg3_RosCOS3572_MAF40_6179_exon1" "chr1A" 100 19 0 0 30 48 21095473 21095491 0.31 35.6
"RosBREEDSNP_SNP_CT_8503130_Lg3_RosCOS3572_MAF40_6179_exon1" "chr1A" 85.714 28 4 0 4 31 21163648 21163675 1.1 33.7
"RosBREEDSNP_SNP_CT_8503130_Lg3_RosCOS3572_MAF40_6179_exon1" "chr2A" 83.871 31 5 0 8 38 5589162 5589132 1.1 34.6
"RosBREEDSNP_SNP_CT_8503130_Lg3_RosCOS3572_MAF40_6179_exon1" "chr2A" 89.286 28 2 1 8 34 13212015 13211988 1.1 34.6
"RosBREEDSNP_SNP_CT_8503130_Lg3_RosCOS3572_MAF40_6179_exon1" "chr4A" 95.238 21 1 0 3 23 20580516 20580536 1.1 34.6
"RosBREEDSNP_SNP_CT_8503130_Lg3_RosCOS3572_MAF40_6179_exon1" "chr4A" 95.238 21 1 0 3 23 20585951 20585971 1.1 34.6
"RosBREEDSNP_SNP_CT_8503130_Lg3_RosCOS3572_MAF40_6179_exon1" "chr4A" 95.238 21 1 0 3 23 20600557 20600577 1.1 34.6
"RosBREEDSNP_SNP_CT_8503130_Lg3_RosCOS3572_MAF40_6179_exon1" "chr15A" 83.871 31 5 0 8 38 16799413 16799383 1.1 34.6
"RosBREEDSNP_SNP_CT_8503130_Lg3_RosCOS3572_MAF40_6179_exon1" "chr16A" 88.462 26 3 0 1 26 29594867 29594892 1.1 34.6
"RosBREEDSNP_SNP_CT_8503130_Lg3_RosCOS3572_MAF40_6179_exon1" "chr6A" 100 18 0 0 9 26 7499427 7499410 1.1 33.7
"RosBREEDSNP_SNP_CT_8503130_Lg3_RosCOS3572_MAF40_6179_exon1" "chr6A" 100 17 0 0 1 17 26856111 26856127 3.8 31.9
"RosBREEDSNP_SNP_CT_8503130_Lg3_RosCOS3572_MAF40_6179_exon1" "chr6A" 90.909 22 2 0 28 49 31463436 31463415 3.8 31.9
"RosBREEDSNP_SNP_CT_8503130_Lg3_RosCOS3572_MAF40_6179_exon1" "chr8A" 90.909 22 2 0 28 49 7882127 7882148 3.8 31.9
"RosBREEDSNP_SNP_CT_8503130_Lg3_RosCOS3572_MAF40_6179_exon1" "chr17A" 100 17 0 0 1 17 1401516 1401500 3.8 31.9
"RosBREEDSNP_SNP_CT_8516804_Lg3_RosCOS3572_MAF30_324882_exon1" "chr3A" 100 50 0 0 1 50 7180564 7180515 4.65e-18 91.5
"RosBREEDSNP_SNP_CT_8516804_Lg3_RosCOS3572_MAF30_324882_exon1" "chr3A" 90.909 22 2 0 26 47 7747039 7747018 3.8 31.9
"RosBREEDSNP_SNP_CT_8516804_Lg3_RosCOS3572_MAF30_324882_exon1" "chr11A" 91.837 49 4 0 1 49 8433155 8433107 4.36e-12 71.6
"RosBREEDSNP_SNP_CT_8516804_Lg3_RosCOS3572_MAF30_324882_exon1" "chr11A" 95.238 21 1 0 23 43 4139797 4139777 1.1 34.6
"RosBREEDSNP_SNP_CT_8516804_Lg3_RosCOS3572_MAF30_324882_exon1" "chr5A" 100 19 0 0 32 50 17695169 17695151 0.31 35.6
"RosBREEDSNP_SNP_CT_8516804_Lg3_RosCOS3572_MAF30_324882_exon1" "chr5A" 95.455 22 0 1 24 45 34025380 34025400 3.8 32.8
"RosBREEDSNP_SNP_CT_8516804_Lg3_RosCOS3572_MAF30_324882_exon1" "chr1A" 88.462 26 3 0 25 50 26793601 26793576 1.1 34.6
"RosBREEDSNP_SNP_CT_8516804_Lg3_RosCOS3572_MAF30_324882_exon1" "chr14A" 88 25 3 0 26 50 16050363 16050339 3.8 32.8
"RosBREEDSNP_SNP_CT_8516804_Lg3_RosCOS3572_MAF30_324882_exon1" "chr15A" 95.455 22 0 1 1 22 5773546 5773526 3.8 32.8
"RosBREEDSNP_SNP_CT_982733_Lg3_00506_MAF30_MDP0000198677_exon1" "chr3A" 100 50 0 0 1 50 420632 420583 4.65e-18 91.5
"RosBREEDSNP_SNP_CT_982733_Lg3_00506_MAF30_MDP0000198677_exon1" "chr3A" 86.667 30 3 1 13 41 1866770 1866741 1.1 33.7
"RosBREEDSNP_SNP_CT_982733_Lg3_00506_MAF30_MDP0000198677_exon1" "chr11A" 100 49 0 0 1 49 565769 565721 1.62e-17 89.7
"RosBREEDSNP_SNP_CT_982733_Lg3_00506_MAF30_MDP0000198677_exon1" "chr11A" 100 49 0 0 1 49 619234 619186 1.62e-17 89.7
"RosBREEDSNP_SNP_CT_982733_Lg3_00506_MAF30_MDP0000198677_exon1" "chr10A" 95.238 21 1 0 27 47 22014910 22014890 1.1 34.6
"RosBREEDSNP_SNP_CT_982733_Lg3_00506_MAF30_MDP0000198677_exon1" "chr10A" 100 17 0 0 32 48 42844980 42844964 3.8 31.9
"RosBREEDSNP_SNP_CT_982733_Lg3_00506_MAF30_MDP0000198677_exon1" "chr16A" 100 18 0 0 20 37 5776180 5776163 1.1 33.7
"RosBREEDSNP_SNP_CT_982733_Lg3_00506_MAF30_MDP0000198677_exon1" "chr14A" 95 20 1 0 18 37 27042865 27042846 3.8 32.8
"RosBREEDSNP_SNP_CT_982733_Lg3_00506_MAF30_MDP0000198677_exon1" "chr15A" 95 20 1 0 23 42 8943383 8943402 3.8 32.8
"RosBREEDSNP_SNP_CT_982733_Lg3_00506_MAF30_MDP0000198677_exon1" "chr9A" 100 17 0 0 20 36 9596844 9596828 3.8 31.9
"RosBREEDSNP_SNP_GA_1057933_Lg3_00506_MAF50_38325_exon2" "chr3A" 100 50 0 0 1 50 510688 510737 4.65e-18 91.5
"RosBREEDSNP_SNP_GA_1057933_Lg3_00506_MAF50_38325_exon2" "chr3A" 84.375 32 4 1 1 32 13972867 13972837 3.8 32.8
"RosBREEDSNP_SNP_GA_1057933_Lg3_00506_MAF50_38325_exon2" "chr11A" 92 50 4 0 1 50 688693 688742 1.25e-12 73.4
"RosBREEDSNP_SNP_GA_1057933_Lg3_00506_MAF50_38325_exon2" "chr11A" 85.294 34 3 2 3 35 32763860 32763828 3.8 32.8
"RosBREEDSNP_SNP_GA_1057933_Lg3_00506_MAF50_38325_exon2" "chr13A" 100 19 0 0 6 24 13651023 13651041 0.31 35.6
"RosBREEDSNP_SNP_GA_1057933_Lg3_00506_MAF50_38325_exon2" "chr13A" 100 19 0 0 6 24 13663997 13664015 0.31 35.6
"RosBREEDSNP_SNP_GA_1057933_Lg3_00506_MAF50_38325_exon2" "chr10A" 95.238 21 1 0 3 23 34032584 34032604 1.1 34.6
"RosBREEDSNP_SNP_GA_1057933_Lg3_00506_MAF50_38325_exon2" "chr4A" 95 20 1 0 17 36 14388697 14388678 3.8 32.8
"RosBREEDSNP_SNP_GA_1057933_Lg3_00506_MAF50_38325_exon2" "chr4A" 90.909 22 2 0 14 35 8385021 8385042 3.8 31.9
"RosBREEDSNP_SNP_GA_1057933_Lg3_00506_MAF50_38325_exon2" "chr14A" 95 20 1 0 4 23 15771795 15771814 3.8 32.8
"RosBREEDSNP_SNP_GA_1057933_Lg3_00506_MAF50_38325_exon2" "chr5A" 90.909 22 2 0 17 38 6239472 6239451 3.8 31.9
"RosBREEDSNP_SNP_GA_1057933_Lg3_00506_MAF50_38325_exon2" "chr6A" 82.353 34 5 1 3 36 2753067 2753035 3.8 31.9
"RosBREEDSNP_SNP_GA_1057933_Lg3_00506_MAF50_38325_exon2" "chr6A" 82.353 34 5 1 3 36 2758003 2757971 3.8 31.9
"RosBREEDSNP_SNP_GA_1057933_Lg3_00506_MAF50_38325_exon2" "chr6A" 82.353 34 5 1 3 36 2798184 2798152 3.8 31.9
"RosBREEDSNP_SNP_GA_1057933_Lg3_00506_MAF50_38325_exon2" "chr9A" 100 17 0 0 9 25 36547450 36547434 3.8 31.9
"RosBREEDSNP_SNP_GA_1057933_Lg3_00506_MAF50_38325_exon2" "chr15A" 90.909 22 2 0 3 24 11478789 11478810 3.8 31.9
"RosBREEDSNP_SNP_GA_10678809_Lg2_01223_MAF30_1669670_exon1" "chr2A" 100 50 0 0 1 50 8432459 8432508 4.65e-18 91.5
"RosBREEDSNP_SNP_GA_10678809_Lg2_01223_MAF30_1669670_exon1" "chr2A" 100 17 0 0 33 49 13672291 13672307 3.8 31.9
"RosBREEDSNP_SNP_GA_10678809_Lg2_01223_MAF30_1669670_exon1" "chr15A" 96 50 2 0 1 50 19232584 19232633 2.41e-15 82.4
"RosBREEDSNP_SNP_GA_10678809_Lg2_01223_MAF30_1669670_exon1" "chr15A" 90.909 22 2 0 11 32 15849589 15849568 3.8 31.9
"RosBREEDSNP_SNP_GA_10678809_Lg2_01223_MAF30_1669670_exon1" "chr15A" 80 35 3 1 7 37 17075509 17075475 3.8 31.9
"RosBREEDSNP_SNP_GA_10678809_Lg2_01223_MAF30_1669670_exon1" "chr15A" 90.909 22 2 0 6 27 49073731 49073752 3.8 31.9
"RosBREEDSNP_SNP_GA_10678809_Lg2_01223_MAF30_1669670_exon1" "chr5A" 100 33 0 0 1 33 13955471 13955503 7.88e-09 60.8
"RosBREEDSNP_SNP_GA_10678809_Lg2_01223_MAF30_1669670_exon1" "chr5A" 93.939 33 2 0 1 33 20932080 20932048 4.08e-06 51.8
"RosBREEDSNP_SNP_GA_10678809_Lg2_01223_MAF30_1669670_exon1" "chr5A" 88.571 35 4 0 16 50 27256881 27256847 0.000174 46.4
"RosBREEDSNP_SNP_GA_10678809_Lg2_01223_MAF30_1669670_exon1" "chr5A" 88.571 35 4 0 16 50 27278808 27278774 0.000174 46.4
"RosBREEDSNP_SNP_GA_10678809_Lg2_01223_MAF30_1669670_exon1" "chr6A" 84 50 8 0 1 50 979308 979259 3.35e-07 55.4
"RosBREEDSNP_SNP_GA_10678809_Lg2_01223_MAF30_1669670_exon1" "chr10A" 82 50 9 0 1 50 24070966 24070917 1.42e-05 50.9
"RosBREEDSNP_SNP_GA_10678809_Lg2_01223_MAF30_1669670_exon1" "chr4A" 91.667 24 2 0 15 38 11950310 11950333 0.31 35.6
"RosBREEDSNP_SNP_GA_10678809_Lg2_01223_MAF30_1669670_exon1" "chr4A" 91.667 24 2 0 15 38 11962889 11962912 0.31 35.6
"RosBREEDSNP_SNP_GA_10678809_Lg2_01223_MAF30_1669670_exon1" "chr9A" 88 25 3 0 11 35 10186766 10186790 3.8 32.8
"RosBREEDSNP_SNP_GA_10678809_Lg2_01223_MAF30_1669670_exon1" "chr9A" 95 20 1 0 4 23 35564937 35564918 3.8 32.8
"RosBREEDSNP_SNP_GA_10678809_Lg2_01223_MAF30_1669670_exon1" "chr9A" 95 20 1 0 4 23 36291068 36291087 3.8 32.8
"RosBREEDSNP_SNP_GA_10678809_Lg2_01223_MAF30_1669670_exon1" "chr12A" 86.207 29 3 1 15 42 29775396 29775368 3.8 31.9
"RosBREEDSNP_SNP_GA_10678809_Lg2_01223_MAF30_1669670_exon1" "chr13A" 100 17 0 0 23 39 4417360 4417376 3.8 31.9
"RosBREEDSNP_SNP_GA_11499061_Lg1_01815_MAF30_516837_exon4" "chr1A" 100 50 0 0 1 50 15235226 15235275 4.65e-18 91.5
"RosBREEDSNP_SNP_GA_11499061_Lg1_01815_MAF30_516837_exon4" "chr10A" 95 20 1 0 28 47 6501791 6501772 3.8 32.8
"RosBREEDSNP_SNP_GA_11758165_Lg2_00614_MAF40_MDP0000894511_exon1" "chr2A" 100 50 0 0 1 50 9491177 9491128 4.65e-18 91.5
"RosBREEDSNP_SNP_GA_11758165_Lg2_00614_MAF40_MDP0000894511_exon1" "chr2A" 100 50 0 0 1 50 9502920 9502871 4.65e-18 91.5
"RosBREEDSNP_SNP_GA_11758165_Lg2_00614_MAF40_MDP0000894511_exon1" "chr2A" 94 50 3 0 1 50 9512713 9512664 1.02e-13 77.9
"RosBREEDSNP_SNP_GA_11758165_Lg2_00614_MAF40_MDP0000894511_exon1" "chr2A" 94 50 3 0 1 50 9515897 9515848 1.02e-13 77.9
"RosBREEDSNP_SNP_GA_11758165_Lg2_00614_MAF40_MDP0000894511_exon1" "chr2A" 81.818 33 6 0 5 37 27461377 27461345 1.1 33.7
"RosBREEDSNP_SNP_GA_11758165_Lg2_00614_MAF40_MDP0000894511_exon1" "chr5A" 92 50 4 0 1 50 15942227 15942178 1.25e-12 73.4
"RosBREEDSNP_SNP_GA_11758165_Lg2_00614_MAF40_MDP0000894511_exon1" "chr15A" 88 50 6 0 1 50 44980251 44980300 6.47e-10 64.4
"RosBREEDSNP_SNP_GA_11758165_Lg2_00614_MAF40_MDP0000894511_exon1" "chr15A" 86 50 7 0 1 50 20399094 20399045 2.75e-08 59.9
"RosBREEDSNP_SNP_GA_11758165_Lg2_00614_MAF40_MDP0000894511_exon1" "chr15A" 100 17 0 0 17 33 47691064 47691080 3.8 31.9
"RosBREEDSNP_SNP_GA_11758165_Lg2_00614_MAF40_MDP0000894511_exon1" "chr16A" 92.308 26 2 0 10 35 39839547 39839522 0.026 39.2
"RosBREEDSNP_SNP_GA_11758165_Lg2_00614_MAF40_MDP0000894511_exon1" "chr16A" 91.667 24 2 0 10 33 14693400 14693377 0.31 35.6
"RosBREEDSNP_SNP_GA_11758165_Lg2_00614_MAF40_MDP0000894511_exon1" "chr16A" 91.667 24 2 0 10 33 37236581 37236558 0.31 35.6
"RosBREEDSNP_SNP_GA_11758165_Lg2_00614_MAF40_MDP0000894511_exon1" "chr3A" 91.667 24 2 0 10 33 23037092 23037069 0.31 35.6
"RosBREEDSNP_SNP_GA_11758165_Lg2_00614_MAF40_MDP0000894511_exon1" "chr6A" 91.667 24 2 0 10 33 6592909 6592886 0.31 35.6
"RosBREEDSNP_SNP_GA_11758165_Lg2_00614_MAF40_MDP0000894511_exon1" "chr6A" 100 17 0 0 17 33 28878970 28878986 3.8 31.9
"RosBREEDSNP_SNP_GA_11758165_Lg2_00614_MAF40_MDP0000894511_exon1" "chr8A" 91.667 24 2 0 10 33 12840581 12840558 0.31 35.6
"RosBREEDSNP_SNP_GA_11758165_Lg2_00614_MAF40_MDP0000894511_exon1" "chr8A" 100 18 0 0 17 34 30882442 30882459 1.1 33.7
"RosBREEDSNP_SNP_GA_11758165_Lg2_00614_MAF40_MDP0000894511_exon1" "chr11A" 91.667 24 2 0 10 33 40721205 40721228 0.31 35.6
"RosBREEDSNP_SNP_GA_11758165_Lg2_00614_MAF40_MDP0000894511_exon1" "chr11A" 100 17 0 0 17 33 42492190 42492174 3.8 31.9
"RosBREEDSNP_SNP_GA_11758165_Lg2_00614_MAF40_MDP0000894511_exon1" "chr12A" 91.667 24 2 0 10 33 10409123 10409146 0.31 35.6
"RosBREEDSNP_SNP_GA_11758165_Lg2_00614_MAF40_MDP0000894511_exon1" "chr12A" 95.238 21 1 0 10 30 30810961 30810981 1.1 34.6
"RosBREEDSNP_SNP_GA_11758165_Lg2_00614_MAF40_MDP0000894511_exon1" "chr13A" 91.667 24 2 0 10 33 34081221 34081244 0.31 35.6
"RosBREEDSNP_SNP_GA_11758165_Lg2_00614_MAF40_MDP0000894511_exon1" "chr1A" 85.714 28 4 0 3 30 5685912 5685885 1.1 33.7
"RosBREEDSNP_SNP_GA_11758165_Lg2_00614_MAF40_MDP0000894511_exon1" "chr1A" 88 25 3 0 12 36 16087509 16087485 3.8 32.8
"RosBREEDSNP_SNP_GA_11758165_Lg2_00614_MAF40_MDP0000894511_exon1" "chr1A" 88 25 3 0 12 36 16100589 16100565 3.8 32.8
"RosBREEDSNP_SNP_GA_11950668_Lg2_RosCOS2709_MAF40_1639624_exon2" "chr2A" 100 50 0 0 1 50 9774573 9774524 4.65e-18 91.5
"RosBREEDSNP_SNP_GA_11950668_Lg2_RosCOS2709_MAF40_1639624_exon2" "chr15A" 96 50 2 0 1 50 20674870 20674919 2.41e-15 82.4
"RosBREEDSNP_SNP_GA_11950668_Lg2_RosCOS2709_MAF40_1639624_exon2" "chr10A" 91.304 23 2 0 1 23 32498396 32498374 1.1 33.7
"RosBREEDSNP_SNP_GA_11950668_Lg2_RosCOS2709_MAF40_1639624_exon2" "chr6A" 91.667 24 1 1 5 27 10808499 10808476 3.8 31.9
"RosBREEDSNP_SNP_GA_11965366_Lg2_RosCOS2709_MAF20_MDP0000266475_exon2" "chr2A" 100 50 0 0 1 50 9794341 9794390 4.65e-18 91.5
"RosBREEDSNP_SNP_GA_11965366_Lg2_RosCOS2709_MAF20_MDP0000266475_exon2" "chr15A" 86.667 45 6 0 1 45 20642236 20642192 3.35e-07 55.4
"RosBREEDSNP_SNP_GA_11965366_Lg2_RosCOS2709_MAF20_MDP0000266475_exon2" "chr15A" 86.667 45 6 0 1 45 20654483 20654439 3.35e-07 55.4
"RosBREEDSNP_SNP_GA_11965366_Lg2_RosCOS2709_MAF20_MDP0000266475_exon2" "chr9A" 95.833 24 1 0 18 41 15181163 15181186 0.026 40.1
"RosBREEDSNP_SNP_GA_11965366_Lg2_RosCOS2709_MAF20_MDP0000266475_exon2" "chr9A" 91.667 24 2 0 18 41 15151454 15151477 0.31 35.6
"RosBREEDSNP_SNP_GA_11965366_Lg2_RosCOS2709_MAF20_MDP0000266475_exon2" "chr9A" 100 17 0 0 12 28 16628811 16628827 3.8 31.9
"RosBREEDSNP_SNP_GA_11965366_Lg2_RosCOS2709_MAF20_MDP0000266475_exon2" "chr9A" 100 17 0 0 12 28 16666197 16666213 3.8 31.9
"RosBREEDSNP_SNP_GA_11965366_Lg2_RosCOS2709_MAF20_MDP0000266475_exon2" "chr9A" 100 17 0 0 12 28 17083515 17083531 3.8 31.9
"RosBREEDSNP_SNP_GA_11965366_Lg2_RosCOS2709_MAF20_MDP0000266475_exon2" "chr6A" 91.304 23 2 0 1 23 24771956 24771978 1.1 33.7
"RosBREEDSNP_SNP_GA_11965366_Lg2_RosCOS2709_MAF20_MDP0000266475_exon2" "chr14A" 95 20 1 0 15 34 6243791 6243810 3.8 32.8
"RosBREEDSNP_SNP_GA_12390423_Lg1_02334_MAF30_1653937_exon6" "chr1A" 100 50 0 0 1 50 16008760 16008711 4.65e-18 91.5
"RosBREEDSNP_SNP_GA_12390423_Lg1_02334_MAF30_1653937_exon6" "chr1A" 100 20 0 0 11 30 27005767 27005786 0.09 37.4
"RosBREEDSNP_SNP_GA_12390423_Lg1_02334_MAF30_1653937_exon6" "chr1A" 100 20 0 0 11 30 27658393 27658412 0.09 37.4
"RosBREEDSNP_SNP_GA_12390423_Lg1_02334_MAF30_1653937_exon6" "chr1A" 100 20 0 0 11 30 27739349 27739368 0.09 37.4
"RosBREEDSNP_SNP_GA_12390423_Lg1_02334_MAF30_1653937_exon6" "chr1A" 95 20 1 0 11 30 7018398 7018417 3.8 32.8
"RosBREEDSNP_SNP_GA_12390423_Lg1_02334_MAF30_1653937_exon6" "chr7A" 98 50 0 1 1 50 17121320 17121368 2.41e-15 83.3
"RosBREEDSNP_SNP_GA_12390423_Lg1_02334_MAF30_1653937_exon6" "chr7A" 100 20 0 0 11 30 146321 146302 0.09 37.4
"RosBREEDSNP_SNP_GA_12390423_Lg1_02334_MAF30_1653937_exon6" "chr5A" 92.308 26 2 0 25 50 48004870 48004845 0.026 39.2
"RosBREEDSNP_SNP_GA_12390423_Lg1_02334_MAF30_1653937_exon6" "chr5A" 95 20 1 0 11 30 26842165 26842146 3.8 32.8
"RosBREEDSNP_SNP_GA_12390423_Lg1_02334_MAF30_1653937_exon6" "chr5A" 95 20 1 0 11 30 29975827 29975846 3.8 32.8
"RosBREEDSNP_SNP_GA_12390423_Lg1_02334_MAF30_1653937_exon6" "chr5A" 95 20 1 0 11 30 29988149 29988168 3.8 32.8
"RosBREEDSNP_SNP_GA_12390423_Lg1_02334_MAF30_1653937_exon6" "chr5A" 95 20 1 0 11 30 41976857 41976838 3.8 32.8
"RosBREEDSNP_SNP_GA_12390423_Lg1_02334_MAF30_1653937_exon6" "chr9A" 84.211 38 5 1 5 42 31657786 31657822 0.026 39.2
"RosBREEDSNP_SNP_GA_12390423_Lg1_02334_MAF30_1653937_exon6" "chr9A" 100 18 0 0 26 43 1470521 1470504 1.1 33.7
"RosBREEDSNP_SNP_GA_12390423_Lg1_02334_MAF30_1653937_exon6" "chr9A" 100 18 0 0 26 43 1549269 1549252 1.1 33.7
"RosBREEDSNP_SNP_GA_12390423_Lg1_02334_MAF30_1653937_exon6" "chr9A" 95 20 1 0 11 30 13314411 13314392 3.8 32.8
"RosBREEDSNP_SNP_GA_12390423_Lg1_02334_MAF30_1653937_exon6" "chr10A" 92.308 26 2 0 25 50 43240511 43240486 0.026 39.2
"RosBREEDSNP_SNP_GA_12390423_Lg1_02334_MAF30_1653937_exon6" "chr10A" 95.833 24 0 1 25 47 17912318 17912295 0.31 36.5
"RosBREEDSNP_SNP_GA_12390423_Lg1_02334_MAF30_1653937_exon6" "chr10A" 92 25 1 1 24 47 40980106 40980130 1.1 33.7
"RosBREEDSNP_SNP_GA_12390423_Lg1_02334_MAF30_1653937_exon6" "chr10A" 95 20 1 0 11 30 2460774 2460793 3.8 32.8
"RosBREEDSNP_SNP_GA_12390423_Lg1_02334_MAF30_1653937_exon6" "chr10A" 95 20 1 0 11 30 32216387 32216368 3.8 32.8
"RosBREEDSNP_SNP_GA_12390423_Lg1_02334_MAF30_1653937_exon6" "chr10A" 95 20 1 0 11 30 40753321 40753302 3.8 32.8
"RosBREEDSNP_SNP_GA_12390423_Lg1_02334_MAF30_1653937_exon6" "chr2A" 100 20 0 0 11 30 6588005 6588024 0.09 37.4
"RosBREEDSNP_SNP_GA_12390423_Lg1_02334_MAF30_1653937_exon6" "chr2A" 91.304 23 2 0 25 47 14621484 14621462 1.1 33.7
"RosBREEDSNP_SNP_GA_12390423_Lg1_02334_MAF30_1653937_exon6" "chr3A" 100 20 0 0 11 30 5743811 5743792 0.09 37.4
"RosBREEDSNP_SNP_GA_12390423_Lg1_02334_MAF30_1653937_exon6" "chr3A" 95 20 1 0 11 30 6342544 6342525 3.8 32.8
"RosBREEDSNP_SNP_GA_12390423_Lg1_02334_MAF30_1653937_exon6" "chr3A" 95 20 1 0 11 30 31943847 31943866 3.8 32.8
"RosBREEDSNP_SNP_GA_12390423_Lg1_02334_MAF30_1653937_exon6" "chr3A" 87.097 31 2 2 15 45 7044131 7044103 3.8 31.9
"RosBREEDSNP_SNP_GA_12390423_Lg1_02334_MAF30_1653937_exon6" "chr4A" 100 20 0 0 11 30 24435846 24435865 0.09 37.4
"RosBREEDSNP_SNP_GA_12390423_Lg1_02334_MAF30_1653937_exon6" "chr4A" 88 25 3 0 19 43 7305245 7305269 3.8 32.8
"RosBREEDSNP_SNP_GA_12390423_Lg1_02334_MAF30_1653937_exon6" "chr4A" 100 17 0 0 29 45 24376657 24376641 3.8 31.9
"RosBREEDSNP_SNP_GA_12390423_Lg1_02334_MAF30_1653937_exon6" "chr11A" 100 20 0 0 11 30 2308884 2308865 0.09 37.4
"RosBREEDSNP_SNP_GA_12390423_Lg1_02334_MAF30_1653937_exon6" "chr11A" 100 20 0 0 11 30 2314853 2314834 0.09 37.4
"RosBREEDSNP_SNP_GA_12390423_Lg1_02334_MAF30_1653937_exon6" "chr11A" 88.462 26 3 0 25 50 28325621 28325596 1.1 34.6
"RosBREEDSNP_SNP_GA_12390423_Lg1_02334_MAF30_1653937_exon6" "chr11A" 95 20 1 0 11 30 1490709 1490728 3.8 32.8
"RosBREEDSNP_SNP_GA_12390423_Lg1_02334_MAF30_1653937_exon6" "chr11A" 95 20 1 0 11 30 1570952 1570971 3.8 32.8
"RosBREEDSNP_SNP_GA_12390423_Lg1_02334_MAF30_1653937_exon6" "chr15A" 100 20 0 0 11 30 11258698 11258679 0.09 37.4
"RosBREEDSNP_SNP_GA_12390423_Lg1_02334_MAF30_1653937_exon6" "chr15A" 91.667 24 2 0 26 49 15724520 15724497 0.31 35.6
"RosBREEDSNP_SNP_GA_12390423_Lg1_02334_MAF30_1653937_exon6" "chr15A" 95 20 1 0 11 30 4424716 4424697 3.8 32.8
"RosBREEDSNP_SNP_GA_12390423_Lg1_02334_MAF30_1653937_exon6" "chr15A" 100 17 0 0 34 50 51320701 51320717 3.8 31.9
"RosBREEDSNP_SNP_GA_12390423_Lg1_02334_MAF30_1653937_exon6" "chr14A" 92 25 1 1 24 47 30406546 30406522 1.1 33.7
"RosBREEDSNP_SNP_GA_12390423_Lg1_02334_MAF30_1653937_exon6" "chr14A" 95 20 1 0 26 45 8422070 8422089 3.8 32.8
"RosBREEDSNP_SNP_GA_12390423_Lg1_02334_MAF30_1653937_exon6" "chr6A" 95 20 1 0 11 30 23306282 23306301 3.8 32.8
"RosBREEDSNP_SNP_GA_12390423_Lg1_02334_MAF30_1653937_exon6" "chr8A" 95 20 1 0 11 30 7507683 7507664 3.8 32.8
"RosBREEDSNP_SNP_GA_12390423_Lg1_02334_MAF30_1653937_exon6" "chr8A" 95 20 1 0 11 30 29706017 29706036 3.8 32.8
"RosBREEDSNP_SNP_GA_12390423_Lg1_02334_MAF30_1653937_exon6" "chr8A" 95 20 1 0 11 30 29718684 29718703 3.8 32.8
"RosBREEDSNP_SNP_GA_12390423_Lg1_02334_MAF30_1653937_exon6" "chr8A" 95 20 1 0 11 30 29731351 29731370 3.8 32.8
"RosBREEDSNP_SNP_GA_12390423_Lg1_02334_MAF30_1653937_exon6" "chr8A" 100 17 0 0 30 46 7652603 7652587 3.8 31.9
"RosBREEDSNP_SNP_GA_12390423_Lg1_02334_MAF30_1653937_exon6" "chr12A" 95 20 1 0 11 30 18583317 18583336 3.8 32.8
"RosBREEDSNP_SNP_GA_12390423_Lg1_02334_MAF30_1653937_exon6" "chr12A" 95 20 1 0 28 47 23767068 23767049 3.8 32.8
"RosBREEDSNP_SNP_GA_12390423_Lg1_02334_MAF30_1653937_exon6" "chr12A" 95 20 1 0 11 30 27184188 27184207 3.8 32.8
"RosBREEDSNP_SNP_GA_12390423_Lg1_02334_MAF30_1653937_exon6" "chr12A" 100 17 0 0 3 19 6201697 6201681 3.8 31.9
"RosBREEDSNP_SNP_GA_12390423_Lg1_02334_MAF30_1653937_exon6" "chr17A" 95 20 1 0 11 30 28355875 28355894 3.8 32.8
"RosBREEDSNP_SNP_GA_12760479_Lg3_02020_MAF50_1633838_exon4" "chr11A" 90 50 5 0 1 50 14268895 14268944 5.31e-11 68.9
"RosBREEDSNP_SNP_GA_12760479_Lg3_02020_MAF50_1633838_exon4" "chr5A" 84.848 33 3 1 2 32 9838527 9838559 0.31 35.6
"RosBREEDSNP_SNP_GA_12760479_Lg3_02020_MAF50_1633838_exon4" "chr7A" 88.462 26 3 0 19 44 34294442 34294417 1.1 34.6
"RosBREEDSNP_SNP_GA_12760479_Lg3_02020_MAF50_1633838_exon4" "chr16A" 88.462 26 3 0 20 45 10001517 10001492 1.1 34.6
"RosBREEDSNP_SNP_GA_12760479_Lg3_02020_MAF50_1633838_exon4" "chr16A" 88.462 26 3 0 20 45 10004178 10004203 1.1 34.6
"RosBREEDSNP_SNP_GA_12760479_Lg3_02020_MAF50_1633838_exon4" "chr8A" 91.304 23 2 0 26 48 859299 859321 1.1 33.7
"RosBREEDSNP_SNP_GA_12760479_Lg3_02020_MAF50_1633838_exon4" "chr8A" 91.304 23 2 0 26 48 859982 860004 1.1 33.7
"RosBREEDSNP_SNP_GA_12760479_Lg3_02020_MAF50_1633838_exon4" "chr8A" 95 20 1 0 26 45 28225997 28226016 3.8 32.8
"RosBREEDSNP_SNP_GA_12760479_Lg3_02020_MAF50_1633838_exon4" "chr12A" 91.304 23 2 0 24 46 3510053 3510031 1.1 33.7
"RosBREEDSNP_SNP_GA_12760479_Lg3_02020_MAF50_1633838_exon4" "chr12A" 91.667 24 1 1 26 49 2180584 2180562 3.8 31.9
"RosBREEDSNP_SNP_GA_12760479_Lg3_02020_MAF50_1633838_exon4" "chr12A" 90.909 22 2 0 24 45 2602704 2602683 3.8 31.9
"RosBREEDSNP_SNP_GA_12760479_Lg3_02020_MAF50_1633838_exon4" "chr2A" 88 25 3 0 26 50 29493600 29493624 3.8 32.8
"RosBREEDSNP_SNP_GA_12760479_Lg3_02020_MAF50_1633838_exon4" "chr3A" 95 20 1 0 27 46 37097466 37097485 3.8 32.8
"RosBREEDSNP_SNP_GA_12760479_Lg3_02020_MAF50_1633838_exon4" "chr3A" 90.909 22 2 0 12 33 23180028 23180049 3.8 31.9
"RosBREEDSNP_SNP_GA_12760479_Lg3_02020_MAF50_1633838_exon4" "chr3A" 90.909 22 2 0 23 44 36847961 36847940 3.8 31.9
"RosBREEDSNP_SNP_GA_12760479_Lg3_02020_MAF50_1633838_exon4" "chr9A" 95 20 1 0 23 42 19865981 19865962 3.8 32.8
"RosBREEDSNP_SNP_GA_12760479_Lg3_02020_MAF50_1633838_exon4" "chr9A" 95 20 1 0 23 42 19875815 19875796 3.8 32.8
"RosBREEDSNP_SNP_GA_12760479_Lg3_02020_MAF50_1633838_exon4" "chr15A" 88.889 27 2 1 17 43 53948513 53948538 3.8 32.8
"RosBREEDSNP_SNP_GA_12760479_Lg3_02020_MAF50_1633838_exon4" "chr15A" 90.909 22 2 0 24 45 48987162 48987141 3.8 31.9
"RosBREEDSNP_SNP_GA_12760479_Lg3_02020_MAF50_1633838_exon4" "chr1A" 85.185 27 4 0 18 44 31437884 31437858 3.8 31.9
"RosBREEDSNP_SNP_GA_12760479_Lg3_02020_MAF50_1633838_exon4" "chr10A" 90.909 22 2 0 24 45 2884663 2884642 3.8 31.9
"RosBREEDSNP_SNP_GA_12760479_Lg3_02020_MAF50_1633838_exon4" "chr10A" 90.909 22 2 0 20 41 10711256 10711277 3.8 31.9
"RosBREEDSNP_SNP_GA_1278998_Lg2_01134_MAF30_MDP0000233214_exon4" "chr2A" 100 50 0 0 1 50 397654 397703 4.65e-18 91.5
"RosBREEDSNP_SNP_GA_1278998_Lg2_01134_MAF30_MDP0000233214_exon4" "chr15A" 90 50 5 0 1 50 11321714 11321763 5.31e-11 68.9
"RosBREEDSNP_SNP_GA_1285091_Lg2_01134_MAF50_864622_exon1" "chr2A" 98 50 1 0 1 50 403745 403794 1.98e-16 86.9
"RosBREEDSNP_SNP_GA_1285091_Lg2_01134_MAF50_864622_exon1" "chr15A" 96 50 2 0 1 50 11328017 11328066 2.41e-15 82.4
"RosBREEDSNP_SNP_GA_1285091_Lg2_01134_MAF50_864622_exon1" "chr15A" 95.455 22 0 1 6 26 39545815 39545794 3.8 32.8
"RosBREEDSNP_SNP_GA_1285091_Lg2_01134_MAF50_864622_exon1" "chr15A" 85.185 27 4 0 2 28 23913272 23913246 3.8 31.9
"RosBREEDSNP_SNP_GA_1285091_Lg2_01134_MAF50_864622_exon1" "chr3A" 95.238 21 1 0 6 26 16172925 16172905 1.1 34.6
"RosBREEDSNP_SNP_GA_1285091_Lg2_01134_MAF50_864622_exon1" "chr4A" 85.714 28 4 0 22 49 14079262 14079235 1.1 33.7
"RosBREEDSNP_SNP_GA_1285091_Lg2_01134_MAF50_864622_exon1" "chr8A" 91.304 23 2 0 9 31 9506723 9506745 1.1 33.7
"RosBREEDSNP_SNP_GA_1285091_Lg2_01134_MAF50_864622_exon1" "chr8A" 90.909 22 2 0 10 31 19449830 19449851 3.8 31.9
"RosBREEDSNP_SNP_GA_1285091_Lg2_01134_MAF50_864622_exon1" "chr8A" 80 35 3 1 19 49 29393344 29393310 3.8 31.9
"RosBREEDSNP_SNP_GA_1285091_Lg2_01134_MAF50_864622_exon1" "chr5A" 95.455 22 0 1 6 26 42591242 42591221 3.8 32.8
"RosBREEDSNP_SNP_GA_1285091_Lg2_01134_MAF50_864622_exon1" "chr5A" 100 17 0 0 6 22 11417965 11417981 3.8 31.9
"RosBREEDSNP_SNP_GA_1285091_Lg2_01134_MAF50_864622_exon1" "chr5A" 100 17 0 0 17 33 34414704 34414720 3.8 31.9
"RosBREEDSNP_SNP_GA_1285091_Lg2_01134_MAF50_864622_exon1" "chr7A" 95.455 22 0 1 6 26 14534959 14534980 3.8 32.8
"RosBREEDSNP_SNP_GA_1285091_Lg2_01134_MAF50_864622_exon1" "chr9A" 95 20 1 0 6 25 28489332 28489313 3.8 32.8
"RosBREEDSNP_SNP_GA_1285091_Lg2_01134_MAF50_864622_exon1" "chr10A" 95 20 1 0 25 44 5744759 5744778 3.8 32.8
"RosBREEDSNP_SNP_GA_1285091_Lg2_01134_MAF50_864622_exon1" "chr10A" 100 17 0 0 6 22 8349703 8349719 3.8 31.9
"RosBREEDSNP_SNP_GA_1285091_Lg2_01134_MAF50_864622_exon1" "chr10A" 100 17 0 0 6 22 10298677 10298693 3.8 31.9
"RosBREEDSNP_SNP_GA_1285091_Lg2_01134_MAF50_864622_exon1" "chr11A" 95.455 22 0 1 6 26 7224346 7224325 3.8 32.8
"RosBREEDSNP_SNP_GA_1285091_Lg2_01134_MAF50_864622_exon1" "chr11A" 95 20 1 0 25 44 14435393 14435412 3.8 32.8
"RosBREEDSNP_SNP_GA_1285091_Lg2_01134_MAF50_864622_exon1" "chr14A" 95.455 22 0 1 6 26 5452385 5452406 3.8 32.8
"RosBREEDSNP_SNP_GA_1285091_Lg2_01134_MAF50_864622_exon1" "chr14A" 95.455 22 0 1 6 26 26980382 26980403 3.8 32.8
"RosBREEDSNP_SNP_GA_1285091_Lg2_01134_MAF50_864622_exon1" "chr16A" 95 20 1 0 16 35 32568424 32568405 3.8 32.8
"RosBREEDSNP_SNP_GA_1285091_Lg2_01134_MAF50_864622_exon1" "chr16A" 100 17 0 0 20 36 11058420 11058436 3.8 31.9
"RosBREEDSNP_SNP_GA_13093630_Lg1_01494_MAF40_470106_exon1" "chr1A" 100 50 0 0 1 50 16555907 16555956 4.65e-18 91.5
"RosBREEDSNP_SNP_GA_13093630_Lg1_01494_MAF40_470106_exon1" "chr17A" 87.755 49 6 0 2 50 15698168 15698216 2.26e-09 62.6
"RosBREEDSNP_SNP_GA_13093630_Lg1_01494_MAF40_470106_exon1" "chr17A" 88 25 3 0 25 49 30220881 30220905 3.8 32.8
"RosBREEDSNP_SNP_GA_13093630_Lg1_01494_MAF40_470106_exon1" "chr12A" 91.892 37 3 0 1 37 6411532 6411496 1.17e-06 54.5
"RosBREEDSNP_SNP_GA_13093630_Lg1_01494_MAF40_470106_exon1" "chr14A" 91.892 37 3 0 1 37 6473482 6473518 1.17e-06 54.5
"RosBREEDSNP_SNP_GA_13093630_Lg1_01494_MAF40_470106_exon1" "chr14A" 90.909 33 3 0 1 33 6495864 6495896 0.000174 47.3
"RosBREEDSNP_SNP_GA_13093630_Lg1_01494_MAF40_470106_exon1" "chr6A" 91.667 36 3 0 2 37 9552685 9552720 4.08e-06 52.7
"RosBREEDSNP_SNP_GA_13093630_Lg1_01494_MAF40_470106_exon1" "chr6A" 91.667 36 3 0 2 37 9565109 9565144 4.08e-06 52.7
"RosBREEDSNP_SNP_GA_13093630_Lg1_01494_MAF40_470106_exon1" "chr6A" 100 17 0 0 26 42 2021128 2021112 3.8 31.9
"RosBREEDSNP_SNP_GA_13093630_Lg1_01494_MAF40_470106_exon1" "chr4A" 88.889 36 4 0 2 37 6839096 6839131 4.97e-05 48.2
"RosBREEDSNP_SNP_GA_13093630_Lg1_01494_MAF40_470106_exon1" "chr2A" 83.784 37 6 0 1 37 39015309 39015273 0.007 41
"RosBREEDSNP_SNP_GA_13093630_Lg1_01494_MAF40_470106_exon1" "chr2A" 81.818 33 6 0 2 34 26086033 26086001 1.1 33.7
"RosBREEDSNP_SNP_GA_13093630_Lg1_01494_MAF40_470106_exon1" "chr2A" 100 17 0 0 2 18 38992553 38992537 3.8 31.9
"RosBREEDSNP_SNP_GA_13093630_Lg1_01494_MAF40_470106_exon1" "chr13A" 91.667 24 2 0 21 44 4039634 4039611 0.31 35.6
"RosBREEDSNP_SNP_GA_13093630_Lg1_01494_MAF40_470106_exon1" "chr13A" 91.304 23 2 0 20 42 4039569 4039547 1.1 33.7
"RosBREEDSNP_SNP_GA_13093630_Lg1_01494_MAF40_470106_exon1" "chr13A" 100 18 0 0 16 33 24891454 24891437 1.1 33.7
"RosBREEDSNP_SNP_GA_13093630_Lg1_01494_MAF40_470106_exon1" "chr13A" 100 18 0 0 16 33 24903920 24903903 1.1 33.7
"RosBREEDSNP_SNP_GA_13093630_Lg1_01494_MAF40_470106_exon1" "chr13A" 80 35 7 0 2 36 23000498 23000532 3.8 32.8
"RosBREEDSNP_SNP_GA_13093630_Lg1_01494_MAF40_470106_exon1" "chr16A" 82.353 34 6 0 2 35 25538843 25538876 0.31 35.6
"RosBREEDSNP_SNP_GA_13093630_Lg1_01494_MAF40_470106_exon1" "chr16A" 95 20 1 0 18 37 16361603 16361584 3.8 32.8
"RosBREEDSNP_SNP_GA_13093630_Lg1_01494_MAF40_470106_exon1" "chr3A" 95 20 1 0 13 32 26985606 26985587 3.8 32.8
"RosBREEDSNP_SNP_GA_13093630_Lg1_01494_MAF40_470106_exon1" "chr8A" 85.185 27 4 0 23 49 7098466 7098440 3.8 31.9
"RosBREEDSNP_SNP_GA_13093630_Lg1_01494_MAF40_470106_exon1" "chr8A" 81.25 32 6 0 15 46 24934965 24934996 3.8 31.9
"RosBREEDSNP_SNP_GA_13093630_Lg1_01494_MAF40_470106_exon1" "chr15A" 90.909 22 2 0 28 49 43276001 43276022 3.8 31.9
"RosBREEDSNP_SNP_GA_1310697_Lg2_01134_MAF40_54906_exon1" "chr2A" 92.5 40 3 0 1 40 423001 422962 2.75e-08 59.9
"RosBREEDSNP_SNP_GA_1310697_Lg2_01134_MAF40_54906_exon1" "chr2A" 100 17 0 0 10 26 627214 627198 3.8 31.9
"RosBREEDSNP_SNP_GA_1310697_Lg2_01134_MAF40_54906_exon1" "chr10A" 92.857 28 2 0 1 28 41691838 41691865 0.002 42.8
"RosBREEDSNP_SNP_GA_1310697_Lg2_01134_MAF40_54906_exon1" "chr10A" 95.455 22 1 0 17 38 6466559 6466580 0.31 36.5
"RosBREEDSNP_SNP_GA_1310697_Lg2_01134_MAF40_54906_exon1" "chr10A" 95 20 1 0 9 28 982938 982919 3.8 32.8
"RosBREEDSNP_SNP_GA_1310697_Lg2_01134_MAF40_54906_exon1" "chr17A" 95.238 21 1 0 7 27 5757994 5757974 1.1 34.6
"RosBREEDSNP_SNP_GA_1310697_Lg2_01134_MAF40_54906_exon1" "chr15A" 91.304 23 2 0 3 25 56333063 56333041 1.1 33.7
"RosBREEDSNP_SNP_GA_1310697_Lg2_01134_MAF40_54906_exon1" "chr15A" 90.909 22 2 0 1 22 6351685 6351706 3.8 31.9
"RosBREEDSNP_SNP_GA_1310697_Lg2_01134_MAF40_54906_exon1" "chr6A" 95.455 22 0 1 29 50 7339889 7339909 3.8 32.8
"RosBREEDSNP_SNP_GA_1310697_Lg2_01134_MAF40_54906_exon1" "chr7A" 84.375 32 4 1 14 44 5837736 5837705 3.8 32.8
"RosBREEDSNP_SNP_GA_1310697_Lg2_01134_MAF40_54906_exon1" "chr7A" 100 17 0 0 3 19 24580322 24580306 3.8 31.9
"RosBREEDSNP_SNP_GA_1310697_Lg2_01134_MAF40_54906_exon1" "chr7A" 100 17 0 0 22 38 26275164 26275180 3.8 31.9
"RosBREEDSNP_SNP_GA_1310697_Lg2_01134_MAF40_54906_exon1" "chr11A" 95.455 22 0 1 5 25 26934359 26934380 3.8 32.8
"RosBREEDSNP_SNP_GA_1310697_Lg2_01134_MAF40_54906_exon1" "chr11A" 95.455 22 0 1 5 25 26944976 26944997 3.8 32.8
"RosBREEDSNP_SNP_GA_1310697_Lg2_01134_MAF40_54906_exon1" "chr11A" 95.455 22 0 1 5 25 26957235 26957256 3.8 32.8
"RosBREEDSNP_SNP_GA_1310697_Lg2_01134_MAF40_54906_exon1" "chr11A" 88.462 26 1 1 7 30 33262272 33262297 3.8 31.9
"RosBREEDSNP_SNP_GA_1310697_Lg2_01134_MAF40_54906_exon1" "chr3A" 88.462 26 1 1 7 30 28688213 28688238 3.8 31.9
"RosBREEDSNP_SNP_GA_1310697_Lg2_01134_MAF40_54906_exon1" "chr8A" 100 17 0 0 10 26 21489402 21489386 3.8 31.9
"RosBREEDSNP_SNP_GA_1310697_Lg2_01134_MAF40_54906_exon1" "chr9A" 85.185 27 4 0 1 27 11769283 11769257 3.8 31.9
"RosBREEDSNP_SNP_GA_1310697_Lg2_01134_MAF40_54906_exon1" "chr13A" 100 17 0 0 12 28 19032974 19032990 3.8 31.9
"RosBREEDSNP_SNP_GA_1310697_Lg2_01134_MAF40_54906_exon1" "chr16A" 90.909 22 2 0 3 24 22548341 22548320 3.8 31.9
"RosBREEDSNP_SNP_GA_14457107_Lg3_01124_MAF40_MDP0000155390_exon1" "chr3A" 100 50 0 0 1 50 13103866 13103817 4.65e-18 91.5
"RosBREEDSNP_SNP_GA_14457107_Lg3_01124_MAF40_MDP0000155390_exon1" "chr3A" 82.609 46 8 0 4 49 23102656 23102701 4.97e-05 48.2
"RosBREEDSNP_SNP_GA_14457107_Lg3_01124_MAF40_MDP0000155390_exon1" "chr3A" 85 40 6 0 7 46 31968560 31968521 0.000174 46.4
"RosBREEDSNP_SNP_GA_14457107_Lg3_01124_MAF40_MDP0000155390_exon1" "chr3A" 80.851 47 9 0 4 50 502243 502289 0.000606 45.5
"RosBREEDSNP_SNP_GA_14457107_Lg3_01124_MAF40_MDP0000155390_exon1" "chr3A" 80.851 47 9 0 4 50 5462716 5462670 0.000606 45.5
"RosBREEDSNP_SNP_GA_14457107_Lg3_01124_MAF40_MDP0000155390_exon1" "chr3A" 80.851 47 9 0 4 50 5951604 5951558 0.000606 45.5
"RosBREEDSNP_SNP_GA_14457107_Lg3_01124_MAF40_MDP0000155390_exon1" "chr3A" 80.851 47 9 0 4 50 9342364 9342410 0.000606 45.5
"RosBREEDSNP_SNP_GA_14457107_Lg3_01124_MAF40_MDP0000155390_exon1" "chr3A" 80.851 47 9 0 4 50 18766584 18766630 0.000606 45.5
"RosBREEDSNP_SNP_GA_14457107_Lg3_01124_MAF40_MDP0000155390_exon1" "chr3A" 80.851 47 9 0 4 50 30013330 30013376 0.000606 45.5
"RosBREEDSNP_SNP_GA_14457107_Lg3_01124_MAF40_MDP0000155390_exon1" "chr3A" 80.851 47 9 0 4 50 32348033 32347987 0.000606 45.5
"RosBREEDSNP_SNP_GA_14457107_Lg3_01124_MAF40_MDP0000155390_exon1" "chr3A" 80.435 46 9 0 4 49 12081766 12081811 0.002 43.7
"RosBREEDSNP_SNP_GA_14457107_Lg3_01124_MAF40_MDP0000155390_exon1" "chr3A" 80.435 46 9 0 4 49 34261173 34261128 0.002 43.7
"RosBREEDSNP_SNP_GA_14457107_Lg3_01124_MAF40_MDP0000155390_exon1" "chr3A" 78.723 47 10 0 4 50 3183955 3184001 0.007 41
"RosBREEDSNP_SNP_GA_14457107_Lg3_01124_MAF40_MDP0000155390_exon1" "chr3A" 78.723 47 10 0 4 50 3207607 3207561 0.007 41
"RosBREEDSNP_SNP_GA_14457107_Lg3_01124_MAF40_MDP0000155390_exon1" "chr3A" 80.952 42 8 0 4 45 9084789 9084830 0.007 41
"RosBREEDSNP_SNP_GA_14457107_Lg3_01124_MAF40_MDP0000155390_exon1" "chr3A" 80 40 8 0 7 46 15023178 15023217 0.09 37.4
"RosBREEDSNP_SNP_GA_14457107_Lg3_01124_MAF40_MDP0000155390_exon1" "chr4A" 86.957 46 6 0 4 49 325234 325189 9.6e-08 57.2
"RosBREEDSNP_SNP_GA_14457107_Lg3_01124_MAF40_MDP0000155390_exon1" "chr4A" 82.979 47 8 0 4 50 9547908 9547954 1.42e-05 50
"RosBREEDSNP_SNP_GA_14457107_Lg3_01124_MAF40_MDP0000155390_exon1" "chr4A" 83.333 48 7 1 4 50 18633888 18633841 4.97e-05 48.2
"RosBREEDSNP_SNP_GA_14457107_Lg3_01124_MAF40_MDP0000155390_exon1" "chr4A" 80.851 47 9 0 4 50 5878729 5878775 0.000606 45.5
"RosBREEDSNP_SNP_GA_14457107_Lg3_01124_MAF40_MDP0000155390_exon1" "chr4A" 80.851 47 9 0 4 50 8078174 8078128 0.000606 45.5
"RosBREEDSNP_SNP_GA_14457107_Lg3_01124_MAF40_MDP0000155390_exon1" "chr4A" 80.851 47 9 0 4 50 21517913 21517867 0.000606 45.5
"RosBREEDSNP_SNP_GA_14457107_Lg3_01124_MAF40_MDP0000155390_exon1" "chr4A" 80.851 47 9 0 4 50 27448123 27448077 0.000606 45.5
"RosBREEDSNP_SNP_GA_14457107_Lg3_01124_MAF40_MDP0000155390_exon1" "chr4A" 80.435 46 9 0 4 49 9239680 9239635 0.002 43.7
"RosBREEDSNP_SNP_GA_14457107_Lg3_01124_MAF40_MDP0000155390_exon1" "chr4A" 78.723 47 10 0 4 50 7966018 7965972 0.007 41
"RosBREEDSNP_SNP_GA_14457107_Lg3_01124_MAF40_MDP0000155390_exon1" "chr4A" 78.723 47 10 0 4 50 7976831 7976785 0.007 41
"RosBREEDSNP_SNP_GA_14457107_Lg3_01124_MAF40_MDP0000155390_exon1" "chr4A" 78.723 47 10 0 4 50 8343220 8343174 0.007 41
"RosBREEDSNP_SNP_GA_14457107_Lg3_01124_MAF40_MDP0000155390_exon1" "chr4A" 82.857 35 6 0 4 38 10593763 10593729 0.09 37.4
"RosBREEDSNP_SNP_GA_14457107_Lg3_01124_MAF40_MDP0000155390_exon1" "chr4A" 82.857 35 6 0 4 38 10618269 10618235 0.09 37.4
"RosBREEDSNP_SNP_GA_14457107_Lg3_01124_MAF40_MDP0000155390_exon1" "chr4A" 82.857 35 6 0 4 38 10787602 10787568 0.09 37.4
"RosBREEDSNP_SNP_GA_14457107_Lg3_01124_MAF40_MDP0000155390_exon1" "chr4A" 78.571 42 9 0 4 45 17232421 17232462 0.31 36.5
"RosBREEDSNP_SNP_GA_14457107_Lg3_01124_MAF40_MDP0000155390_exon1" "chr5A" 85.106 47 7 0 4 50 13892375 13892421 1.17e-06 54.5
"RosBREEDSNP_SNP_GA_14457107_Lg3_01124_MAF40_MDP0000155390_exon1" "chr5A" 82 50 9 0 1 50 21219648 21219697 1.42e-05 50.9
"RosBREEDSNP_SNP_GA_14457107_Lg3_01124_MAF40_MDP0000155390_exon1" "chr5A" 82.979 47 8 0 4 50 1084427 1084381 1.42e-05 50
"RosBREEDSNP_SNP_GA_14457107_Lg3_01124_MAF40_MDP0000155390_exon1" "chr5A" 82.979 47 8 0 4 50 1097654 1097608 1.42e-05 50
"RosBREEDSNP_SNP_GA_14457107_Lg3_01124_MAF40_MDP0000155390_exon1" "chr5A" 82.979 47 8 0 4 50 8997825 8997779 1.42e-05 50
"RosBREEDSNP_SNP_GA_14457107_Lg3_01124_MAF40_MDP0000155390_exon1" "chr5A" 82.979 47 8 0 4 50 47367813 47367859 1.42e-05 50
"RosBREEDSNP_SNP_GA_14457107_Lg3_01124_MAF40_MDP0000155390_exon1" "chr5A" 82.609 46 8 0 4 49 30773583 30773538 4.97e-05 48.2
"RosBREEDSNP_SNP_GA_14457107_Lg3_01124_MAF40_MDP0000155390_exon1" "chr5A" 80.851 47 9 0 4 50 4283585 4283631 0.000606 45.5
"RosBREEDSNP_SNP_GA_14457107_Lg3_01124_MAF40_MDP0000155390_exon1" "chr5A" 80.851 47 9 0 4 50 4456713 4456759 0.000606 45.5
"RosBREEDSNP_SNP_GA_14457107_Lg3_01124_MAF40_MDP0000155390_exon1" "chr5A" 80.851 47 9 0 4 50 4469506 4469552 0.000606 45.5
"RosBREEDSNP_SNP_GA_14457107_Lg3_01124_MAF40_MDP0000155390_exon1" "chr5A" 80.851 47 9 0 4 50 25187758 25187804 0.000606 45.5
"RosBREEDSNP_SNP_GA_14457107_Lg3_01124_MAF40_MDP0000155390_exon1" "chr5A" 80.851 47 9 0 4 50 26261172 26261218 0.000606 45.5
"RosBREEDSNP_SNP_GA_14457107_Lg3_01124_MAF40_MDP0000155390_exon1" "chr5A" 80.851 47 9 0 4 50 26901949 26901995 0.000606 45.5
"RosBREEDSNP_SNP_GA_14457107_Lg3_01124_MAF40_MDP0000155390_exon1" "chr5A" 80.851 47 9 0 4 50 27051994 27052040 0.000606 45.5
"RosBREEDSNP_SNP_GA_14457107_Lg3_01124_MAF40_MDP0000155390_exon1" "chr5A" 80.851 47 9 0 4 50 27759337 27759291 0.000606 45.5
"RosBREEDSNP_SNP_GA_14457107_Lg3_01124_MAF40_MDP0000155390_exon1" "chr5A" 80.851 47 9 0 4 50 28003436 28003390 0.000606 45.5
"RosBREEDSNP_SNP_GA_14457107_Lg3_01124_MAF40_MDP0000155390_exon1" "chr5A" 80.851 47 9 0 4 50 37750932 37750978 0.000606 45.5
"RosBREEDSNP_SNP_GA_14457107_Lg3_01124_MAF40_MDP0000155390_exon1" "chr5A" 80.851 47 9 0 4 50 42876838 42876884 0.000606 45.5
"RosBREEDSNP_SNP_GA_14457107_Lg3_01124_MAF40_MDP0000155390_exon1" "chr5A" 80.851 47 9 0 4 50 44488696 44488742 0.000606 45.5
"RosBREEDSNP_SNP_GA_14457107_Lg3_01124_MAF40_MDP0000155390_exon1" "chr5A" 80.435 46 9 0 4 49 22975808 22975853 0.002 43.7
"RosBREEDSNP_SNP_GA_14457107_Lg3_01124_MAF40_MDP0000155390_exon1" "chr5A" 80.435 46 9 0 4 49 31508245 31508290 0.002 43.7
"RosBREEDSNP_SNP_GA_14457107_Lg3_01124_MAF40_MDP0000155390_exon1" "chr5A" 78.723 47 10 0 4 50 18225116 18225070 0.007 41
"RosBREEDSNP_SNP_GA_14457107_Lg3_01124_MAF40_MDP0000155390_exon1" "chr5A" 80.952 42 8 0 4 45 21291812 21291771 0.007 41
"RosBREEDSNP_SNP_GA_14457107_Lg3_01124_MAF40_MDP0000155390_exon1" "chr5A" 80.952 42 8 0 4 45 21302442 21302401 0.007 41
"RosBREEDSNP_SNP_GA_14457107_Lg3_01124_MAF40_MDP0000155390_exon1" "chr5A" 78.723 47 10 0 4 50 22687364 22687410 0.007 41
"RosBREEDSNP_SNP_GA_14457107_Lg3_01124_MAF40_MDP0000155390_exon1" "chr5A" 78.261 46 10 0 4 49 9920801 9920846 0.026 39.2
"RosBREEDSNP_SNP_GA_14457107_Lg3_01124_MAF40_MDP0000155390_exon1" "chr5A" 91.667 24 2 0 25 48 10578413 10578390 0.31 35.6
"RosBREEDSNP_SNP_GA_14457107_Lg3_01124_MAF40_MDP0000155390_exon1" "chr5A" 91.667 24 1 1 20 42 3870789 3870812 3.8 31.9
"RosBREEDSNP_SNP_GA_14457107_Lg3_01124_MAF40_MDP0000155390_exon1" "chr5A" 100 17 0 0 14 30 39999862 39999846 3.8 31.9
"RosBREEDSNP_SNP_GA_14457107_Lg3_01124_MAF40_MDP0000155390_exon1" "chr7A" 85.106 47 7 0 4 50 3282636 3282590 1.17e-06 54.5
"RosBREEDSNP_SNP_GA_14457107_Lg3_01124_MAF40_MDP0000155390_exon1" "chr7A" 84.444 45 6 1 3 46 27396635 27396679 0.000174 47.3
"RosBREEDSNP_SNP_GA_14457107_Lg3_01124_MAF40_MDP0000155390_exon1" "chr7A" 80.851 47 9 0 4 50 1683414 1683460 0.000606 45.5
"RosBREEDSNP_SNP_GA_14457107_Lg3_01124_MAF40_MDP0000155390_exon1" "chr7A" 80.851 47 9 0 4 50 2442489 2442443 0.000606 45.5
"RosBREEDSNP_SNP_GA_14457107_Lg3_01124_MAF40_MDP0000155390_exon1" "chr7A" 80.851 47 9 0 4 50 2449025 2448979 0.000606 45.5
"RosBREEDSNP_SNP_GA_14457107_Lg3_01124_MAF40_MDP0000155390_exon1" "chr7A" 80.851 47 9 0 4 50 3325088 3325134 0.000606 45.5
"RosBREEDSNP_SNP_GA_14457107_Lg3_01124_MAF40_MDP0000155390_exon1" "chr7A" 80.851 47 9 0 4 50 16509329 16509283 0.000606 45.5
"RosBREEDSNP_SNP_GA_14457107_Lg3_01124_MAF40_MDP0000155390_exon1" "chr7A" 80.851 47 9 0 4 50 20390211 20390165 0.000606 45.5
"RosBREEDSNP_SNP_GA_14457107_Lg3_01124_MAF40_MDP0000155390_exon1" "chr7A" 80.851 47 9 0 4 50 22205520 22205566 0.000606 45.5
"RosBREEDSNP_SNP_GA_14457107_Lg3_01124_MAF40_MDP0000155390_exon1" "chr7A" 80.952 42 8 0 4 45 19986392 19986351 0.007 41
"RosBREEDSNP_SNP_GA_14457107_Lg3_01124_MAF40_MDP0000155390_exon1" "chr7A" 78.261 46 10 0 4 49 2185441 2185486 0.026 39.2
"RosBREEDSNP_SNP_GA_14457107_Lg3_01124_MAF40_MDP0000155390_exon1" "chr7A" 78.261 46 10 0 4 49 13502458 13502503 0.026 39.2
"RosBREEDSNP_SNP_GA_14457107_Lg3_01124_MAF40_MDP0000155390_exon1" "chr7A" 76.596 47 11 0 4 50 29001921 29001967 0.31 36.5
"RosBREEDSNP_SNP_GA_14457107_Lg3_01124_MAF40_MDP0000155390_exon1" "chr7A" 95.238 21 1 0 20 40 29192874 29192894 1.1 34.6
"RosBREEDSNP_SNP_GA_14457107_Lg3_01124_MAF40_MDP0000155390_exon1" "chr7A" 76.744 43 10 0 4 46 15590890 15590932 1.1 33.7
"RosBREEDSNP_SNP_GA_14457107_Lg3_01124_MAF40_MDP0000155390_exon1" "chr7A" 80 35 7 0 4 38 20665367 20665401 3.8 32.8
"RosBREEDSNP_SNP_GA_14457107_Lg3_01124_MAF40_MDP0000155390_exon1" "chr7A" 100 17 0 0 17 33 10785859 10785875 3.8 31.9
"RosBREEDSNP_SNP_GA_14457107_Lg3_01124_MAF40_MDP0000155390_exon1" "chr10A" 85.106 47 7 0 4 50 21134120 21134166 1.17e-06 54.5
"RosBREEDSNP_SNP_GA_14457107_Lg3_01124_MAF40_MDP0000155390_exon1" "chr10A" 84.783 46 7 0 4 49 11959476 11959431 4.08e-06 52.7
"RosBREEDSNP_SNP_GA_14457107_Lg3_01124_MAF40_MDP0000155390_exon1" "chr10A" 86.047 43 6 0 4 46 29584777 29584819 4.08e-06 51.8
"RosBREEDSNP_SNP_GA_14457107_Lg3_01124_MAF40_MDP0000155390_exon1" "chr10A" 82.979 47 8 0 4 50 387484 387438 1.42e-05 50
"RosBREEDSNP_SNP_GA_14457107_Lg3_01124_MAF40_MDP0000155390_exon1" "chr10A" 80.851 47 9 0 4 50 1791533 1791487 0.000606 45.5
"RosBREEDSNP_SNP_GA_14457107_Lg3_01124_MAF40_MDP0000155390_exon1" "chr10A" 80.851 47 9 0 4 50 4359593 4359547 0.000606 45.5
"RosBREEDSNP_SNP_GA_14457107_Lg3_01124_MAF40_MDP0000155390_exon1" "chr10A" 80.851 47 9 0 4 50 4861243 4861197 0.000606 45.5
"RosBREEDSNP_SNP_GA_14457107_Lg3_01124_MAF40_MDP0000155390_exon1" "chr10A" 80.851 47 9 0 4 50 6915360 6915314 0.000606 45.5
"RosBREEDSNP_SNP_GA_14457107_Lg3_01124_MAF40_MDP0000155390_exon1" "chr10A" 80.851 47 9 0 4 50 7013292 7013246 0.000606 45.5
"RosBREEDSNP_SNP_GA_14457107_Lg3_01124_MAF40_MDP0000155390_exon1" "chr10A" 80.851 47 9 0 4 50 9373197 9373243 0.000606 45.5
"RosBREEDSNP_SNP_GA_14457107_Lg3_01124_MAF40_MDP0000155390_exon1" "chr10A" 80.851 47 9 0 4 50 9807872 9807826 0.000606 45.5
"RosBREEDSNP_SNP_GA_14457107_Lg3_01124_MAF40_MDP0000155390_exon1" "chr10A" 80.851 47 9 0 4 50 20344786 20344832 0.000606 45.5
"RosBREEDSNP_SNP_GA_14457107_Lg3_01124_MAF40_MDP0000155390_exon1" "chr10A" 80.851 47 9 0 4 50 24725664 24725618 0.000606 45.5
"RosBREEDSNP_SNP_GA_14457107_Lg3_01124_MAF40_MDP0000155390_exon1" "chr10A" 80.851 47 9 0 4 50 25063009 25062963 0.000606 45.5
"RosBREEDSNP_SNP_GA_14457107_Lg3_01124_MAF40_MDP0000155390_exon1" "chr10A" 80.851 47 9 0 4 50 38353439 38353485 0.000606 45.5
"RosBREEDSNP_SNP_GA_14457107_Lg3_01124_MAF40_MDP0000155390_exon1" "chr10A" 80.851 47 9 0 4 50 39793412 39793366 0.000606 45.5
"RosBREEDSNP_SNP_GA_14457107_Lg3_01124_MAF40_MDP0000155390_exon1" "chr10A" 80.851 47 9 0 4 50 40387319 40387273 0.000606 45.5
"RosBREEDSNP_SNP_GA_14457107_Lg3_01124_MAF40_MDP0000155390_exon1" "chr10A" 80.435 46 9 0 4 49 7647604 7647649 0.002 43.7
"RosBREEDSNP_SNP_GA_14457107_Lg3_01124_MAF40_MDP0000155390_exon1" "chr10A" 80.435 46 9 0 4 49 7663593 7663548 0.002 43.7
"RosBREEDSNP_SNP_GA_14457107_Lg3_01124_MAF40_MDP0000155390_exon1" "chr10A" 80.435 46 9 0 4 49 21720016 21719971 0.002 43.7
"RosBREEDSNP_SNP_GA_14457107_Lg3_01124_MAF40_MDP0000155390_exon1" "chr10A" 78.261 46 10 0 4 49 11524187 11524232 0.026 39.2
"RosBREEDSNP_SNP_GA_14457107_Lg3_01124_MAF40_MDP0000155390_exon1" "chr10A" 90.909 22 2 0 24 45 3213152 3213131 3.8 31.9
"RosBREEDSNP_SNP_GA_14457107_Lg3_01124_MAF40_MDP0000155390_exon1" "chr10A" 90.909 22 2 0 16 37 12994666 12994687 3.8 31.9
"RosBREEDSNP_SNP_GA_14457107_Lg3_01124_MAF40_MDP0000155390_exon1" "chr15A" 85.106 47 7 0 4 50 48508084 48508130 1.17e-06 54.5
"RosBREEDSNP_SNP_GA_14457107_Lg3_01124_MAF40_MDP0000155390_exon1" "chr15A" 84.783 46 7 0 4 49 15382314 15382359 4.08e-06 52.7
"RosBREEDSNP_SNP_GA_14457107_Lg3_01124_MAF40_MDP0000155390_exon1" "chr15A" 84.783 46 7 0 4 49 18821303 18821258 4.08e-06 52.7
"RosBREEDSNP_SNP_GA_14457107_Lg3_01124_MAF40_MDP0000155390_exon1" "chr15A" 84.783 46 7 0 4 49 18825818 18825773 4.08e-06 52.7
"RosBREEDSNP_SNP_GA_14457107_Lg3_01124_MAF40_MDP0000155390_exon1" "chr15A" 82.979 47 8 0 4 50 12844275 12844229 1.42e-05 50
"RosBREEDSNP_SNP_GA_14457107_Lg3_01124_MAF40_MDP0000155390_exon1" "chr15A" 82.979 47 8 0 4 50 36977840 36977794 1.42e-05 50
"RosBREEDSNP_SNP_GA_14457107_Lg3_01124_MAF40_MDP0000155390_exon1" "chr15A" 82.609 46 8 0 4 49 27152739 27152694 4.97e-05 48.2
"RosBREEDSNP_SNP_GA_14457107_Lg3_01124_MAF40_MDP0000155390_exon1" "chr15A" 82.979 47 7 1 4 50 19058116 19058161 0.000174 46.4
"RosBREEDSNP_SNP_GA_14457107_Lg3_01124_MAF40_MDP0000155390_exon1" "chr15A" 80.851 47 9 0 4 50 4062097 4062051 0.000606 45.5
"RosBREEDSNP_SNP_GA_14457107_Lg3_01124_MAF40_MDP0000155390_exon1" "chr15A" 80.851 47 9 0 4 50 7467043 7466997 0.000606 45.5
"RosBREEDSNP_SNP_GA_14457107_Lg3_01124_MAF40_MDP0000155390_exon1" "chr15A" 80.851 47 9 0 4 50 9031258 9031212 0.000606 45.5
"RosBREEDSNP_SNP_GA_14457107_Lg3_01124_MAF40_MDP0000155390_exon1" "chr15A" 80.851 47 9 0 4 50 28367420 28367466 0.000606 45.5
"RosBREEDSNP_SNP_GA_14457107_Lg3_01124_MAF40_MDP0000155390_exon1" "chr15A" 80.851 47 9 0 4 50 28378897 28378943 0.000606 45.5
"RosBREEDSNP_SNP_GA_14457107_Lg3_01124_MAF40_MDP0000155390_exon1" "chr15A" 80.851 47 9 0 4 50 48228975 48229021 0.000606 45.5
"RosBREEDSNP_SNP_GA_14457107_Lg3_01124_MAF40_MDP0000155390_exon1" "chr15A" 80.851 47 9 0 4 50 48238029 48238075 0.000606 45.5
"RosBREEDSNP_SNP_GA_14457107_Lg3_01124_MAF40_MDP0000155390_exon1" "chr15A" 78.261 46 10 0 4 49 35871301 35871346 0.026 39.2
"RosBREEDSNP_SNP_GA_14457107_Lg3_01124_MAF40_MDP0000155390_exon1" "chr15A" 78.261 46 10 0 4 49 44466050 44466005 0.026 39.2
"RosBREEDSNP_SNP_GA_14457107_Lg3_01124_MAF40_MDP0000155390_exon1" "chr15A" 92 25 2 0 24 48 13335293 13335317 0.09 37.4
"RosBREEDSNP_SNP_GA_14457107_Lg3_01124_MAF40_MDP0000155390_exon1" "chr15A" 78.571 42 9 0 4 45 36023942 36023983 0.31 36.5
"RosBREEDSNP_SNP_GA_14457107_Lg3_01124_MAF40_MDP0000155390_exon1" "chr15A" 95 20 1 0 25 44 47284070 47284089 3.8 32.8
"RosBREEDSNP_SNP_GA_14457107_Lg3_01124_MAF40_MDP0000155390_exon1" "chr15A" 88.889 27 2 1 17 42 55996280 55996254 3.8 32.8
"RosBREEDSNP_SNP_GA_14457107_Lg3_01124_MAF40_MDP0000155390_exon1" "chr15A" 88.889 27 2 1 17 42 56007070 56007044 3.8 32.8
"RosBREEDSNP_SNP_GA_14457107_Lg3_01124_MAF40_MDP0000155390_exon1" "chr2A" 85.417 48 6 1 4 50 13228122 13228075 4.08e-06 52.7
"RosBREEDSNP_SNP_GA_14457107_Lg3_01124_MAF40_MDP0000155390_exon1" "chr2A" 84.783 46 7 0 4 49 28182832 28182877 4.08e-06 52.7
"RosBREEDSNP_SNP_GA_14457107_Lg3_01124_MAF40_MDP0000155390_exon1" "chr2A" 82.979 47 8 0 4 50 19577956 19577910 1.42e-05 50
"RosBREEDSNP_SNP_GA_14457107_Lg3_01124_MAF40_MDP0000155390_exon1" "chr2A" 82.979 47 8 0 4 50 21234337 21234383 1.42e-05 50
"RosBREEDSNP_SNP_GA_14457107_Lg3_01124_MAF40_MDP0000155390_exon1" "chr2A" 82.609 46 8 0 4 49 36990740 36990785 4.97e-05 48.2
"RosBREEDSNP_SNP_GA_14457107_Lg3_01124_MAF40_MDP0000155390_exon1" "chr2A" 83.333 42 7 0 4 45 17350450 17350409 0.000606 45.5
"RosBREEDSNP_SNP_GA_14457107_Lg3_01124_MAF40_MDP0000155390_exon1" "chr2A" 80.851 47 9 0 4 50 28265534 28265488 0.000606 45.5
"RosBREEDSNP_SNP_GA_14457107_Lg3_01124_MAF40_MDP0000155390_exon1" "chr2A" 80.851 47 9 0 4 50 30981592 30981638 0.000606 45.5
"RosBREEDSNP_SNP_GA_14457107_Lg3_01124_MAF40_MDP0000155390_exon1" "chr2A" 80.851 47 9 0 4 50 37372832 37372786 0.000606 45.5
"RosBREEDSNP_SNP_GA_14457107_Lg3_01124_MAF40_MDP0000155390_exon1" "chr2A" 80.435 46 9 0 4 49 22529213 22529168 0.002 43.7
"RosBREEDSNP_SNP_GA_14457107_Lg3_01124_MAF40_MDP0000155390_exon1" "chr2A" 78.723 47 10 0 4 50 29341227 29341181 0.007 41
"RosBREEDSNP_SNP_GA_14457107_Lg3_01124_MAF40_MDP0000155390_exon1" "chr2A" 81.25 48 7 2 4 50 21698931 21698977 0.026 40.1
"RosBREEDSNP_SNP_GA_14457107_Lg3_01124_MAF40_MDP0000155390_exon1" "chr2A" 76.596 47 11 0 4 50 33832741 33832787 0.31 36.5
"RosBREEDSNP_SNP_GA_14457107_Lg3_01124_MAF40_MDP0000155390_exon1" "chr1A" 82.979 47 8 0 4 50 14917418 14917372 1.42e-05 50
"RosBREEDSNP_SNP_GA_14457107_Lg3_01124_MAF40_MDP0000155390_exon1" "chr1A" 82.979 47 8 0 4 50 27623553 27623507 1.42e-05 50
"RosBREEDSNP_SNP_GA_14457107_Lg3_01124_MAF40_MDP0000155390_exon1" "chr1A" 82.979 47 8 0 4 50 27705569 27705523 1.42e-05 50
"RosBREEDSNP_SNP_GA_14457107_Lg3_01124_MAF40_MDP0000155390_exon1" "chr1A" 82.609 46 8 0 4 49 3356257 3356212 4.97e-05 48.2
"RosBREEDSNP_SNP_GA_14457107_Lg3_01124_MAF40_MDP0000155390_exon1" "chr1A" 80.851 47 9 0 4 50 4077476 4077522 0.000606 45.5
"RosBREEDSNP_SNP_GA_14457107_Lg3_01124_MAF40_MDP0000155390_exon1" "chr1A" 80.851 47 9 0 4 50 18632242 18632288 0.000606 45.5
"RosBREEDSNP_SNP_GA_14457107_Lg3_01124_MAF40_MDP0000155390_exon1" "chr1A" 81.395 43 8 0 4 46 11447259 11447301 0.002 42.8
"RosBREEDSNP_SNP_GA_14457107_Lg3_01124_MAF40_MDP0000155390_exon1" "chr1A" 81.395 43 8 0 4 46 19539944 19539902 0.002 42.8
"RosBREEDSNP_SNP_GA_14457107_Lg3_01124_MAF40_MDP0000155390_exon1" "chr1A" 80.952 42 8 0 4 45 8470447 8470406 0.007 41
"RosBREEDSNP_SNP_GA_14457107_Lg3_01124_MAF40_MDP0000155390_exon1" "chr1A" 80.952 42 8 0 4 45 20076793 20076834 0.007 41
"RosBREEDSNP_SNP_GA_14457107_Lg3_01124_MAF40_MDP0000155390_exon1" "chr1A" 76.596 47 11 0 4 50 12980361 12980407 0.31 36.5
"RosBREEDSNP_SNP_GA_14457107_Lg3_01124_MAF40_MDP0000155390_exon1" "chr1A" 86.207 29 3 1 9 37 4041053 4041080 3.8 31.9
"RosBREEDSNP_SNP_GA_14457107_Lg3_01124_MAF40_MDP0000155390_exon1" "chr1A" 100 17 0 0 17 33 30801543 30801559 3.8 31.9
"RosBREEDSNP_SNP_GA_14457107_Lg3_01124_MAF40_MDP0000155390_exon1" "chr6A" 82.979 47 8 0 4 50 6888817 6888771 1.42e-05 50
"RosBREEDSNP_SNP_GA_14457107_Lg3_01124_MAF40_MDP0000155390_exon1" "chr6A" 85.714 42 6 0 4 45 19293013 19292972 1.42e-05 50
"RosBREEDSNP_SNP_GA_14457107_Lg3_01124_MAF40_MDP0000155390_exon1" "chr6A" 82.979 47 8 0 4 50 22095797 22095751 1.42e-05 50
"RosBREEDSNP_SNP_GA_14457107_Lg3_01124_MAF40_MDP0000155390_exon1" "chr6A" 84.091 44 7 0 6 49 23435143 23435100 4.97e-05 49.1
"RosBREEDSNP_SNP_GA_14457107_Lg3_01124_MAF40_MDP0000155390_exon1" "chr6A" 84.091 44 7 0 6 49 23445898 23445855 4.97e-05 49.1
"RosBREEDSNP_SNP_GA_14457107_Lg3_01124_MAF40_MDP0000155390_exon1" "chr6A" 80.851 47 9 0 4 50 6160741 6160787 0.000606 45.5
"RosBREEDSNP_SNP_GA_14457107_Lg3_01124_MAF40_MDP0000155390_exon1" "chr6A" 83.333 42 7 0 4 45 6234384 6234343 0.000606 45.5
"RosBREEDSNP_SNP_GA_14457107_Lg3_01124_MAF40_MDP0000155390_exon1" "chr6A" 80.851 47 9 0 4 50 7912749 7912703 0.000606 45.5
"RosBREEDSNP_SNP_GA_14457107_Lg3_01124_MAF40_MDP0000155390_exon1" "chr6A" 80.851 47 9 0 4 50 18634451 18634405 0.000606 45.5
"RosBREEDSNP_SNP_GA_14457107_Lg3_01124_MAF40_MDP0000155390_exon1" "chr6A" 80.851 47 9 0 4 50 36803321 36803275 0.000606 45.5
"RosBREEDSNP_SNP_GA_14457107_Lg3_01124_MAF40_MDP0000155390_exon1" "chr6A" 79.07 43 9 0 4 46 34708833 34708791 0.09 38.3
"RosBREEDSNP_SNP_GA_14457107_Lg3_01124_MAF40_MDP0000155390_exon1" "chr9A" 82.979 47 8 0 4 50 14537902 14537948 1.42e-05 50
"RosBREEDSNP_SNP_GA_14457107_Lg3_01124_MAF40_MDP0000155390_exon1" "chr9A" 82.609 46 8 0 4 49 4623142 4623097 4.97e-05 48.2
"RosBREEDSNP_SNP_GA_14457107_Lg3_01124_MAF40_MDP0000155390_exon1" "chr9A" 80.851 47 9 0 4 50 5196085 5196131 0.000606 45.5
"RosBREEDSNP_SNP_GA_14457107_Lg3_01124_MAF40_MDP0000155390_exon1" "chr9A" 80.851 47 9 0 4 50 5949218 5949264 0.000606 45.5
"RosBREEDSNP_SNP_GA_14457107_Lg3_01124_MAF40_MDP0000155390_exon1" "chr9A" 80.851 47 9 0 4 50 13286495 13286541 0.000606 45.5
"RosBREEDSNP_SNP_GA_14457107_Lg3_01124_MAF40_MDP0000155390_exon1" "chr9A" 80.851 47 9 0 4 50 30807994 30808040 0.000606 45.5
"RosBREEDSNP_SNP_GA_14457107_Lg3_01124_MAF40_MDP0000155390_exon1" "chr9A" 80.851 47 9 0 4 50 35251744 35251698 0.000606 45.5
"RosBREEDSNP_SNP_GA_14457107_Lg3_01124_MAF40_MDP0000155390_exon1" "chr9A" 78.723 47 10 0 4 50 1092331 1092285 0.007 41
"RosBREEDSNP_SNP_GA_14457107_Lg3_01124_MAF40_MDP0000155390_exon1" "chr9A" 78.723 47 10 0 4 50 30388624 30388578 0.007 41
"RosBREEDSNP_SNP_GA_14457107_Lg3_01124_MAF40_MDP0000155390_exon1" "chr9A" 78.571 42 9 0 4 45 32157431 32157390 0.31 36.5
"RosBREEDSNP_SNP_GA_14457107_Lg3_01124_MAF40_MDP0000155390_exon1" "chr11A" 82.979 47 8 0 4 50 12654302 12654348 1.42e-05 50
"RosBREEDSNP_SNP_GA_14457107_Lg3_01124_MAF40_MDP0000155390_exon1" "chr11A" 82.609 46 8 0 4 49 26344392 26344347 4.97e-05 48.2
"RosBREEDSNP_SNP_GA_14457107_Lg3_01124_MAF40_MDP0000155390_exon1" "chr11A" 80.851 47 9 0 4 50 5135290 5135336 0.000606 45.5
"RosBREEDSNP_SNP_GA_14457107_Lg3_01124_MAF40_MDP0000155390_exon1" "chr11A" 80.851 47 9 0 4 50 5147023 5147069 0.000606 45.5
"RosBREEDSNP_SNP_GA_14457107_Lg3_01124_MAF40_MDP0000155390_exon1" "chr11A" 80.851 47 9 0 4 50 9695811 9695765 0.000606 45.5
"RosBREEDSNP_SNP_GA_14457107_Lg3_01124_MAF40_MDP0000155390_exon1" "chr11A" 80.851 47 9 0 4 50 11533985 11534031 0.000606 45.5
"RosBREEDSNP_SNP_GA_14457107_Lg3_01124_MAF40_MDP0000155390_exon1" "chr11A" 80.851 47 9 0 4 50 11705901 11705947 0.000606 45.5
"RosBREEDSNP_SNP_GA_14457107_Lg3_01124_MAF40_MDP0000155390_exon1" "chr11A" 83.333 42 7 0 4 45 11903491 11903450 0.000606 45.5
"RosBREEDSNP_SNP_GA_14457107_Lg3_01124_MAF40_MDP0000155390_exon1" "chr11A" 80.851 47 9 0 4 50 13768922 13768968 0.000606 45.5
"RosBREEDSNP_SNP_GA_14457107_Lg3_01124_MAF40_MDP0000155390_exon1" "chr11A" 80.851 47 9 0 4 50 16030942 16030988 0.000606 45.5
"RosBREEDSNP_SNP_GA_14457107_Lg3_01124_MAF40_MDP0000155390_exon1" "chr11A" 80.851 47 9 0 4 50 17272796 17272750 0.000606 45.5
"RosBREEDSNP_SNP_GA_14457107_Lg3_01124_MAF40_MDP0000155390_exon1" "chr11A" 80.851 47 9 0 4 50 32437533 32437487 0.000606 45.5
"RosBREEDSNP_SNP_GA_14457107_Lg3_01124_MAF40_MDP0000155390_exon1" "chr11A" 80.851 47 9 0 4 50 34364593 34364639 0.000606 45.5
"RosBREEDSNP_SNP_GA_14457107_Lg3_01124_MAF40_MDP0000155390_exon1" "chr11A" 80.851 47 9 0 4 50 36015033 36014987 0.000606 45.5
"RosBREEDSNP_SNP_GA_14457107_Lg3_01124_MAF40_MDP0000155390_exon1" "chr11A" 80.851 47 9 0 4 50 37149728 37149774 0.000606 45.5
"RosBREEDSNP_SNP_GA_14457107_Lg3_01124_MAF40_MDP0000155390_exon1" "chr11A" 80.851 47 9 0 4 50 37298268 37298314 0.000606 45.5
"RosBREEDSNP_SNP_GA_14457107_Lg3_01124_MAF40_MDP0000155390_exon1" "chr11A" 80.435 46 9 0 4 49 29702219 29702174 0.002 43.7
"RosBREEDSNP_SNP_GA_14457107_Lg3_01124_MAF40_MDP0000155390_exon1" "chr11A" 80.435 46 9 0 4 49 36324535 36324490 0.002 43.7
"RosBREEDSNP_SNP_GA_14457107_Lg3_01124_MAF40_MDP0000155390_exon1" "chr11A" 82.5 40 7 0 7 46 18525382 18525421 0.007 41.9
"RosBREEDSNP_SNP_GA_14457107_Lg3_01124_MAF40_MDP0000155390_exon1" "chr11A" 78.723 47 10 0 4 50 34909277 34909323 0.007 41
"RosBREEDSNP_SNP_GA_14457107_Lg3_01124_MAF40_MDP0000155390_exon1" "chr11A" 80.952 42 8 0 4 45 40568955 40568996 0.007 41
"RosBREEDSNP_SNP_GA_14457107_Lg3_01124_MAF40_MDP0000155390_exon1" "chr11A" 79.545 44 8 1 2 45 18926281 18926239 0.31 36.5
"RosBREEDSNP_SNP_GA_14457107_Lg3_01124_MAF40_MDP0000155390_exon1" "chr11A" 76.087 46 11 0 4 49 15910599 15910644 1.1 34.6
"RosBREEDSNP_SNP_GA_14457107_Lg3_01124_MAF40_MDP0000155390_exon1" "chr12A" 82.979 47 8 0 4 50 27342043 27342089 1.42e-05 50
"RosBREEDSNP_SNP_GA_14457107_Lg3_01124_MAF40_MDP0000155390_exon1" "chr12A" 82.979 47 8 0 4 50 29793929 29793883 1.42e-05 50
"RosBREEDSNP_SNP_GA_14457107_Lg3_01124_MAF40_MDP0000155390_exon1" "chr12A" 82.609 46 8 0 4 49 422119 422074 4.97e-05 48.2
"RosBREEDSNP_SNP_GA_14457107_Lg3_01124_MAF40_MDP0000155390_exon1" "chr12A" 80.851 47 9 0 4 50 21905768 21905814 0.000606 45.5
"RosBREEDSNP_SNP_GA_14457107_Lg3_01124_MAF40_MDP0000155390_exon1" "chr12A" 80.851 47 9 0 4 50 26429412 26429458 0.000606 45.5
"RosBREEDSNP_SNP_GA_14457107_Lg3_01124_MAF40_MDP0000155390_exon1" "chr12A" 81.25 48 8 1 4 50 22637201 22637248 0.002 43.7
"RosBREEDSNP_SNP_GA_14457107_Lg3_01124_MAF40_MDP0000155390_exon1" "chr12A" 82.051 39 7 0 4 42 14171760 14171798 0.026 40.1
"RosBREEDSNP_SNP_GA_14457107_Lg3_01124_MAF40_MDP0000155390_exon1" "chr12A" 80.488 41 8 0 4 44 21604748 21604708 0.026 39.2
"RosBREEDSNP_SNP_GA_14457107_Lg3_01124_MAF40_MDP0000155390_exon1" "chr13A" 82.979 47 8 0 3 49 19203477 19203523 1.42e-05 50
"RosBREEDSNP_SNP_GA_14457107_Lg3_01124_MAF40_MDP0000155390_exon1" "chr13A" 82.979 47 8 0 4 50 21896923 21896877 1.42e-05 50
"RosBREEDSNP_SNP_GA_14457107_Lg3_01124_MAF40_MDP0000155390_exon1" "chr13A" 80.851 47 9 0 4 50 494471 494425 0.000606 45.5
"RosBREEDSNP_SNP_GA_14457107_Lg3_01124_MAF40_MDP0000155390_exon1" "chr13A" 80.851 47 9 0 4 50 1889976 1890022 0.000606 45.5
"RosBREEDSNP_SNP_GA_14457107_Lg3_01124_MAF40_MDP0000155390_exon1" "chr13A" 80.851 47 9 0 4 50 9081526 9081572 0.000606 45.5
"RosBREEDSNP_SNP_GA_14457107_Lg3_01124_MAF40_MDP0000155390_exon1" "chr13A" 80.851 47 9 0 4 50 12838395 12838441 0.000606 45.5
"RosBREEDSNP_SNP_GA_14457107_Lg3_01124_MAF40_MDP0000155390_exon1" "chr13A" 80.851 47 9 0 4 50 25895589 25895543 0.000606 45.5
"RosBREEDSNP_SNP_GA_14457107_Lg3_01124_MAF40_MDP0000155390_exon1" "chr13A" 80.435 46 9 0 4 49 39292241 39292196 0.002 43.7
"RosBREEDSNP_SNP_GA_14457107_Lg3_01124_MAF40_MDP0000155390_exon1" "chr13A" 78.723 47 10 0 4 50 35886494 35886540 0.007 41
"RosBREEDSNP_SNP_GA_14457107_Lg3_01124_MAF40_MDP0000155390_exon1" "chr13A" 88 25 3 0 14 38 25924398 25924374 3.8 32.8
"RosBREEDSNP_SNP_GA_14457107_Lg3_01124_MAF40_MDP0000155390_exon1" "chr14A" 82.979 47 8 0 4 50 4844330 4844284 1.42e-05 50
"RosBREEDSNP_SNP_GA_14457107_Lg3_01124_MAF40_MDP0000155390_exon1" "chr14A" 82.979 47 8 0 4 50 23995825 23995871 1.42e-05 50
"RosBREEDSNP_SNP_GA_14457107_Lg3_01124_MAF40_MDP0000155390_exon1" "chr14A" 82.609 46 8 0 4 49 16003901 16003946 4.97e-05 48.2
"RosBREEDSNP_SNP_GA_14457107_Lg3_01124_MAF40_MDP0000155390_exon1" "chr14A" 82.222 45 8 0 4 48 15207287 15207243 0.000174 46.4
"RosBREEDSNP_SNP_GA_14457107_Lg3_01124_MAF40_MDP0000155390_exon1" "chr14A" 83.333 42 7 0 4 45 18326276 18326317 0.000606 45.5
"RosBREEDSNP_SNP_GA_14457107_Lg3_01124_MAF40_MDP0000155390_exon1" "chr14A" 80.851 47 9 0 4 50 20148280 20148234 0.000606 45.5
"RosBREEDSNP_SNP_GA_14457107_Lg3_01124_MAF40_MDP0000155390_exon1" "chr14A" 80.851 47 9 0 4 50 20154700 20154654 0.000606 45.5
"RosBREEDSNP_SNP_GA_14457107_Lg3_01124_MAF40_MDP0000155390_exon1" "chr14A" 80.851 47 9 0 4 50 22943391 22943437 0.000606 45.5
"RosBREEDSNP_SNP_GA_14457107_Lg3_01124_MAF40_MDP0000155390_exon1" "chr14A" 80.435 46 9 0 4 49 13789764 13789809 0.002 43.7
"RosBREEDSNP_SNP_GA_14457107_Lg3_01124_MAF40_MDP0000155390_exon1" "chr14A" 78.723 47 10 0 4 50 692756 692710 0.007 41
"RosBREEDSNP_SNP_GA_14457107_Lg3_01124_MAF40_MDP0000155390_exon1" "chr14A" 78.723 47 10 0 4 50 17456620 17456574 0.007 41
"RosBREEDSNP_SNP_GA_14457107_Lg3_01124_MAF40_MDP0000155390_exon1" "chr14A" 78.723 47 10 0 4 50 17468190 17468144 0.007 41
"RosBREEDSNP_SNP_GA_14457107_Lg3_01124_MAF40_MDP0000155390_exon1" "chr16A" 82.979 47 8 0 4 50 12646407 12646361 1.42e-05 50
"RosBREEDSNP_SNP_GA_14457107_Lg3_01124_MAF40_MDP0000155390_exon1" "chr16A" 82.979 47 8 0 4 50 14409588 14409634 1.42e-05 50
"RosBREEDSNP_SNP_GA_14457107_Lg3_01124_MAF40_MDP0000155390_exon1" "chr16A" 82.979 47 8 0 4 50 14467781 14467827 1.42e-05 50
"RosBREEDSNP_SNP_GA_14457107_Lg3_01124_MAF40_MDP0000155390_exon1" "chr16A" 82.979 47 8 0 4 50 14510182 14510228 1.42e-05 50
"RosBREEDSNP_SNP_GA_14457107_Lg3_01124_MAF40_MDP0000155390_exon1" "chr16A" 82.979 47 8 0 4 50 28303405 28303451 1.42e-05 50
"RosBREEDSNP_SNP_GA_14457107_Lg3_01124_MAF40_MDP0000155390_exon1" "chr16A" 82.979 47 8 0 4 50 37363686 37363640 1.42e-05 50
"RosBREEDSNP_SNP_GA_14457107_Lg3_01124_MAF40_MDP0000155390_exon1" "chr16A" 82.609 46 8 0 4 49 18152601 18152556 4.97e-05 48.2
"RosBREEDSNP_SNP_GA_14457107_Lg3_01124_MAF40_MDP0000155390_exon1" "chr16A" 82.609 46 8 0 4 49 18257799 18257754 4.97e-05 48.2
"RosBREEDSNP_SNP_GA_14457107_Lg3_01124_MAF40_MDP0000155390_exon1" "chr16A" 83.721 43 7 0 4 46 24069432 24069390 0.000174 47.3
"RosBREEDSNP_SNP_GA_14457107_Lg3_01124_MAF40_MDP0000155390_exon1" "chr16A" 80.851 47 9 0 4 50 18551081 18551127 0.000606 45.5
"RosBREEDSNP_SNP_GA_14457107_Lg3_01124_MAF40_MDP0000155390_exon1" "chr16A" 83.333 42 7 0 4 45 35115575 35115616 0.000606 45.5
"RosBREEDSNP_SNP_GA_14457107_Lg3_01124_MAF40_MDP0000155390_exon1" "chr16A" 83.333 42 7 0 4 45 35125663 35125704 0.000606 45.5
"RosBREEDSNP_SNP_GA_14457107_Lg3_01124_MAF40_MDP0000155390_exon1" "chr16A" 80.851 47 9 0 4 50 39931007 39931053 0.000606 45.5
"RosBREEDSNP_SNP_GA_14457107_Lg3_01124_MAF40_MDP0000155390_exon1" "chr16A" 80.851 47 9 0 4 50 39935646 39935600 0.000606 45.5
"RosBREEDSNP_SNP_GA_14457107_Lg3_01124_MAF40_MDP0000155390_exon1" "chr16A" 80.435 46 9 0 4 49 34049021 34049066 0.002 43.7
"RosBREEDSNP_SNP_GA_14457107_Lg3_01124_MAF40_MDP0000155390_exon1" "chr16A" 80.435 46 9 0 4 49 34172943 34172988 0.002 43.7
"RosBREEDSNP_SNP_GA_14457107_Lg3_01124_MAF40_MDP0000155390_exon1" "chr16A" 79.07 43 9 0 4 46 27042237 27042195 0.09 38.3
"RosBREEDSNP_SNP_GA_14457107_Lg3_01124_MAF40_MDP0000155390_exon1" "chr16A" 76.087 46 11 0 4 49 40338349 40338394 1.1 34.6
"RosBREEDSNP_SNP_GA_14457107_Lg3_01124_MAF40_MDP0000155390_exon1" "chr16A" 76.744 43 10 0 3 45 19728972 19728930 1.1 33.7
"RosBREEDSNP_SNP_GA_14457107_Lg3_01124_MAF40_MDP0000155390_exon1" "chr8A" 82.609 46 8 0 4 49 41082 41127 4.97e-05 48.2
"RosBREEDSNP_SNP_GA_14457107_Lg3_01124_MAF40_MDP0000155390_exon1" "chr8A" 82.609 46 8 0 4 49 23665977 23665932 4.97e-05 48.2
"RosBREEDSNP_SNP_GA_14457107_Lg3_01124_MAF40_MDP0000155390_exon1" "chr8A" 80.851 47 9 0 4 50 7730811 7730765 0.000606 45.5
"RosBREEDSNP_SNP_GA_14457107_Lg3_01124_MAF40_MDP0000155390_exon1" "chr8A" 80.851 47 9 0 4 50 9383337 9383291 0.000606 45.5
"RosBREEDSNP_SNP_GA_14457107_Lg3_01124_MAF40_MDP0000155390_exon1" "chr8A" 80.851 47 9 0 4 50 9394543 9394497 0.000606 45.5
"RosBREEDSNP_SNP_GA_14457107_Lg3_01124_MAF40_MDP0000155390_exon1" "chr8A" 80.851 47 9 0 4 50 15738530 15738576 0.000606 45.5
"RosBREEDSNP_SNP_GA_14457107_Lg3_01124_MAF40_MDP0000155390_exon1" "chr8A" 80.851 47 9 0 4 50 17489141 17489095 0.000606 45.5
"RosBREEDSNP_SNP_GA_14457107_Lg3_01124_MAF40_MDP0000155390_exon1" "chr8A" 80.851 47 9 0 4 50 21527247 21527293 0.000606 45.5
"RosBREEDSNP_SNP_GA_14457107_Lg3_01124_MAF40_MDP0000155390_exon1" "chr8A" 80.851 47 9 0 4 50 24747168 24747214 0.000606 45.5
"RosBREEDSNP_SNP_GA_14457107_Lg3_01124_MAF40_MDP0000155390_exon1" "chr8A" 80.851 47 9 0 4 50 26233844 26233798 0.000606 45.5
"RosBREEDSNP_SNP_GA_14457107_Lg3_01124_MAF40_MDP0000155390_exon1" "chr8A" 80.851 47 9 0 4 50 31195459 31195413 0.000606 45.5
"RosBREEDSNP_SNP_GA_14457107_Lg3_01124_MAF40_MDP0000155390_exon1" "chr8A" 82.5 40 7 0 7 46 12271362 12271323 0.007 41.9
"RosBREEDSNP_SNP_GA_14457107_Lg3_01124_MAF40_MDP0000155390_exon1" "chr8A" 76.596 47 11 0 4 50 21538434 21538480 0.31 36.5
"RosBREEDSNP_SNP_GA_14457107_Lg3_01124_MAF40_MDP0000155390_exon1" "chr8A" 76.087 46 11 0 4 49 12121098 12121143 1.1 34.6
"RosBREEDSNP_SNP_GA_14457107_Lg3_01124_MAF40_MDP0000155390_exon1" "chr8A" 100 17 0 0 22 38 26029485 26029501 3.8 31.9
"RosBREEDSNP_SNP_GA_14457107_Lg3_01124_MAF40_MDP0000155390_exon1" "chr17A" 80.851 47 9 0 4 50 5265997 5266043 0.000606 45.5
"RosBREEDSNP_SNP_GA_14457107_Lg3_01124_MAF40_MDP0000155390_exon1" "chr17A" 80.851 47 9 0 4 50 21660858 21660812 0.000606 45.5
"RosBREEDSNP_SNP_GA_14457107_Lg3_01124_MAF40_MDP0000155390_exon1" "chr17A" 80.851 47 9 0 4 50 21672040 21671994 0.000606 45.5
"RosBREEDSNP_SNP_GA_14457107_Lg3_01124_MAF40_MDP0000155390_exon1" "chr17A" 83.333 42 7 0 4 45 22786995 22786954 0.000606 45.5
"RosBREEDSNP_SNP_GA_14457107_Lg3_01124_MAF40_MDP0000155390_exon1" "chr17A" 80.851 47 9 0 4 50 29621997 29621951 0.000606 45.5
"RosBREEDSNP_SNP_GA_14457107_Lg3_01124_MAF40_MDP0000155390_exon1" "chr17A" 80.851 47 9 0 4 50 30173881 30173927 0.000606 45.5
"RosBREEDSNP_SNP_GA_14457107_Lg3_01124_MAF40_MDP0000155390_exon1" "chr17A" 80.435 46 9 0 4 49 9792774 9792819 0.002 43.7
"RosBREEDSNP_SNP_GA_14457107_Lg3_01124_MAF40_MDP0000155390_exon1" "chr17A" 80.952 42 8 0 4 45 17033738 17033697 0.007 41
"RosBREEDSNP_SNP_GA_14457107_Lg3_01124_MAF40_MDP0000155390_exon1" "chr17A" 78.723 47 10 0 4 50 27400713 27400667 0.007 41
"RosBREEDSNP_SNP_GA_14457107_Lg3_01124_MAF40_MDP0000155390_exon1" "chr17A" 84.848 33 5 0 14 46 14068668 14068700 0.09 38.3
"RosBREEDSNP_SNP_GA_14478242_Lg2_00002_MAF40_MDP0000805105_exon1" "chr2A" 100 50 0 0 1 50 12282719 12282768 4.65e-18 91.5
"RosBREEDSNP_SNP_GA_14478242_Lg2_00002_MAF40_MDP0000805105_exon1" "chr2A" 95.918 49 2 0 2 50 12270907 12270955 8.41e-15 80.6
"RosBREEDSNP_SNP_GA_14478242_Lg2_00002_MAF40_MDP0000805105_exon1" "chr2A" 93.878 49 3 0 2 50 12274382 12274430 3.58e-13 76.1
"RosBREEDSNP_SNP_GA_14478242_Lg2_00002_MAF40_MDP0000805105_exon1" "chr2A" 89.796 49 5 0 2 50 12246958 12247006 1.85e-10 67.1
"RosBREEDSNP_SNP_GA_14478242_Lg2_00002_MAF40_MDP0000805105_exon1" "chr15A" 91.837 49 4 0 2 50 23365957 23366005 4.36e-12 71.6
"RosBREEDSNP_SNP_GA_14478242_Lg2_00002_MAF40_MDP0000805105_exon1" "chr15A" 95 20 1 0 18 37 39765189 39765208 3.8 32.8
"RosBREEDSNP_SNP_GA_14478242_Lg2_00002_MAF40_MDP0000805105_exon1" "chr16A" 95 20 1 0 2 21 23708978 23708997 3.8 32.8
"RosBREEDSNP_SNP_GA_14478242_Lg2_00002_MAF40_MDP0000805105_exon1" "chr3A" 90.909 22 2 0 16 37 34417885 34417864 3.8 31.9
"RosBREEDSNP_SNP_GA_14478242_Lg2_00002_MAF40_MDP0000805105_exon1" "chr4A" 90.909 22 2 0 15 36 28601345 28601366 3.8 31.9
"RosBREEDSNP_SNP_GA_14478242_Lg2_00002_MAF40_MDP0000805105_exon1" "chr6A" 91.667 24 1 1 22 45 26334522 26334544 3.8 31.9
"RosBREEDSNP_SNP_GA_14478242_Lg2_00002_MAF40_MDP0000805105_exon1" "chr7A" 100 17 0 0 26 42 28881021 28881037 3.8 31.9
"RosBREEDSNP_SNP_GA_14478242_Lg2_00002_MAF40_MDP0000805105_exon1" "chr10A" 100 17 0 0 5 21 31631789 31631773 3.8 31.9
"RosBREEDSNP_SNP_GA_14478242_Lg2_00002_MAF40_MDP0000805105_exon1" "chr12A" 100 17 0 0 21 37 3214402 3214418 3.8 31.9
"RosBREEDSNP_SNP_GA_14478242_Lg2_00002_MAF40_MDP0000805105_exon1" "chr12A" 90.909 22 2 0 15 36 28730601 28730622 3.8 31.9
"RosBREEDSNP_SNP_GA_14545022_Lg1_RosCOS2921_MAF10_504165_exon1" "chr1A" 100 50 0 0 1 50 17894621 17894572 4.65e-18 91.5
"RosBREEDSNP_SNP_GA_14545022_Lg1_RosCOS2921_MAF10_504165_exon1" "chr1A" 88.889 36 4 0 15 50 3976192 3976157 4.97e-05 48.2
"RosBREEDSNP_SNP_GA_14545022_Lg1_RosCOS2921_MAF10_504165_exon1" "chr1A" 85 40 6 0 11 50 17984974 17985013 0.000174 46.4
"RosBREEDSNP_SNP_GA_14545022_Lg1_RosCOS2921_MAF10_504165_exon1" "chr1A" 80.952 42 8 0 9 50 15488663 15488704 0.007 41
"RosBREEDSNP_SNP_GA_14545022_Lg1_RosCOS2921_MAF10_504165_exon1" "chr1A" 88.235 34 3 1 17 50 19691304 19691272 0.007 41
"RosBREEDSNP_SNP_GA_14545022_Lg1_RosCOS2921_MAF10_504165_exon1" "chr1A" 87.5 32 4 0 11 42 19744336 19744367 0.007 41
"RosBREEDSNP_SNP_GA_14545022_Lg1_RosCOS2921_MAF10_504165_exon1" "chr1A" 87.097 31 4 0 20 50 21288236 21288266 0.026 39.2
"RosBREEDSNP_SNP_GA_14545022_Lg1_RosCOS2921_MAF10_504165_exon1" "chr1A" 81.579 38 7 0 13 50 28927439 28927476 0.09 38.3
"RosBREEDSNP_SNP_GA_14545022_Lg1_RosCOS2921_MAF10_504165_exon1" "chr1A" 82.857 35 5 1 16 50 19744326 19744293 1.1 33.7
"RosBREEDSNP_SNP_GA_14545022_Lg1_RosCOS2921_MAF10_504165_exon1" "chr1A" 83.333 30 5 0 9 38 20859781 20859752 3.8 32.8
"RosBREEDSNP_SNP_GA_14545022_Lg1_RosCOS2921_MAF10_504165_exon1" "chr1A" 90.909 22 2 0 15 36 24805511 24805490 3.8 31.9
"RosBREEDSNP_SNP_GA_14545022_Lg1_RosCOS2921_MAF10_504165_exon1" "chr16A" 86 50 7 0 1 50 14230259 14230210 2.75e-08 59.9
"RosBREEDSNP_SNP_GA_14545022_Lg1_RosCOS2921_MAF10_504165_exon1" "chr16A" 87.805 41 5 0 10 50 18005591 18005551 4.08e-06 52.7
"RosBREEDSNP_SNP_GA_14545022_Lg1_RosCOS2921_MAF10_504165_exon1" "chr16A" 87.805 41 5 0 10 50 37311601 37311561 4.08e-06 52.7
"RosBREEDSNP_SNP_GA_14545022_Lg1_RosCOS2921_MAF10_504165_exon1" "chr16A" 87.5 40 5 0 11 50 9345817 9345856 1.42e-05 50.9
"RosBREEDSNP_SNP_GA_14545022_Lg1_RosCOS2921_MAF10_504165_exon1" "chr16A" 87.5 40 5 0 11 50 38097489 38097528 1.42e-05 50.9
"RosBREEDSNP_SNP_GA_14545022_Lg1_RosCOS2921_MAF10_504165_exon1" "chr16A" 87.179 39 5 0 12 50 24551363 24551401 4.97e-05 49.1
"RosBREEDSNP_SNP_GA_14545022_Lg1_RosCOS2921_MAF10_504165_exon1" "chr16A" 89.189 37 3 1 14 50 38097455 38097420 0.000174 46.4
"RosBREEDSNP_SNP_GA_14545022_Lg1_RosCOS2921_MAF10_504165_exon1" "chr16A" 88.235 34 4 0 12 45 10203989 10203956 0.000606 44.6
"RosBREEDSNP_SNP_GA_14545022_Lg1_RosCOS2921_MAF10_504165_exon1" "chr16A" 85 40 3 1 14 50 11699856 11699895 0.000606 44.6
"RosBREEDSNP_SNP_GA_14545022_Lg1_RosCOS2921_MAF10_504165_exon1" "chr16A" 82.5 40 7 0 11 50 37311633 37311672 0.007 41.9
"RosBREEDSNP_SNP_GA_14545022_Lg1_RosCOS2921_MAF10_504165_exon1" "chr16A" 87.5 32 1 1 19 50 14094664 14094636 0.026 39.2
"RosBREEDSNP_SNP_GA_14545022_Lg1_RosCOS2921_MAF10_504165_exon1" "chr16A" 80 40 8 0 11 50 14230279 14230318 0.09 37.4
"RosBREEDSNP_SNP_GA_14545022_Lg1_RosCOS2921_MAF10_504165_exon1" "chr16A" 95.455 22 1 0 24 45 15512230 15512209 0.31 36.5
"RosBREEDSNP_SNP_GA_14545022_Lg1_RosCOS2921_MAF10_504165_exon1" "chr16A" 84.848 33 4 1 7 38 20856822 20856854 1.1 34.6
"RosBREEDSNP_SNP_GA_14545022_Lg1_RosCOS2921_MAF10_504165_exon1" "chr16A" 84.375 32 4 1 8 39 25019156 25019186 3.8 32.8
"RosBREEDSNP_SNP_GA_14545022_Lg1_RosCOS2921_MAF10_504165_exon1" "chr16A" 84.375 32 4 1 8 39 25029411 25029441 3.8 32.8
"RosBREEDSNP_SNP_GA_14545022_Lg1_RosCOS2921_MAF10_504165_exon1" "chr16A" 81.081 37 6 1 15 50 41299587 41299623 3.8 32.8
"RosBREEDSNP_SNP_GA_14545022_Lg1_RosCOS2921_MAF10_504165_exon1" "chr16A" 81.25 32 6 0 15 46 6346260 6346229 3.8 31.9
"RosBREEDSNP_SNP_GA_14545022_Lg1_RosCOS2921_MAF10_504165_exon1" "chr16A" 78.378 37 8 0 13 49 9070866 9070830 3.8 31.9
"RosBREEDSNP_SNP_GA_14545022_Lg1_RosCOS2921_MAF10_504165_exon1" "chr4A" 90.244 41 4 0 10 50 15179680 15179720 9.6e-08 57.2
"RosBREEDSNP_SNP_GA_14545022_Lg1_RosCOS2921_MAF10_504165_exon1" "chr4A" 88.889 36 4 0 15 50 26051484 26051449 4.97e-05 48.2
"RosBREEDSNP_SNP_GA_14545022_Lg1_RosCOS2921_MAF10_504165_exon1" "chr4A" 86.111 36 5 0 15 50 18081469 18081434 0.002 43.7
"RosBREEDSNP_SNP_GA_14545022_Lg1_RosCOS2921_MAF10_504165_exon1" "chr4A" 86.111 36 5 0 15 50 24475767 24475732 0.002 43.7
"RosBREEDSNP_SNP_GA_14545022_Lg1_RosCOS2921_MAF10_504165_exon1" "chr4A" 82.927 41 7 0 10 50 25331583 25331543 0.002 43.7
"RosBREEDSNP_SNP_GA_14545022_Lg1_RosCOS2921_MAF10_504165_exon1" "chr4A" 82.5 40 7 0 11 50 2530460 2530421 0.007 41.9
"RosBREEDSNP_SNP_GA_14545022_Lg1_RosCOS2921_MAF10_504165_exon1" "chr4A" 82.5 40 7 0 11 50 2530608 2530569 0.007 41.9
"RosBREEDSNP_SNP_GA_14545022_Lg1_RosCOS2921_MAF10_504165_exon1" "chr4A" 87.879 33 3 1 19 50 21367785 21367817 0.026 39.2
"RosBREEDSNP_SNP_GA_14545022_Lg1_RosCOS2921_MAF10_504165_exon1" "chr4A" 87.097 31 4 0 20 50 26289415 26289385 0.026 39.2
"RosBREEDSNP_SNP_GA_14545022_Lg1_RosCOS2921_MAF10_504165_exon1" "chr4A" 80 45 8 1 1 44 15338870 15338914 0.09 38.3
"RosBREEDSNP_SNP_GA_14545022_Lg1_RosCOS2921_MAF10_504165_exon1" "chr4A" 85.294 34 4 1 17 50 19429844 19429812 0.31 36.5
"RosBREEDSNP_SNP_GA_14545022_Lg1_RosCOS2921_MAF10_504165_exon1" "chr4A" 83.871 31 5 0 20 50 26274300 26274270 1.1 34.6
"RosBREEDSNP_SNP_GA_14545022_Lg1_RosCOS2921_MAF10_504165_exon1" "chr4A" 83.871 31 5 0 20 50 26277013 26276983 1.1 34.6
"RosBREEDSNP_SNP_GA_14545022_Lg1_RosCOS2921_MAF10_504165_exon1" "chr4A" 83.871 31 5 0 20 50 26296301 26296271 1.1 34.6
"RosBREEDSNP_SNP_GA_14545022_Lg1_RosCOS2921_MAF10_504165_exon1" "chr4A" 88 25 3 0 17 41 26993008 26992984 3.8 32.8
"RosBREEDSNP_SNP_GA_14545022_Lg1_RosCOS2921_MAF10_504165_exon1" "chr4A" 81.25 32 6 0 15 46 28603931 28603962 3.8 31.9
"RosBREEDSNP_SNP_GA_14545022_Lg1_RosCOS2921_MAF10_504165_exon1" "chr5A" 90.244 41 4 0 10 50 31688754 31688714 9.6e-08 57.2
"RosBREEDSNP_SNP_GA_14545022_Lg1_RosCOS2921_MAF10_504165_exon1" "chr5A" 91.667 36 3 0 15 50 11778482 11778447 4.08e-06 52.7
"RosBREEDSNP_SNP_GA_14545022_Lg1_RosCOS2921_MAF10_504165_exon1" "chr5A" 88.889 36 4 0 15 50 10640216 10640251 4.97e-05 48.2
"RosBREEDSNP_SNP_GA_14545022_Lg1_RosCOS2921_MAF10_504165_exon1" "chr5A" 88.571 35 4 0 15 49 7577934 7577900 0.000174 46.4
"RosBREEDSNP_SNP_GA_14545022_Lg1_RosCOS2921_MAF10_504165_exon1" "chr5A" 86.486 37 5 0 11 47 12940371 12940407 0.000606 45.5
"RosBREEDSNP_SNP_GA_14545022_Lg1_RosCOS2921_MAF10_504165_exon1" "chr5A" 88.235 34 4 0 17 50 20185662 20185695 0.000606 44.6
"RosBREEDSNP_SNP_GA_14545022_Lg1_RosCOS2921_MAF10_504165_exon1" "chr5A" 88.235 34 4 0 17 50 20196875 20196908 0.000606 44.6
"RosBREEDSNP_SNP_GA_14545022_Lg1_RosCOS2921_MAF10_504165_exon1" "chr5A" 82.5 40 7 0 11 50 16888853 16888814 0.007 41.9
"RosBREEDSNP_SNP_GA_14545022_Lg1_RosCOS2921_MAF10_504165_exon1" "chr5A" 82.5 40 7 0 11 50 42445489 42445528 0.007 41.9
"RosBREEDSNP_SNP_GA_14545022_Lg1_RosCOS2921_MAF10_504165_exon1" "chr5A" 87.5 32 4 0 19 50 968363 968394 0.007 41
"RosBREEDSNP_SNP_GA_14545022_Lg1_RosCOS2921_MAF10_504165_exon1" "chr5A" 92.593 27 2 0 21 47 39822994 39823020 0.007 41
"RosBREEDSNP_SNP_GA_14545022_Lg1_RosCOS2921_MAF10_504165_exon1" "chr5A" 82.927 41 6 1 9 48 4587519 4587559 0.026 40.1
"RosBREEDSNP_SNP_GA_14545022_Lg1_RosCOS2921_MAF10_504165_exon1" "chr5A" 89.655 29 3 0 22 50 8750236 8750264 0.026 40.1
"RosBREEDSNP_SNP_GA_14545022_Lg1_RosCOS2921_MAF10_504165_exon1" "chr5A" 87.097 31 4 0 20 50 20185617 20185587 0.026 39.2
"RosBREEDSNP_SNP_GA_14545022_Lg1_RosCOS2921_MAF10_504165_exon1" "chr5A" 87.097 31 4 0 20 50 20196830 20196800 0.026 39.2
"RosBREEDSNP_SNP_GA_14545022_Lg1_RosCOS2921_MAF10_504165_exon1" "chr5A" 83.333 36 5 1 11 46 27904529 27904563 0.31 35.6
"RosBREEDSNP_SNP_GA_14545022_Lg1_RosCOS2921_MAF10_504165_exon1" "chr5A" 86.207 29 4 0 22 50 30261694 30261666 0.31 35.6
"RosBREEDSNP_SNP_GA_14545022_Lg1_RosCOS2921_MAF10_504165_exon1" "chr5A" 82.353 34 6 0 17 50 42847250 42847217 0.31 35.6
"RosBREEDSNP_SNP_GA_14545022_Lg1_RosCOS2921_MAF10_504165_exon1" "chr5A" 88.462 26 3 0 25 50 13919765 13919790 1.1 34.6
"RosBREEDSNP_SNP_GA_14545022_Lg1_RosCOS2921_MAF10_504165_exon1" "chr5A" 88.462 26 3 0 11 36 39822959 39822934 1.1 34.6
"RosBREEDSNP_SNP_GA_14545022_Lg1_RosCOS2921_MAF10_504165_exon1" "chr5A" 91.304 23 2 0 15 37 25146910 25146932 1.1 33.7
"RosBREEDSNP_SNP_GA_14545022_Lg1_RosCOS2921_MAF10_504165_exon1" "chr5A" 80 35 7 0 15 49 15633367 15633333 3.8 32.8
"RosBREEDSNP_SNP_GA_14545022_Lg1_RosCOS2921_MAF10_504165_exon1" "chr5A" 83.333 36 4 2 15 50 37528075 37528042 3.8 31.9
"RosBREEDSNP_SNP_GA_14545022_Lg1_RosCOS2921_MAF10_504165_exon1" "chr5A" 90.909 22 2 0 29 50 43309189 43309210 3.8 31.9
"RosBREEDSNP_SNP_GA_14545022_Lg1_RosCOS2921_MAF10_504165_exon1" "chr7A" 92.5 40 2 1 11 50 21485747 21485709 3.35e-07 56.3
"RosBREEDSNP_SNP_GA_14545022_Lg1_RosCOS2921_MAF10_504165_exon1" "chr7A" 91.667 36 3 0 15 50 22665770 22665805 4.08e-06 52.7
"RosBREEDSNP_SNP_GA_14545022_Lg1_RosCOS2921_MAF10_504165_exon1" "chr7A" 90 40 3 1 11 50 21431798 21431760 4.08e-06 51.8
"RosBREEDSNP_SNP_GA_14545022_Lg1_RosCOS2921_MAF10_504165_exon1" "chr7A" 90 40 3 1 11 50 21444514 21444476 4.08e-06 51.8
"RosBREEDSNP_SNP_GA_14545022_Lg1_RosCOS2921_MAF10_504165_exon1" "chr7A" 90 40 3 1 11 50 21457573 21457535 4.08e-06 51.8
"RosBREEDSNP_SNP_GA_14545022_Lg1_RosCOS2921_MAF10_504165_exon1" "chr7A" 90 40 3 1 11 50 21471776 21471738 4.08e-06 51.8
"RosBREEDSNP_SNP_GA_14545022_Lg1_RosCOS2921_MAF10_504165_exon1" "chr7A" 82 50 9 0 1 50 8420686 8420637 1.42e-05 50.9
"RosBREEDSNP_SNP_GA_14545022_Lg1_RosCOS2921_MAF10_504165_exon1" "chr7A" 91.176 34 3 0 15 48 7276962 7276995 4.97e-05 49.1
"RosBREEDSNP_SNP_GA_14545022_Lg1_RosCOS2921_MAF10_504165_exon1" "chr7A" 85.366 41 6 0 10 50 21432016 21431976 4.97e-05 48.2
"RosBREEDSNP_SNP_GA_14545022_Lg1_RosCOS2921_MAF10_504165_exon1" "chr7A" 85.366 41 6 0 10 50 21444732 21444692 4.97e-05 48.2
"RosBREEDSNP_SNP_GA_14545022_Lg1_RosCOS2921_MAF10_504165_exon1" "chr7A" 85.366 41 6 0 10 50 21457791 21457751 4.97e-05 48.2
"RosBREEDSNP_SNP_GA_14545022_Lg1_RosCOS2921_MAF10_504165_exon1" "chr7A" 85.366 41 6 0 10 50 21471994 21471954 4.97e-05 48.2
"RosBREEDSNP_SNP_GA_14545022_Lg1_RosCOS2921_MAF10_504165_exon1" "chr7A" 79.592 49 10 0 2 50 33194763 33194715 0.000606 44.6
"RosBREEDSNP_SNP_GA_14545022_Lg1_RosCOS2921_MAF10_504165_exon1" "chr7A" 82.927 41 7 0 10 50 8420707 8420747 0.002 43.7
"RosBREEDSNP_SNP_GA_14545022_Lg1_RosCOS2921_MAF10_504165_exon1" "chr7A" 90 30 3 0 20 49 744164 744193 0.007 41.9
"RosBREEDSNP_SNP_GA_14545022_Lg1_RosCOS2921_MAF10_504165_exon1" "chr7A" 90 30 3 0 21 50 13841492 13841521 0.007 41.9
"RosBREEDSNP_SNP_GA_14545022_Lg1_RosCOS2921_MAF10_504165_exon1" "chr7A" 82.5 40 7 0 11 50 21432042 21432081 0.007 41.9
"RosBREEDSNP_SNP_GA_14545022_Lg1_RosCOS2921_MAF10_504165_exon1" "chr7A" 82.5 40 7 0 11 50 21444758 21444797 0.007 41.9
"RosBREEDSNP_SNP_GA_14545022_Lg1_RosCOS2921_MAF10_504165_exon1" "chr7A" 82.5 40 7 0 11 50 21457817 21457856 0.007 41.9
"RosBREEDSNP_SNP_GA_14545022_Lg1_RosCOS2921_MAF10_504165_exon1" "chr7A" 82.5 40 7 0 11 50 21472020 21472059 0.007 41.9
"RosBREEDSNP_SNP_GA_14545022_Lg1_RosCOS2921_MAF10_504165_exon1" "chr7A" 92.593 27 2 0 24 50 670471 670497 0.007 41
"RosBREEDSNP_SNP_GA_14545022_Lg1_RosCOS2921_MAF10_504165_exon1" "chr7A" 84.848 33 5 0 18 50 9735335 9735303 0.09 38.3
"RosBREEDSNP_SNP_GA_14545022_Lg1_RosCOS2921_MAF10_504165_exon1" "chr7A" 80 40 8 0 11 50 21485989 21486028 0.09 37.4
"RosBREEDSNP_SNP_GA_14545022_Lg1_RosCOS2921_MAF10_504165_exon1" "chr7A" 82.857 35 6 0 16 50 30357214 30357180 0.09 37.4
"RosBREEDSNP_SNP_GA_14545022_Lg1_RosCOS2921_MAF10_504165_exon1" "chr7A" 88.889 27 3 0 11 37 21431829 21431855 0.31 36.5
"RosBREEDSNP_SNP_GA_14545022_Lg1_RosCOS2921_MAF10_504165_exon1" "chr7A" 88.889 27 3 0 11 37 21444545 21444571 0.31 36.5
"RosBREEDSNP_SNP_GA_14545022_Lg1_RosCOS2921_MAF10_504165_exon1" "chr7A" 88.889 27 3 0 11 37 21457604 21457630 0.31 36.5
"RosBREEDSNP_SNP_GA_14545022_Lg1_RosCOS2921_MAF10_504165_exon1" "chr7A" 88.889 27 3 0 11 37 21471807 21471833 0.31 36.5
"RosBREEDSNP_SNP_GA_14545022_Lg1_RosCOS2921_MAF10_504165_exon1" "chr7A" 88.889 27 3 0 11 37 21485778 21485804 0.31 36.5
"RosBREEDSNP_SNP_GA_14545022_Lg1_RosCOS2921_MAF10_504165_exon1" "chr7A" 86.207 29 0 1 22 50 7276952 7276928 1.1 34.6
"RosBREEDSNP_SNP_GA_14545022_Lg1_RosCOS2921_MAF10_504165_exon1" "chr7A" 88.462 26 3 0 21 46 22159162 22159137 1.1 34.6
"RosBREEDSNP_SNP_GA_14545022_Lg1_RosCOS2921_MAF10_504165_exon1" "chr7A" 88.462 26 3 0 21 46 22182432 22182407 1.1 34.6
"RosBREEDSNP_SNP_GA_14545022_Lg1_RosCOS2921_MAF10_504165_exon1" "chr7A" 81.818 33 6 0 18 50 4846908 4846876 1.1 33.7
"RosBREEDSNP_SNP_GA_14545022_Lg1_RosCOS2921_MAF10_504165_exon1" "chr7A" 81.818 33 6 0 18 50 4859571 4859539 1.1 33.7
"RosBREEDSNP_SNP_GA_14545022_Lg1_RosCOS2921_MAF10_504165_exon1" "chr7A" 83.333 30 5 0 11 40 6207069 6207040 3.8 32.8
"RosBREEDSNP_SNP_GA_14545022_Lg1_RosCOS2921_MAF10_504165_exon1" "chr7A" 81.25 32 6 0 15 46 2732050 2732081 3.8 31.9
"RosBREEDSNP_SNP_GA_14545022_Lg1_RosCOS2921_MAF10_504165_exon1" "chr7A" 81.25 32 6 0 19 50 7660889 7660920 3.8 31.9
"RosBREEDSNP_SNP_GA_14545022_Lg1_RosCOS2921_MAF10_504165_exon1" "chr7A" 85.185 27 4 0 24 50 14837412 14837386 3.8 31.9
"RosBREEDSNP_SNP_GA_14545022_Lg1_RosCOS2921_MAF10_504165_exon1" "chr15A" 88.372 43 5 0 8 50 10282419 10282461 3.35e-07 56.3
"RosBREEDSNP_SNP_GA_14545022_Lg1_RosCOS2921_MAF10_504165_exon1" "chr15A" 90 40 3 1 10 48 28360453 28360492 4.08e-06 51.8
"RosBREEDSNP_SNP_GA_14545022_Lg1_RosCOS2921_MAF10_504165_exon1" "chr15A" 91.667 36 2 1 16 50 50614234 50614199 4.97e-05 49.1
"RosBREEDSNP_SNP_GA_14545022_Lg1_RosCOS2921_MAF10_504165_exon1" "chr15A" 86.842 38 5 0 13 50 28940359 28940322 0.000174 47.3
"RosBREEDSNP_SNP_GA_14545022_Lg1_RosCOS2921_MAF10_504165_exon1" "chr15A" 84.211 38 6 0 13 50 18350049 18350086 0.002 42.8
"RosBREEDSNP_SNP_GA_14545022_Lg1_RosCOS2921_MAF10_504165_exon1" "chr15A" 82.5 40 7 0 11 50 21155817 21155856 0.007 41.9
"RosBREEDSNP_SNP_GA_14545022_Lg1_RosCOS2921_MAF10_504165_exon1" "chr15A" 87.5 32 4 0 15 46 34178890 34178921 0.007 41
"RosBREEDSNP_SNP_GA_14545022_Lg1_RosCOS2921_MAF10_504165_exon1" "chr15A" 87.5 32 4 0 17 48 38955308 38955277 0.007 41
"RosBREEDSNP_SNP_GA_14545022_Lg1_RosCOS2921_MAF10_504165_exon1" "chr15A" 85.294 34 5 0 16 49 6037707 6037674 0.026 40.1
"RosBREEDSNP_SNP_GA_14545022_Lg1_RosCOS2921_MAF10_504165_exon1" "chr15A" 81.579 38 7 0 13 50 20982071 20982108 0.09 38.3
"RosBREEDSNP_SNP_GA_14545022_Lg1_RosCOS2921_MAF10_504165_exon1" "chr15A" 86.667 30 4 0 13 42 4377156 4377185 0.09 37.4
"RosBREEDSNP_SNP_GA_14545022_Lg1_RosCOS2921_MAF10_504165_exon1" "chr15A" 83.784 37 5 1 13 49 10281854 10281819 0.09 37.4
"RosBREEDSNP_SNP_GA_14545022_Lg1_RosCOS2921_MAF10_504165_exon1" "chr15A" 82.857 35 6 0 16 50 26698948 26698914 0.09 37.4
"RosBREEDSNP_SNP_GA_14545022_Lg1_RosCOS2921_MAF10_504165_exon1" "chr15A" 84.375 32 5 0 15 46 28111700 28111731 0.31 36.5
"RosBREEDSNP_SNP_GA_14545022_Lg1_RosCOS2921_MAF10_504165_exon1" "chr15A" 86.667 30 2 1 16 45 9631069 9631042 1.1 34.6
"RosBREEDSNP_SNP_GA_14545022_Lg1_RosCOS2921_MAF10_504165_exon1" "chr15A" 95.238 21 1 0 14 34 53571453 53571433 1.1 34.6
"RosBREEDSNP_SNP_GA_14545022_Lg1_RosCOS2921_MAF10_504165_exon1" "chr15A" 95.238 21 1 0 14 34 53611029 53611009 1.1 34.6
"RosBREEDSNP_SNP_GA_14545022_Lg1_RosCOS2921_MAF10_504165_exon1" "chr15A" 78.947 38 8 0 13 50 20015728 20015691 1.1 33.7
"RosBREEDSNP_SNP_GA_14545022_Lg1_RosCOS2921_MAF10_504165_exon1" "chr15A" 100 17 0 0 5 21 538837 538821 3.8 31.9
"RosBREEDSNP_SNP_GA_14545022_Lg1_RosCOS2921_MAF10_504165_exon1" "chr15A" 85.185 27 4 0 11 37 28640958 28640932 3.8 31.9
"RosBREEDSNP_SNP_GA_14545022_Lg1_RosCOS2921_MAF10_504165_exon1" "chr8A" 94.286 35 2 0 15 49 31162508 31162542 3.35e-07 55.4
"RosBREEDSNP_SNP_GA_14545022_Lg1_RosCOS2921_MAF10_504165_exon1" "chr8A" 89.744 39 4 0 12 50 9789258 9789296 1.17e-06 53.6
"RosBREEDSNP_SNP_GA_14545022_Lg1_RosCOS2921_MAF10_504165_exon1" "chr8A" 88.889 36 4 0 15 50 8572989 8572954 4.97e-05 48.2
"RosBREEDSNP_SNP_GA_14545022_Lg1_RosCOS2921_MAF10_504165_exon1" "chr8A" 90.625 32 3 0 15 46 28117694 28117663 0.000606 45.5
"RosBREEDSNP_SNP_GA_14545022_Lg1_RosCOS2921_MAF10_504165_exon1" "chr8A" 89.655 29 3 0 9 37 20568213 20568241 0.026 40.1
"RosBREEDSNP_SNP_GA_14545022_Lg1_RosCOS2921_MAF10_504165_exon1" "chr8A" 85.294 34 5 0 13 46 21994182 21994215 0.026 40.1
"RosBREEDSNP_SNP_GA_14545022_Lg1_RosCOS2921_MAF10_504165_exon1" "chr8A" 87.879 33 3 1 15 46 11080892 11080860 0.026 39.2
"RosBREEDSNP_SNP_GA_14545022_Lg1_RosCOS2921_MAF10_504165_exon1" "chr8A" 87.879 33 3 1 15 46 20568181 20568149 0.026 39.2
"RosBREEDSNP_SNP_GA_14545022_Lg1_RosCOS2921_MAF10_504165_exon1" "chr8A" 87.879 33 3 1 15 46 20574035 20574003 0.026 39.2
"RosBREEDSNP_SNP_GA_14545022_Lg1_RosCOS2921_MAF10_504165_exon1" "chr8A" 80 40 8 0 11 50 30658986 30659025 0.09 37.4
"RosBREEDSNP_SNP_GA_14545022_Lg1_RosCOS2921_MAF10_504165_exon1" "chr8A" 87.097 31 2 1 16 46 29454665 29454693 0.31 36.5
"RosBREEDSNP_SNP_GA_14545022_Lg1_RosCOS2921_MAF10_504165_exon1" "chr8A" 87.097 31 2 1 16 46 29467220 29467248 0.31 36.5
"RosBREEDSNP_SNP_GA_14545022_Lg1_RosCOS2921_MAF10_504165_exon1" "chr8A" 95 20 1 0 29 48 6933334 6933315 3.8 32.8
"RosBREEDSNP_SNP_GA_14545022_Lg1_RosCOS2921_MAF10_504165_exon1" "chr8A" 83.333 30 5 0 21 50 6933372 6933401 3.8 32.8
"RosBREEDSNP_SNP_GA_14545022_Lg1_RosCOS2921_MAF10_504165_exon1" "chr8A" 90.909 22 2 0 15 36 2175765 2175786 3.8 31.9
"RosBREEDSNP_SNP_GA_14545022_Lg1_RosCOS2921_MAF10_504165_exon1" "chr8A" 90.909 22 2 0 15 36 15991156 15991135 3.8 31.9
"RosBREEDSNP_SNP_GA_14545022_Lg1_RosCOS2921_MAF10_504165_exon1" "chr8A" 90.909 22 2 0 15 36 16001771 16001750 3.8 31.9
"RosBREEDSNP_SNP_GA_14545022_Lg1_RosCOS2921_MAF10_504165_exon1" "chr12A" 90 40 4 0 11 50 13335264 13335225 3.35e-07 55.4
"RosBREEDSNP_SNP_GA_14545022_Lg1_RosCOS2921_MAF10_504165_exon1" "chr12A" 91.429 35 3 0 12 46 2320654 2320620 1.42e-05 50.9
"RosBREEDSNP_SNP_GA_14545022_Lg1_RosCOS2921_MAF10_504165_exon1" "chr12A" 90.909 33 3 0 15 47 10866457 10866425 0.000174 47.3
"RosBREEDSNP_SNP_GA_14545022_Lg1_RosCOS2921_MAF10_504165_exon1" "chr12A" 85.714 42 5 1 9 50 29427837 29427877 0.000174 46.4
"RosBREEDSNP_SNP_GA_14545022_Lg1_RosCOS2921_MAF10_504165_exon1" "chr12A" 83.333 42 7 0 7 48 15515242 15515201 0.000606 45.5
"RosBREEDSNP_SNP_GA_14545022_Lg1_RosCOS2921_MAF10_504165_exon1" "chr12A" 96.154 26 1 0 23 48 17672841 17672866 0.002 43.7
"RosBREEDSNP_SNP_GA_14545022_Lg1_RosCOS2921_MAF10_504165_exon1" "chr12A" 96.154 26 1 0 23 48 17711681 17711706 0.002 43.7
"RosBREEDSNP_SNP_GA_14545022_Lg1_RosCOS2921_MAF10_504165_exon1" "chr12A" 88.571 35 3 1 10 44 29442259 29442292 0.002 42.8
"RosBREEDSNP_SNP_GA_14545022_Lg1_RosCOS2921_MAF10_504165_exon1" "chr12A" 82.5 40 7 0 11 50 29417595 29417634 0.007 41.9
"RosBREEDSNP_SNP_GA_14545022_Lg1_RosCOS2921_MAF10_504165_exon1" "chr12A" 85.714 35 5 0 10 44 29432857 29432891 0.007 41.9
"RosBREEDSNP_SNP_GA_14545022_Lg1_RosCOS2921_MAF10_504165_exon1" "chr12A" 92.308 26 2 0 25 50 19524319 19524344 0.026 39.2
"RosBREEDSNP_SNP_GA_14545022_Lg1_RosCOS2921_MAF10_504165_exon1" "chr12A" 80.488 41 8 0 10 50 26241232 26241272 0.026 39.2
"RosBREEDSNP_SNP_GA_14545022_Lg1_RosCOS2921_MAF10_504165_exon1" "chr12A" 83.333 36 6 0 15 50 26921709 26921674 0.026 39.2
"RosBREEDSNP_SNP_GA_14545022_Lg1_RosCOS2921_MAF10_504165_exon1" "chr12A" 84.848 33 5 0 18 50 18177083 18177051 0.09 38.3
"RosBREEDSNP_SNP_GA_14545022_Lg1_RosCOS2921_MAF10_504165_exon1" "chr12A" 80.952 42 7 1 9 50 18978698 18978738 0.09 37.4
"RosBREEDSNP_SNP_GA_14545022_Lg1_RosCOS2921_MAF10_504165_exon1" "chr12A" 77.273 44 10 0 7 50 2741621 2741578 0.31 35.6
"RosBREEDSNP_SNP_GA_14545022_Lg1_RosCOS2921_MAF10_504165_exon1" "chr12A" 83.333 36 5 1 11 45 21040133 21040098 0.31 35.6
"RosBREEDSNP_SNP_GA_14545022_Lg1_RosCOS2921_MAF10_504165_exon1" "chr12A" 100 18 0 0 12 29 19872800 19872817 1.1 33.7
"RosBREEDSNP_SNP_GA_14545022_Lg1_RosCOS2921_MAF10_504165_exon1" "chr12A" 75.556 45 11 0 6 50 23776175 23776131 3.8 32.8
"RosBREEDSNP_SNP_GA_14545022_Lg1_RosCOS2921_MAF10_504165_exon1" "chr12A" 90.909 22 2 0 15 36 17650086 17650107 3.8 31.9
"RosBREEDSNP_SNP_GA_14545022_Lg1_RosCOS2921_MAF10_504165_exon1" "chr12A" 90.909 22 2 0 15 36 17688926 17688947 3.8 31.9
"RosBREEDSNP_SNP_GA_14545022_Lg1_RosCOS2921_MAF10_504165_exon1" "chr12A" 91.667 24 1 1 7 29 24470127 24470150 3.8 31.9
"RosBREEDSNP_SNP_GA_14545022_Lg1_RosCOS2921_MAF10_504165_exon1" "chr17A" 90 40 4 0 11 50 14685388 14685427 3.35e-07 55.4
"RosBREEDSNP_SNP_GA_14545022_Lg1_RosCOS2921_MAF10_504165_exon1" "chr17A" 87.5 40 5 0 9 48 14685358 14685319 1.42e-05 50.9
"RosBREEDSNP_SNP_GA_14545022_Lg1_RosCOS2921_MAF10_504165_exon1" "chr17A" 90.909 33 3 0 16 48 13627921 13627889 0.000174 47.3
"RosBREEDSNP_SNP_GA_14545022_Lg1_RosCOS2921_MAF10_504165_exon1" "chr17A" 90.909 33 3 0 17 49 31488943 31488975 0.000174 47.3
"RosBREEDSNP_SNP_GA_14545022_Lg1_RosCOS2921_MAF10_504165_exon1" "chr17A" 86.111 36 5 0 15 50 15007164 15007129 0.002 43.7
"RosBREEDSNP_SNP_GA_14545022_Lg1_RosCOS2921_MAF10_504165_exon1" "chr17A" 85 40 5 1 11 50 27579810 27579772 0.002 42.8
"RosBREEDSNP_SNP_GA_14545022_Lg1_RosCOS2921_MAF10_504165_exon1" "chr17A" 92.593 27 2 0 24 50 9603188 9603214 0.007 41
"RosBREEDSNP_SNP_GA_14545022_Lg1_RosCOS2921_MAF10_504165_exon1" "chr17A" 87.5 32 4 0 12 43 27494017 27494048 0.007 41
"RosBREEDSNP_SNP_GA_14545022_Lg1_RosCOS2921_MAF10_504165_exon1" "chr17A" 86.111 36 4 1 15 50 8100339 8100305 0.026 40.1
"RosBREEDSNP_SNP_GA_14545022_Lg1_RosCOS2921_MAF10_504165_exon1" "chr17A" 92.308 26 2 0 13 38 27370696 27370671 0.026 39.2
"RosBREEDSNP_SNP_GA_14545022_Lg1_RosCOS2921_MAF10_504165_exon1" "chr17A" 85.714 35 4 1 15 49 28755520 28755487 0.09 38.3
"RosBREEDSNP_SNP_GA_14545022_Lg1_RosCOS2921_MAF10_504165_exon1" "chr17A" 100 19 0 0 20 38 28427538 28427556 0.31 35.6
"RosBREEDSNP_SNP_GA_14545022_Lg1_RosCOS2921_MAF10_504165_exon1" "chr17A" 100 19 0 0 20 38 28437085 28437103 0.31 35.6
"RosBREEDSNP_SNP_GA_14545022_Lg1_RosCOS2921_MAF10_504165_exon1" "chr17A" 100 19 0 0 20 38 28510416 28510434 0.31 35.6
"RosBREEDSNP_SNP_GA_14545022_Lg1_RosCOS2921_MAF10_504165_exon1" "chr17A" 86.207 29 4 0 18 46 30070941 30070969 0.31 35.6
"RosBREEDSNP_SNP_GA_14545022_Lg1_RosCOS2921_MAF10_504165_exon1" "chr17A" 91.304 23 2 0 11 33 703782 703804 1.1 33.7
"RosBREEDSNP_SNP_GA_14545022_Lg1_RosCOS2921_MAF10_504165_exon1" "chr17A" 85.714 28 4 0 11 38 28327272 28327299 1.1 33.7
"RosBREEDSNP_SNP_GA_14545022_Lg1_RosCOS2921_MAF10_504165_exon1" "chr6A" 89.744 39 4 0 12 50 32934238 32934276 1.17e-06 53.6
"RosBREEDSNP_SNP_GA_14545022_Lg1_RosCOS2921_MAF10_504165_exon1" "chr6A" 87.5 40 5 0 11 50 4068071 4068032 1.42e-05 50.9
"RosBREEDSNP_SNP_GA_14545022_Lg1_RosCOS2921_MAF10_504165_exon1" "chr6A" 91.176 34 3 0 17 50 4068108 4068141 4.97e-05 49.1
"RosBREEDSNP_SNP_GA_14545022_Lg1_RosCOS2921_MAF10_504165_exon1" "chr6A" 88.571 35 4 0 13 47 32563986 32563952 0.000174 46.4
"RosBREEDSNP_SNP_GA_14545022_Lg1_RosCOS2921_MAF10_504165_exon1" "chr6A" 84.615 39 6 0 10 48 29991652 29991690 0.000606 44.6
"RosBREEDSNP_SNP_GA_14545022_Lg1_RosCOS2921_MAF10_504165_exon1" "chr6A" 85.714 35 5 0 16 50 24989715 24989749 0.007 41.9
"RosBREEDSNP_SNP_GA_14545022_Lg1_RosCOS2921_MAF10_504165_exon1" "chr6A" 82.857 35 6 0 11 45 4860438 4860404 0.09 37.4
"RosBREEDSNP_SNP_GA_14545022_Lg1_RosCOS2921_MAF10_504165_exon1" "chr6A" 80 40 8 0 11 50 24569910 24569949 0.09 37.4
"RosBREEDSNP_SNP_GA_14545022_Lg1_RosCOS2921_MAF10_504165_exon1" "chr6A" 84.375 32 5 0 11 42 33033880 33033911 0.31 36.5
"RosBREEDSNP_SNP_GA_14545022_Lg1_RosCOS2921_MAF10_504165_exon1" "chr6A" 83.333 36 5 1 15 49 729973 729938 0.31 35.6
"RosBREEDSNP_SNP_GA_14545022_Lg1_RosCOS2921_MAF10_504165_exon1" "chr6A" 83.333 36 5 1 15 49 737070 737035 0.31 35.6
"RosBREEDSNP_SNP_GA_14545022_Lg1_RosCOS2921_MAF10_504165_exon1" "chr6A" 86.207 29 4 0 15 43 4735627 4735599 0.31 35.6
"RosBREEDSNP_SNP_GA_14545022_Lg1_RosCOS2921_MAF10_504165_exon1" "chr6A" 83.333 36 5 1 11 46 4735662 4735696 0.31 35.6
"RosBREEDSNP_SNP_GA_14545022_Lg1_RosCOS2921_MAF10_504165_exon1" "chr6A" 83.871 31 5 0 20 50 19501155 19501125 1.1 34.6
"RosBREEDSNP_SNP_GA_14545022_Lg1_RosCOS2921_MAF10_504165_exon1" "chr6A" 88.462 26 3 0 25 50 20878430 20878405 1.1 34.6
"RosBREEDSNP_SNP_GA_14545022_Lg1_RosCOS2921_MAF10_504165_exon1" "chr6A" 88.462 26 3 0 11 36 26600119 26600144 1.1 34.6
"RosBREEDSNP_SNP_GA_14545022_Lg1_RosCOS2921_MAF10_504165_exon1" "chr6A" 83.871 31 5 0 12 42 32673891 32673861 1.1 34.6
"RosBREEDSNP_SNP_GA_14545022_Lg1_RosCOS2921_MAF10_504165_exon1" "chr6A" 85.714 28 4 0 11 38 3550743 3550716 1.1 33.7
"RosBREEDSNP_SNP_GA_14545022_Lg1_RosCOS2921_MAF10_504165_exon1" "chr6A" 80 35 7 0 16 50 4486935 4486901 3.8 32.8
"RosBREEDSNP_SNP_GA_14545022_Lg1_RosCOS2921_MAF10_504165_exon1" "chr6A" 83.333 30 5 0 21 50 26890996 26890967 3.8 32.8
"RosBREEDSNP_SNP_GA_14545022_Lg1_RosCOS2921_MAF10_504165_exon1" "chr6A" 85.294 34 3 2 12 45 27294588 27294557 3.8 32.8
"RosBREEDSNP_SNP_GA_14545022_Lg1_RosCOS2921_MAF10_504165_exon1" "chr10A" 94.118 34 2 0 15 48 17113993 17114026 1.17e-06 53.6
"RosBREEDSNP_SNP_GA_14545022_Lg1_RosCOS2921_MAF10_504165_exon1" "chr10A" 89.474 38 4 0 13 50 8249758 8249721 4.08e-06 51.8
"RosBREEDSNP_SNP_GA_14545022_Lg1_RosCOS2921_MAF10_504165_exon1" "chr10A" 91.429 35 3 0 16 50 17056200 17056166 1.42e-05 50.9
"RosBREEDSNP_SNP_GA_14545022_Lg1_RosCOS2921_MAF10_504165_exon1" "chr10A" 87.5 40 5 0 9 48 28010928 28010967 1.42e-05 50.9
"RosBREEDSNP_SNP_GA_14545022_Lg1_RosCOS2921_MAF10_504165_exon1" "chr10A" 87.179 39 5 0 10 48 17113959 17113921 4.97e-05 49.1
"RosBREEDSNP_SNP_GA_14545022_Lg1_RosCOS2921_MAF10_504165_exon1" "chr10A" 85.366 41 6 0 10 50 17759041 17759081 4.97e-05 48.2
"RosBREEDSNP_SNP_GA_14545022_Lg1_RosCOS2921_MAF10_504165_exon1" "chr10A" 86.842 38 5 0 11 48 10011324 10011287 0.000174 47.3
"RosBREEDSNP_SNP_GA_14545022_Lg1_RosCOS2921_MAF10_504165_exon1" "chr10A" 86.486 37 5 0 5 41 34733035 34732999 0.000606 45.5
"RosBREEDSNP_SNP_GA_14545022_Lg1_RosCOS2921_MAF10_504165_exon1" "chr10A" 88.235 34 4 0 15 48 7162919 7162952 0.000606 44.6
"RosBREEDSNP_SNP_GA_14545022_Lg1_RosCOS2921_MAF10_504165_exon1" "chr10A" 86.111 36 5 0 15 50 22338262 22338297 0.002 43.7
"RosBREEDSNP_SNP_GA_14545022_Lg1_RosCOS2921_MAF10_504165_exon1" "chr10A" 83.784 37 6 0 11 47 7424242 7424206 0.007 41
"RosBREEDSNP_SNP_GA_14545022_Lg1_RosCOS2921_MAF10_504165_exon1" "chr10A" 86.111 36 4 1 11 45 5026335 5026300 0.026 40.1
"RosBREEDSNP_SNP_GA_14545022_Lg1_RosCOS2921_MAF10_504165_exon1" "chr10A" 82.051 39 7 0 12 50 12154984 12154946 0.026 40.1
"RosBREEDSNP_SNP_GA_14545022_Lg1_RosCOS2921_MAF10_504165_exon1" "chr10A" 85.294 34 5 0 17 50 17532312 17532345 0.026 40.1
"RosBREEDSNP_SNP_GA_14545022_Lg1_RosCOS2921_MAF10_504165_exon1" "chr10A" 87.097 31 4 0 20 50 6452315 6452345 0.026 39.2
"RosBREEDSNP_SNP_GA_14545022_Lg1_RosCOS2921_MAF10_504165_exon1" "chr10A" 95.652 23 1 0 28 50 10751761 10751739 0.09 38.3
"RosBREEDSNP_SNP_GA_14545022_Lg1_RosCOS2921_MAF10_504165_exon1" "chr10A" 85.294 34 4 1 15 48 8307946 8307914 0.31 36.5
"RosBREEDSNP_SNP_GA_14545022_Lg1_RosCOS2921_MAF10_504165_exon1" "chr10A" 88.462 26 3 0 15 40 17056656 17056681 1.1 34.6
"RosBREEDSNP_SNP_GA_14545022_Lg1_RosCOS2921_MAF10_504165_exon1" "chr10A" 88.462 26 3 0 12 37 17532273 17532248 1.1 34.6
"RosBREEDSNP_SNP_GA_14545022_Lg1_RosCOS2921_MAF10_504165_exon1" "chr10A" 80.556 36 7 0 15 50 31009620 31009655 1.1 34.6
"RosBREEDSNP_SNP_GA_14545022_Lg1_RosCOS2921_MAF10_504165_exon1" "chr10A" 83.333 30 5 0 11 40 34952792 34952763 3.8 32.8
"RosBREEDSNP_SNP_GA_14545022_Lg1_RosCOS2921_MAF10_504165_exon1" "chr2A" 91.667 36 3 0 15 50 30842486 30842451 4.08e-06 52.7
"RosBREEDSNP_SNP_GA_14545022_Lg1_RosCOS2921_MAF10_504165_exon1" "chr2A" 82.5 40 6 1 10 48 16787682 16787721 0.09 38.3
"RosBREEDSNP_SNP_GA_14545022_Lg1_RosCOS2921_MAF10_504165_exon1" "chr2A" 87.5 32 3 1 15 46 10529928 10529898 0.09 37.4
"RosBREEDSNP_SNP_GA_14545022_Lg1_RosCOS2921_MAF10_504165_exon1" "chr2A" 88.889 27 3 0 21 47 2987424 2987450 0.31 36.5
"RosBREEDSNP_SNP_GA_14545022_Lg1_RosCOS2921_MAF10_504165_exon1" "chr2A" 81.081 37 7 0 14 50 17178964 17178928 0.31 36.5
"RosBREEDSNP_SNP_GA_14545022_Lg1_RosCOS2921_MAF10_504165_exon1" "chr2A" 88.889 27 3 0 16 42 17301746 17301772 0.31 36.5
"RosBREEDSNP_SNP_GA_14545022_Lg1_RosCOS2921_MAF10_504165_exon1" "chr2A" 84.375 32 5 0 15 46 28705176 28705207 0.31 36.5
"RosBREEDSNP_SNP_GA_14545022_Lg1_RosCOS2921_MAF10_504165_exon1" "chr2A" 89.286 28 0 1 22 49 30842496 30842520 0.31 36.5
"RosBREEDSNP_SNP_GA_14545022_Lg1_RosCOS2921_MAF10_504165_exon1" "chr2A" 80.488 41 7 1 10 50 32469790 32469751 0.31 35.6
"RosBREEDSNP_SNP_GA_14545022_Lg1_RosCOS2921_MAF10_504165_exon1" "chr2A" 83.871 31 5 0 20 50 38670211 38670181 1.1 34.6
"RosBREEDSNP_SNP_GA_14545022_Lg1_RosCOS2921_MAF10_504165_exon1" "chr2A" 95 20 1 0 14 33 5967311 5967330 3.8 32.8
"RosBREEDSNP_SNP_GA_14545022_Lg1_RosCOS2921_MAF10_504165_exon1" "chr2A" 100 17 0 0 14 30 9105450 9105466 3.8 31.9
"RosBREEDSNP_SNP_GA_14545022_Lg1_RosCOS2921_MAF10_504165_exon1" "chr2A" 85.185 27 4 0 11 37 17695869 17695895 3.8 31.9
"RosBREEDSNP_SNP_GA_14545022_Lg1_RosCOS2921_MAF10_504165_exon1" "chr2A" 81.25 32 6 0 11 42 32835831 32835862 3.8 31.9
"RosBREEDSNP_SNP_GA_14545022_Lg1_RosCOS2921_MAF10_504165_exon1" "chr14A" 91.667 36 3 0 15 50 12861264 12861229 4.08e-06 52.7
"RosBREEDSNP_SNP_GA_14545022_Lg1_RosCOS2921_MAF10_504165_exon1" "chr14A" 85.366 41 6 0 10 50 18721798 18721758 4.97e-05 48.2
"RosBREEDSNP_SNP_GA_14545022_Lg1_RosCOS2921_MAF10_504165_exon1" "chr14A" 85 40 6 0 11 50 7212495 7212456 0.000174 46.4
"RosBREEDSNP_SNP_GA_14545022_Lg1_RosCOS2921_MAF10_504165_exon1" "chr14A" 84.211 38 6 0 13 50 197953 197990 0.002 42.8
"RosBREEDSNP_SNP_GA_14545022_Lg1_RosCOS2921_MAF10_504165_exon1" "chr14A" 83.784 37 6 0 11 47 29861459 29861495 0.007 41
"RosBREEDSNP_SNP_GA_14545022_Lg1_RosCOS2921_MAF10_504165_exon1" "chr14A" 87.097 31 4 0 15 45 5018698 5018728 0.026 39.2
"RosBREEDSNP_SNP_GA_14545022_Lg1_RosCOS2921_MAF10_504165_exon1" "chr14A" 83.333 36 6 0 15 50 5218291 5218256 0.026 39.2
"RosBREEDSNP_SNP_GA_14545022_Lg1_RosCOS2921_MAF10_504165_exon1" "chr14A" 95.652 23 1 0 15 37 26181837 26181815 0.09 38.3
"RosBREEDSNP_SNP_GA_14545022_Lg1_RosCOS2921_MAF10_504165_exon1" "chr14A" 80 40 8 0 11 50 2419743 2419704 0.09 37.4
"RosBREEDSNP_SNP_GA_14545022_Lg1_RosCOS2921_MAF10_504165_exon1" "chr14A" 82.857 35 6 0 16 50 18516814 18516848 0.09 37.4
"RosBREEDSNP_SNP_GA_14545022_Lg1_RosCOS2921_MAF10_504165_exon1" "chr14A" 82.857 35 6 0 15 49 21279359 21279325 0.09 37.4
"RosBREEDSNP_SNP_GA_14545022_Lg1_RosCOS2921_MAF10_504165_exon1" "chr14A" 84.375 32 5 0 19 50 4556898 4556867 0.31 36.5
"RosBREEDSNP_SNP_GA_14545022_Lg1_RosCOS2921_MAF10_504165_exon1" "chr14A" 83.333 36 5 1 16 50 18952505 18952540 0.31 35.6
"RosBREEDSNP_SNP_GA_14545022_Lg1_RosCOS2921_MAF10_504165_exon1" "chr14A" 84.848 33 4 1 19 50 17148604 17148572 1.1 34.6
"RosBREEDSNP_SNP_GA_14545022_Lg1_RosCOS2921_MAF10_504165_exon1" "chr14A" 85.185 27 4 0 11 37 30879061 30879087 3.8 31.9
"RosBREEDSNP_SNP_GA_14545022_Lg1_RosCOS2921_MAF10_504165_exon1" "chr9A" 89.474 38 4 0 11 48 14819664 14819701 4.08e-06 51.8
"RosBREEDSNP_SNP_GA_14545022_Lg1_RosCOS2921_MAF10_504165_exon1" "chr9A" 80 50 10 0 1 50 35938935 35938886 0.000174 46.4
"RosBREEDSNP_SNP_GA_14545022_Lg1_RosCOS2921_MAF10_504165_exon1" "chr9A" 86.111 36 5 0 15 50 9455681 9455646 0.002 43.7
"RosBREEDSNP_SNP_GA_14545022_Lg1_RosCOS2921_MAF10_504165_exon1" "chr9A" 82.927 41 7 0 10 50 35938955 35938995 0.002 43.7
"RosBREEDSNP_SNP_GA_14545022_Lg1_RosCOS2921_MAF10_504165_exon1" "chr9A" 85.714 35 5 0 16 50 12656494 12656528 0.007 41.9
"RosBREEDSNP_SNP_GA_14545022_Lg1_RosCOS2921_MAF10_504165_exon1" "chr9A" 83.784 37 3 1 14 50 20880490 20880523 0.026 39.2
"RosBREEDSNP_SNP_GA_14545022_Lg1_RosCOS2921_MAF10_504165_exon1" "chr9A" 80 40 8 0 11 50 20472131 20472170 0.09 37.4
"RosBREEDSNP_SNP_GA_14545022_Lg1_RosCOS2921_MAF10_504165_exon1" "chr9A" 88.889 27 3 0 11 37 12102126 12102100 0.31 36.5
"RosBREEDSNP_SNP_GA_14545022_Lg1_RosCOS2921_MAF10_504165_exon1" "chr9A" 91.667 24 2 0 15 38 33351873 33351850 0.31 35.6
"RosBREEDSNP_SNP_GA_14545022_Lg1_RosCOS2921_MAF10_504165_exon1" "chr9A" 76.087 46 11 0 5 50 33729825 33729870 1.1 34.6
"RosBREEDSNP_SNP_GA_14545022_Lg1_RosCOS2921_MAF10_504165_exon1" "chr9A" 82.857 35 5 1 15 49 33245210 33245243 1.1 33.7
"RosBREEDSNP_SNP_GA_14545022_Lg1_RosCOS2921_MAF10_504165_exon1" "chr9A" 84.375 32 4 1 12 43 723373 723403 3.8 32.8
"RosBREEDSNP_SNP_GA_14545022_Lg1_RosCOS2921_MAF10_504165_exon1" "chr9A" 90.909 22 2 0 17 38 33986099 33986078 3.8 31.9
"RosBREEDSNP_SNP_GA_14545022_Lg1_RosCOS2921_MAF10_504165_exon1" "chr9A" 90.909 22 2 0 17 38 33999418 33999397 3.8 31.9
"RosBREEDSNP_SNP_GA_14545022_Lg1_RosCOS2921_MAF10_504165_exon1" "chr13A" 87.5 40 5 0 11 50 5177105 5177144 1.42e-05 50.9
"RosBREEDSNP_SNP_GA_14545022_Lg1_RosCOS2921_MAF10_504165_exon1" "chr13A" 84.615 39 6 0 12 50 21913311 21913273 0.000606 44.6
"RosBREEDSNP_SNP_GA_14545022_Lg1_RosCOS2921_MAF10_504165_exon1" "chr13A" 88.889 36 3 1 15 50 22630836 22630802 0.000606 44.6
"RosBREEDSNP_SNP_GA_14545022_Lg1_RosCOS2921_MAF10_504165_exon1" "chr13A" 82.979 47 5 2 6 50 14243505 14243460 0.002 43.7
"RosBREEDSNP_SNP_GA_14545022_Lg1_RosCOS2921_MAF10_504165_exon1" "chr13A" 87.879 33 4 0 18 50 9731766 9731734 0.002 42.8
"RosBREEDSNP_SNP_GA_14545022_Lg1_RosCOS2921_MAF10_504165_exon1" "chr13A" 88.235 34 2 1 17 50 14068679 14068648 0.007 41.9
"RosBREEDSNP_SNP_GA_14545022_Lg1_RosCOS2921_MAF10_504165_exon1" "chr13A" 85.714 35 5 0 16 50 14068710 14068744 0.007 41.9
"RosBREEDSNP_SNP_GA_14545022_Lg1_RosCOS2921_MAF10_504165_exon1" "chr13A" 88.235 34 2 1 17 50 14083673 14083642 0.007 41.9
"RosBREEDSNP_SNP_GA_14545022_Lg1_RosCOS2921_MAF10_504165_exon1" "chr13A" 85.714 35 5 0 16 50 14083704 14083738 0.007 41.9
"RosBREEDSNP_SNP_GA_14545022_Lg1_RosCOS2921_MAF10_504165_exon1" "chr13A" 89.655 29 3 0 22 50 10373775 10373803 0.026 40.1
"RosBREEDSNP_SNP_GA_14545022_Lg1_RosCOS2921_MAF10_504165_exon1" "chr13A" 89.655 29 3 0 22 50 10386565 10386593 0.026 40.1
"RosBREEDSNP_SNP_GA_14545022_Lg1_RosCOS2921_MAF10_504165_exon1" "chr13A" 78 50 10 1 1 50 9167399 9167351 0.09 38.3
"RosBREEDSNP_SNP_GA_14545022_Lg1_RosCOS2921_MAF10_504165_exon1" "chr13A" 78 50 10 1 1 50 9179167 9179119 0.09 38.3
"RosBREEDSNP_SNP_GA_14545022_Lg1_RosCOS2921_MAF10_504165_exon1" "chr13A" 78 50 10 1 1 50 9194102 9194054 0.09 38.3
"RosBREEDSNP_SNP_GA_14545022_Lg1_RosCOS2921_MAF10_504165_exon1" "chr13A" 89.286 28 3 0 20 47 18166663 18166690 0.09 38.3
"RosBREEDSNP_SNP_GA_14545022_Lg1_RosCOS2921_MAF10_504165_exon1" "chr13A" 86.667 30 4 0 21 50 22411154 22411183 0.09 37.4
"RosBREEDSNP_SNP_GA_14545022_Lg1_RosCOS2921_MAF10_504165_exon1" "chr13A" 89.655 29 2 1 15 43 22387277 22387304 0.31 36.5
"RosBREEDSNP_SNP_GA_14545022_Lg1_RosCOS2921_MAF10_504165_exon1" "chr13A" 80.488 41 7 1 10 50 22630869 22630908 0.31 35.6
"RosBREEDSNP_SNP_GA_14545022_Lg1_RosCOS2921_MAF10_504165_exon1" "chr13A" 95.238 21 1 0 25 45 14243544 14243564 1.1 34.6
"RosBREEDSNP_SNP_GA_14545022_Lg1_RosCOS2921_MAF10_504165_exon1" "chr13A" 81.818 33 6 0 16 48 15697122 15697154 1.1 33.7
"RosBREEDSNP_SNP_GA_14545022_Lg1_RosCOS2921_MAF10_504165_exon1" "chr13A" 86.207 29 1 1 25 50 24617719 24617747 1.1 33.7
"RosBREEDSNP_SNP_GA_14545022_Lg1_RosCOS2921_MAF10_504165_exon1" "chr13A" 95 20 1 0 31 50 11609566 11609585 3.8 32.8
"RosBREEDSNP_SNP_GA_14545022_Lg1_RosCOS2921_MAF10_504165_exon1" "chr13A" 81.081 37 6 1 15 50 20031057 20031021 3.8 32.8
"RosBREEDSNP_SNP_GA_14545022_Lg1_RosCOS2921_MAF10_504165_exon1" "chr13A" 100 17 0 0 19 35 281804 281788 3.8 31.9
"RosBREEDSNP_SNP_GA_14545022_Lg1_RosCOS2921_MAF10_504165_exon1" "chr11A" 89.189 37 4 0 14 50 37970097 37970061 1.42e-05 50
"RosBREEDSNP_SNP_GA_14545022_Lg1_RosCOS2921_MAF10_504165_exon1" "chr11A" 87.805 41 4 1 10 50 4836413 4836452 4.97e-05 49.1
"RosBREEDSNP_SNP_GA_14545022_Lg1_RosCOS2921_MAF10_504165_exon1" "chr11A" 93.548 31 2 0 16 46 16053628 16053598 4.97e-05 48.2
"RosBREEDSNP_SNP_GA_14545022_Lg1_RosCOS2921_MAF10_504165_exon1" "chr11A" 85 40 6 0 11 50 42376537 42376576 0.000174 46.4
"RosBREEDSNP_SNP_GA_14545022_Lg1_RosCOS2921_MAF10_504165_exon1" "chr11A" 84.211 38 6 0 13 50 9751163 9751126 0.002 42.8
"RosBREEDSNP_SNP_GA_14545022_Lg1_RosCOS2921_MAF10_504165_exon1" "chr11A" 82.5 40 7 0 11 50 5782031 5781992 0.007 41.9
"RosBREEDSNP_SNP_GA_14545022_Lg1_RosCOS2921_MAF10_504165_exon1" "chr11A" 89.655 29 3 0 21 49 36997327 36997355 0.026 40.1
"RosBREEDSNP_SNP_GA_14545022_Lg1_RosCOS2921_MAF10_504165_exon1" "chr11A" 83.333 36 6 0 15 50 12002954 12002919 0.026 39.2
"RosBREEDSNP_SNP_GA_14545022_Lg1_RosCOS2921_MAF10_504165_exon1" "chr11A" 83.333 36 6 0 15 50 35573690 35573725 0.026 39.2
"RosBREEDSNP_SNP_GA_14545022_Lg1_RosCOS2921_MAF10_504165_exon1" "chr11A" 89.286 28 3 0 23 50 4836371 4836344 0.09 38.3
"RosBREEDSNP_SNP_GA_14545022_Lg1_RosCOS2921_MAF10_504165_exon1" "chr11A" 89.286 28 3 0 11 38 26128004 26127977 0.09 38.3
"RosBREEDSNP_SNP_GA_14545022_Lg1_RosCOS2921_MAF10_504165_exon1" "chr11A" 91.667 24 2 0 17 40 32496657 32496634 0.31 35.6
"RosBREEDSNP_SNP_GA_14545022_Lg1_RosCOS2921_MAF10_504165_exon1" "chr11A" 89.286 28 2 1 24 50 33400114 33400141 1.1 34.6
"RosBREEDSNP_SNP_GA_14545022_Lg1_RosCOS2921_MAF10_504165_exon1" "chr11A" 100 18 0 0 32 49 4320652 4320635 1.1 33.7
"RosBREEDSNP_SNP_GA_14545022_Lg1_RosCOS2921_MAF10_504165_exon1" "chr11A" 85.714 28 4 0 22 49 26128010 26128037 1.1 33.7
"RosBREEDSNP_SNP_GA_14545022_Lg1_RosCOS2921_MAF10_504165_exon1" "chr11A" 85.714 28 4 0 22 49 26128052 26128079 1.1 33.7
"RosBREEDSNP_SNP_GA_14545022_Lg1_RosCOS2921_MAF10_504165_exon1" "chr11A" 91.304 23 2 0 28 50 34415076 34415098 1.1 33.7
"RosBREEDSNP_SNP_GA_14545022_Lg1_RosCOS2921_MAF10_504165_exon1" "chr11A" 88 25 3 0 26 50 717600 717624 3.8 32.8
"RosBREEDSNP_SNP_GA_14545022_Lg1_RosCOS2921_MAF10_504165_exon1" "chr11A" 95 20 1 0 31 50 30731296 30731277 3.8 32.8
"RosBREEDSNP_SNP_GA_14545022_Lg1_RosCOS2921_MAF10_504165_exon1" "chr3A" 85.366 41 6 0 10 50 3928940 3928980 4.97e-05 48.2
"RosBREEDSNP_SNP_GA_14545022_Lg1_RosCOS2921_MAF10_504165_exon1" "chr3A" 90.909 33 3 0 15 47 26966826 26966794 0.000174 47.3
"RosBREEDSNP_SNP_GA_14545022_Lg1_RosCOS2921_MAF10_504165_exon1" "chr3A" 90.909 33 3 0 15 47 26980679 26980647 0.000174 47.3
"RosBREEDSNP_SNP_GA_14545022_Lg1_RosCOS2921_MAF10_504165_exon1" "chr3A" 86.842 38 5 0 13 50 32328115 32328078 0.000174 47.3
"RosBREEDSNP_SNP_GA_14545022_Lg1_RosCOS2921_MAF10_504165_exon1" "chr3A" 88.235 34 4 0 17 50 35723799 35723766 0.000606 44.6
"RosBREEDSNP_SNP_GA_14545022_Lg1_RosCOS2921_MAF10_504165_exon1" "chr3A" 87.5 32 4 0 15 46 13624337 13624306 0.007 41
"RosBREEDSNP_SNP_GA_14545022_Lg1_RosCOS2921_MAF10_504165_exon1" "chr3A" 84.211 38 4 1 15 50 11668336 11668373 0.026 40.1
"RosBREEDSNP_SNP_GA_14545022_Lg1_RosCOS2921_MAF10_504165_exon1" "chr3A" 83.333 36 6 0 15 50 564301 564336 0.026 39.2
"RosBREEDSNP_SNP_GA_14545022_Lg1_RosCOS2921_MAF10_504165_exon1" "chr3A" 80.488 41 8 0 10 50 7691052 7691012 0.026 39.2
"RosBREEDSNP_SNP_GA_14545022_Lg1_RosCOS2921_MAF10_504165_exon1" "chr3A" 84.848 33 5 0 18 50 25486952 25486984 0.09 38.3
"RosBREEDSNP_SNP_GA_14545022_Lg1_RosCOS2921_MAF10_504165_exon1" "chr3A" 89.286 28 3 0 15 42 35723811 35723838 0.09 38.3
"RosBREEDSNP_SNP_GA_14545022_Lg1_RosCOS2921_MAF10_504165_exon1" "chr3A" 82.857 35 6 0 16 50 26085263 26085229 0.09 37.4
"RosBREEDSNP_SNP_GA_14545022_Lg1_RosCOS2921_MAF10_504165_exon1" "chr3A" 81.081 37 7 0 11 47 7791995 7791959 0.31 36.5
"RosBREEDSNP_SNP_GA_14545022_Lg1_RosCOS2921_MAF10_504165_exon1" "chr3A" 88.889 27 3 0 22 48 22891101 22891127 0.31 36.5
"RosBREEDSNP_SNP_GA_14545022_Lg1_RosCOS2921_MAF10_504165_exon1" "chr3A" 84.375 32 5 0 15 46 26882956 26882925 0.31 36.5
"RosBREEDSNP_SNP_GA_14545022_Lg1_RosCOS2921_MAF10_504165_exon1" "chr3A" 80.556 36 7 0 15 50 5318195 5318160 1.1 34.6
"RosBREEDSNP_SNP_GA_14545022_Lg1_RosCOS2921_MAF10_504165_exon1" "chr3A" 78.049 41 9 0 10 50 6114198 6114238 1.1 34.6
"RosBREEDSNP_SNP_GA_14545022_Lg1_RosCOS2921_MAF10_504165_exon1" "chr3A" 100 18 0 0 32 49 3928939 3928922 1.1 33.7
"RosBREEDSNP_SNP_GA_14545022_Lg1_RosCOS2921_MAF10_504165_exon1" "chr3A" 80 40 7 1 12 50 26219391 26219430 1.1 33.7
"RosBREEDSNP_SNP_GA_14545022_Lg1_RosCOS2921_MAF10_504165_exon1" "chr3A" 77.5 40 9 0 11 50 20615289 20615328 3.8 32.8
"RosBREEDSNP_SNP_GA_14545022_Lg1_RosCOS2921_MAF10_504165_exon1" "chr3A" 77.5 40 9 0 11 50 30593187 30593148 3.8 32.8
"RosBREEDSNP_SNP_GA_14545022_Lg1_RosCOS2921_MAF10_504165_exon1" "chr3A" 80 35 7 0 11 45 32051526 32051492 3.8 32.8
"RosBREEDSNP_SNP_GA_14545022_Lg1_RosCOS2921_MAF10_504165_exon1" "chr3A" 85.185 27 4 0 14 40 27339803 27339777 3.8 31.9
"RosBREEDSNP_SNP_GA_14545022_Lg1_RosCOS2921_MAF10_504165_exon1" "chr3A" 85.185 27 4 0 14 40 27352793 27352767 3.8 31.9
"RosBREEDSNP_SNP_GA_14545022_Lg1_RosCOS2921_MAF10_504165_exon1" "chr3A" 85.185 27 4 0 14 40 27688237 27688211 3.8 31.9
"RosBREEDSNP_SNP_GA_14588942_Lg2_00987_MAF30_1674484_exon1" "chr2A" 100 50 0 0 1 50 12424398 12424447 4.65e-18 91.5
"RosBREEDSNP_SNP_GA_14588942_Lg2_00987_MAF30_1674484_exon1" "chr7A" 88.889 27 2 1 9 35 6289536 6289511 3.8 32.8
"RosBREEDSNP_SNP_GA_14588942_Lg2_00987_MAF30_1674484_exon1" "chr10A" 95 20 1 0 2 21 33125419 33125400 3.8 32.8
"RosBREEDSNP_SNP_GA_14588942_Lg2_00987_MAF30_1674484_exon1" "chr14A" 90.909 22 2 0 18 39 30090927 30090906 3.8 31.9
"RosBREEDSNP_SNP_GA_14588942_Lg2_00987_MAF30_1674484_exon1" "chr15A" 90.909 22 2 0 2 23 10256456 10256435 3.8 31.9
"RosBREEDSNP_SNP_GA_15184323_Lg2_00222_MAF30_MDP0000298218_exon2" "chr2A" 98 50 1 0 1 50 13060893 13060844 1.98e-16 86.9
"RosBREEDSNP_SNP_GA_15184323_Lg2_00222_MAF30_MDP0000298218_exon2" "chr2A" 98 50 1 0 1 50 13073002 13072953 1.98e-16 86.9
"RosBREEDSNP_SNP_GA_15184323_Lg2_00222_MAF30_MDP0000298218_exon2" "chr2A" 98 50 1 0 1 50 13082416 13082367 1.98e-16 86.9
"RosBREEDSNP_SNP_GA_15184323_Lg2_00222_MAF30_MDP0000298218_exon2" "chr2A" 98 50 1 0 1 50 13096269 13096220 1.98e-16 86.9
"RosBREEDSNP_SNP_GA_15184323_Lg2_00222_MAF30_MDP0000298218_exon2" "chr2A" 98 50 1 0 1 50 13106451 13106402 1.98e-16 86.9
"RosBREEDSNP_SNP_GA_15184323_Lg2_00222_MAF30_MDP0000298218_exon2" "chr2A" 78.723 47 10 0 4 50 13153910 13153864 0.007 41
"RosBREEDSNP_SNP_GA_15184323_Lg2_00222_MAF30_MDP0000298218_exon2" "chr2A" 81.395 43 7 1 8 50 13147444 13147403 0.026 39.2
"RosBREEDSNP_SNP_GA_15184323_Lg2_00222_MAF30_MDP0000298218_exon2" "chr17A" 91.429 35 3 0 7 41 23933600 23933566 1.42e-05 50.9
"RosBREEDSNP_SNP_GA_15184323_Lg2_00222_MAF30_MDP0000298218_exon2" "chr17A" 84.091 44 7 0 7 50 23847694 23847651 4.97e-05 49.1
"RosBREEDSNP_SNP_GA_15184323_Lg2_00222_MAF30_MDP0000298218_exon2" "chr15A" 88.571 35 4 0 16 50 24427697 24427663 0.000174 46.4
"RosBREEDSNP_SNP_GA_15184323_Lg2_00222_MAF30_MDP0000298218_exon2" "chr15A" 78 50 11 0 1 50 24492278 24492229 0.007 41.9
"RosBREEDSNP_SNP_GA_15184323_Lg2_00222_MAF30_MDP0000298218_exon2" "chr4A" 92 25 1 1 1 25 7817826 7817849 1.1 33.7
"RosBREEDSNP_SNP_GA_15184323_Lg2_00222_MAF30_MDP0000298218_exon2" "chr7A" 100 17 0 0 34 50 32254055 32254039 3.8 31.9
"RosBREEDSNP_SNP_GA_15184323_Lg2_00222_MAF30_MDP0000298218_exon2" "chr10A" 90.909 22 2 0 6 27 8672745 8672766 3.8 31.9
"RosBREEDSNP_SNP_GA_15230080_Lg2_00222_MAF40_1630459_exon1" "chr2A" 100 50 0 0 1 50 13171486 13171535 4.65e-18 91.5
"RosBREEDSNP_SNP_GA_15230080_Lg2_00222_MAF40_1630459_exon1" "chr2A" 85.714 49 7 0 1 49 13165287 13165335 9.6e-08 58.1
"RosBREEDSNP_SNP_GA_15230080_Lg2_00222_MAF40_1630459_exon1" "chr15A" 92.857 28 2 0 3 30 2358483 2358510 0.002 42.8
"RosBREEDSNP_SNP_GA_15230080_Lg2_00222_MAF40_1630459_exon1" "chr15A" 100 18 0 0 15 32 36590685 36590668 1.1 33.7
"RosBREEDSNP_SNP_GA_15230080_Lg2_00222_MAF40_1630459_exon1" "chr15A" 100 18 0 0 15 32 36681644 36681627 1.1 33.7
"RosBREEDSNP_SNP_GA_15230080_Lg2_00222_MAF40_1630459_exon1" "chr15A" 95.455 22 0 1 16 37 52837582 52837562 3.8 32.8
"RosBREEDSNP_SNP_GA_15230080_Lg2_00222_MAF40_1630459_exon1" "chr15A" 95.455 22 0 1 16 37 52847395 52847375 3.8 32.8
"RosBREEDSNP_SNP_GA_15230080_Lg2_00222_MAF40_1630459_exon1" "chr15A" 95.455 22 0 1 16 37 52885347 52885327 3.8 32.8
"RosBREEDSNP_SNP_GA_15230080_Lg2_00222_MAF40_1630459_exon1" "chr15A" 95 20 1 0 18 37 56336297 56336278 3.8 32.8
"RosBREEDSNP_SNP_GA_15230080_Lg2_00222_MAF40_1630459_exon1" "chr6A" 91.304 23 2 0 24 46 12836007 12835985 1.1 33.7
"RosBREEDSNP_SNP_GA_15230080_Lg2_00222_MAF40_1630459_exon1" "chr6A" 91.304 23 2 0 24 46 12864079 12864057 1.1 33.7
"RosBREEDSNP_SNP_GA_15230080_Lg2_00222_MAF40_1630459_exon1" "chr6A" 100 17 0 0 1 17 7761176 7761192 3.8 31.9
"RosBREEDSNP_SNP_GA_15230080_Lg2_00222_MAF40_1630459_exon1" "chr6A" 100 17 0 0 15 31 29935065 29935081 3.8 31.9
"RosBREEDSNP_SNP_GA_15230080_Lg2_00222_MAF40_1630459_exon1" "chr6A" 100 17 0 0 15 31 29976402 29976418 3.8 31.9
"RosBREEDSNP_SNP_GA_15230080_Lg2_00222_MAF40_1630459_exon1" "chr12A" 100 18 0 0 1 18 9881826 9881809 1.1 33.7
"RosBREEDSNP_SNP_GA_15230080_Lg2_00222_MAF40_1630459_exon1" "chr16A" 91.304 23 2 0 1 23 41071680 41071702 1.1 33.7
"RosBREEDSNP_SNP_GA_15230080_Lg2_00222_MAF40_1630459_exon1" "chr3A" 95 20 1 0 13 32 9727781 9727800 3.8 32.8
"RosBREEDSNP_SNP_GA_15230080_Lg2_00222_MAF40_1630459_exon1" "chr1A" 100 17 0 0 16 32 20030854 20030870 3.8 31.9
"RosBREEDSNP_SNP_GA_15230080_Lg2_00222_MAF40_1630459_exon1" "chr1A" 100 17 0 0 16 32 20041776 20041792 3.8 31.9
"RosBREEDSNP_SNP_GA_15230080_Lg2_00222_MAF40_1630459_exon1" "chr1A" 100 17 0 0 15 31 26337941 26337957 3.8 31.9
"RosBREEDSNP_SNP_GA_15230080_Lg2_00222_MAF40_1630459_exon1" "chr5A" 100 17 0 0 15 31 23662287 23662303 3.8 31.9
"RosBREEDSNP_SNP_GA_15230080_Lg2_00222_MAF40_1630459_exon1" "chr8A" 90.909 22 2 0 13 34 5513430 5513409 3.8 31.9
"RosBREEDSNP_SNP_GA_15230080_Lg2_00222_MAF40_1630459_exon1" "chr9A" 100 17 0 0 21 37 18599856 18599840 3.8 31.9
"RosBREEDSNP_SNP_GA_15230080_Lg2_00222_MAF40_1630459_exon1" "chr10A" 90.909 22 2 0 14 35 35177557 35177536 3.8 31.9
"RosBREEDSNP_SNP_GA_15230080_Lg2_00222_MAF40_1630459_exon1" "chr11A" 100 17 0 0 21 37 9889458 9889442 3.8 31.9
"RosBREEDSNP_SNP_GA_15230080_Lg2_00222_MAF40_1630459_exon1" "chr11A" 100 17 0 0 21 37 9901471 9901455 3.8 31.9
"RosBREEDSNP_SNP_GA_15230080_Lg2_00222_MAF40_1630459_exon1" "chr11A" 100 17 0 0 16 32 13918502 13918486 3.8 31.9
"RosBREEDSNP_SNP_GA_15230080_Lg2_00222_MAF40_1630459_exon1" "chr17A" 100 17 0 0 15 31 6723987 6724003 3.8 31.9
"RosBREEDSNP_SNP_GA_16990247_Lg3_00921_MAF30_1662533_exon2" "chr3A" 98 50 1 0 1 50 16311081 16311130 1.98e-16 86.9
"RosBREEDSNP_SNP_GA_16990247_Lg3_00921_MAF30_1662533_exon2" "chr3A" 78.571 42 9 0 1 42 21309892 21309933 0.31 36.5
"RosBREEDSNP_SNP_GA_16990247_Lg3_00921_MAF30_1662533_exon2" "chr3A" 88.889 27 2 1 18 44 18956617 18956592 3.8 32.8
"RosBREEDSNP_SNP_GA_16990247_Lg3_00921_MAF30_1662533_exon2" "chr3A" 88.889 27 2 1 18 44 18968609 18968584 3.8 32.8
"RosBREEDSNP_SNP_GA_16990247_Lg3_00921_MAF30_1662533_exon2" "chr3A" 91.667 24 1 1 6 28 2499638 2499661 3.8 31.9
"RosBREEDSNP_SNP_GA_16990247_Lg3_00921_MAF30_1662533_exon2" "chr3A" 81.25 32 6 0 13 44 14159562 14159593 3.8 31.9
"RosBREEDSNP_SNP_GA_16990247_Lg3_00921_MAF30_1662533_exon2" "chr6A" 96 50 2 0 1 50 11110525 11110476 2.41e-15 82.4
"RosBREEDSNP_SNP_GA_16990247_Lg3_00921_MAF30_1662533_exon2" "chr6A" 86.667 30 2 1 2 31 24784724 24784697 1.1 34.6
"RosBREEDSNP_SNP_GA_16990247_Lg3_00921_MAF30_1662533_exon2" "chr6A" 91.667 24 1 1 10 33 22515685 22515707 3.8 31.9
"RosBREEDSNP_SNP_GA_16990247_Lg3_00921_MAF30_1662533_exon2" "chr9A" 100 21 0 0 13 33 2602470 2602490 0.026 39.2
"RosBREEDSNP_SNP_GA_16990247_Lg3_00921_MAF30_1662533_exon2" "chr9A" 88.462 26 1 1 16 39 9389008 9388983 3.8 31.9
"RosBREEDSNP_SNP_GA_16990247_Lg3_00921_MAF30_1662533_exon2" "chr9A" 88.462 26 1 1 16 39 9400145 9400120 3.8 31.9
"RosBREEDSNP_SNP_GA_16990247_Lg3_00921_MAF30_1662533_exon2" "chr9A" 90.909 22 2 0 13 34 19532614 19532635 3.8 31.9
"RosBREEDSNP_SNP_GA_16990247_Lg3_00921_MAF30_1662533_exon2" "chr5A" 95.455 22 1 0 13 34 23310220 23310241 0.31 36.5
"RosBREEDSNP_SNP_GA_16990247_Lg3_00921_MAF30_1662533_exon2" "chr5A" 95 20 1 0 11 30 37435780 37435761 3.8 32.8
"RosBREEDSNP_SNP_GA_16990247_Lg3_00921_MAF30_1662533_exon2" "chr5A" 95 20 1 0 11 30 37451012 37450993 3.8 32.8
"RosBREEDSNP_SNP_GA_16990247_Lg3_00921_MAF30_1662533_exon2" "chr5A" 100 17 0 0 17 33 1443269 1443253 3.8 31.9
"RosBREEDSNP_SNP_GA_16990247_Lg3_00921_MAF30_1662533_exon2" "chr5A" 90.909 22 2 0 13 34 33389092 33389113 3.8 31.9
"RosBREEDSNP_SNP_GA_16990247_Lg3_00921_MAF30_1662533_exon2" "chr7A" 83.871 31 5 0 14 44 7412586 7412616 1.1 34.6
"RosBREEDSNP_SNP_GA_16990247_Lg3_00921_MAF30_1662533_exon2" "chr7A" 95 20 1 0 14 33 30085000 30085019 3.8 32.8
"RosBREEDSNP_SNP_GA_16990247_Lg3_00921_MAF30_1662533_exon2" "chr7A" 95 20 1 0 14 33 30099804 30099823 3.8 32.8
"RosBREEDSNP_SNP_GA_16990247_Lg3_00921_MAF30_1662533_exon2" "chr1A" 91.304 23 2 0 22 44 31286554 31286576 1.1 33.7
"RosBREEDSNP_SNP_GA_16990247_Lg3_00921_MAF30_1662533_exon2" "chr8A" 91.304 23 2 0 11 33 2056127 2056149 1.1 33.7
"RosBREEDSNP_SNP_GA_16990247_Lg3_00921_MAF30_1662533_exon2" "chr8A" 85.714 28 4 0 8 35 23091354 23091327 1.1 33.7
"RosBREEDSNP_SNP_GA_16990247_Lg3_00921_MAF30_1662533_exon2" "chr13A" 100 18 0 0 18 35 21493303 21493320 1.1 33.7
"RosBREEDSNP_SNP_GA_16990247_Lg3_00921_MAF30_1662533_exon2" "chr14A" 91.304 23 2 0 11 33 9571795 9571773 1.1 33.7
"RosBREEDSNP_SNP_GA_16990247_Lg3_00921_MAF30_1662533_exon2" "chr14A" 95 20 1 0 18 37 22221754 22221773 3.8 32.8
"RosBREEDSNP_SNP_GA_16990247_Lg3_00921_MAF30_1662533_exon2" "chr14A" 90.909 22 2 0 13 34 10028167 10028188 3.8 31.9
"RosBREEDSNP_SNP_GA_16990247_Lg3_00921_MAF30_1662533_exon2" "chr14A" 90.909 22 2 0 13 34 18014022 18014043 3.8 31.9
"RosBREEDSNP_SNP_GA_16990247_Lg3_00921_MAF30_1662533_exon2" "chr15A" 91.304 23 2 0 15 37 15027627 15027649 1.1 33.7
"RosBREEDSNP_SNP_GA_16990247_Lg3_00921_MAF30_1662533_exon2" "chr15A" 95 20 1 0 13 32 14249377 14249358 3.8 32.8
"RosBREEDSNP_SNP_GA_16990247_Lg3_00921_MAF30_1662533_exon2" "chr15A" 95 20 1 0 11 30 42557171 42557190 3.8 32.8
"RosBREEDSNP_SNP_GA_16990247_Lg3_00921_MAF30_1662533_exon2" "chr15A" 90.909 22 2 0 13 34 21970370 21970349 3.8 31.9
"RosBREEDSNP_SNP_GA_16990247_Lg3_00921_MAF30_1662533_exon2" "chr15A" 85.185 27 4 0 8 34 33631531 33631505 3.8 31.9
"RosBREEDSNP_SNP_GA_16990247_Lg3_00921_MAF30_1662533_exon2" "chr17A" 91.304 23 2 0 15 37 20977634 20977612 1.1 33.7
"RosBREEDSNP_SNP_GA_16990247_Lg3_00921_MAF30_1662533_exon2" "chr17A" 91.304 23 2 0 15 37 21002580 21002602 1.1 33.7
"RosBREEDSNP_SNP_GA_16990247_Lg3_00921_MAF30_1662533_exon2" "chr17A" 90.909 22 2 0 13 34 494784 494805 3.8 31.9
"RosBREEDSNP_SNP_GA_16990247_Lg3_00921_MAF30_1662533_exon2" "chr17A" 90.909 22 2 0 16 37 14007597 14007576 3.8 31.9
"RosBREEDSNP_SNP_GA_16990247_Lg3_00921_MAF30_1662533_exon2" "chr4A" 95 20 1 0 14 33 2551755 2551774 3.8 32.8
"RosBREEDSNP_SNP_GA_16990247_Lg3_00921_MAF30_1662533_exon2" "chr4A" 95 20 1 0 18 37 5033091 5033110 3.8 32.8
"RosBREEDSNP_SNP_GA_16990247_Lg3_00921_MAF30_1662533_exon2" "chr4A" 90.909 22 2 0 13 34 11278733 11278754 3.8 31.9
"RosBREEDSNP_SNP_GA_16990247_Lg3_00921_MAF30_1662533_exon2" "chr10A" 88 25 3 0 8 32 6551899 6551875 3.8 32.8
"RosBREEDSNP_SNP_GA_16990247_Lg3_00921_MAF30_1662533_exon2" "chr10A" 100 17 0 0 16 32 13563413 13563429 3.8 31.9
"RosBREEDSNP_SNP_GA_16990247_Lg3_00921_MAF30_1662533_exon2" "chr10A" 90.909 22 2 0 15 36 32627360 32627339 3.8 31.9
"RosBREEDSNP_SNP_GA_16990247_Lg3_00921_MAF30_1662533_exon2" "chr11A" 95 20 1 0 14 33 16873274 16873255 3.8 32.8
"RosBREEDSNP_SNP_GA_16990247_Lg3_00921_MAF30_1662533_exon2" "chr12A" 90.909 22 2 0 13 34 27136746 27136767 3.8 31.9
"RosBREEDSNP_SNP_GA_16990247_Lg3_00921_MAF30_1662533_exon2" "chr16A" 100 17 0 0 19 35 1708354 1708338 3.8 31.9
"RosBREEDSNP_SNP_GA_16990247_Lg3_00921_MAF30_1662533_exon2" "chr16A" 100 17 0 0 19 35 1721605 1721589 3.8 31.9
"RosBREEDSNP_SNP_GA_16990247_Lg3_00921_MAF30_1662533_exon2" "chr16A" 100 17 0 0 19 35 1803304 1803288 3.8 31.9
"RosBREEDSNP_SNP_GA_1731546_Lg3_EB140229_MAF20_1651828_exon3" "chr3A" 100 50 0 0 1 50 969158 969109 4.65e-18 91.5
"RosBREEDSNP_SNP_GA_1731546_Lg3_EB140229_MAF20_1651828_exon3" "chr3A" 95 20 1 0 17 36 1521468 1521487 3.8 32.8
"RosBREEDSNP_SNP_GA_1731546_Lg3_EB140229_MAF20_1651828_exon3" "chr3A" 95 20 1 0 17 36 1607745 1607764 3.8 32.8
"RosBREEDSNP_SNP_GA_1731546_Lg3_EB140229_MAF20_1651828_exon3" "chr11A" 96 50 2 0 1 50 1156727 1156678 2.41e-15 82.4
"RosBREEDSNP_SNP_GA_1731546_Lg3_EB140229_MAF20_1651828_exon3" "chr11A" 90.909 22 2 0 23 44 8783258 8783279 3.8 31.9
"RosBREEDSNP_SNP_GA_1731546_Lg3_EB140229_MAF20_1651828_exon3" "chr17A" 92 25 2 0 23 47 11052974 11052998 0.09 37.4
"RosBREEDSNP_SNP_GA_1731546_Lg3_EB140229_MAF20_1651828_exon3" "chr14A" 95 20 1 0 29 48 30590449 30590468 3.8 32.8
"RosBREEDSNP_SNP_GA_1731546_Lg3_EB140229_MAF20_1651828_exon3" "chr14A" 100 17 0 0 32 48 27188617 27188633 3.8 31.9
"RosBREEDSNP_SNP_GA_1731546_Lg3_EB140229_MAF20_1651828_exon3" "chr14A" 100 17 0 0 22 38 27737564 27737580 3.8 31.9
"RosBREEDSNP_SNP_GA_1731546_Lg3_EB140229_MAF20_1651828_exon3" "chr8A" 100 17 0 0 31 47 8733739 8733723 3.8 31.9
"RosBREEDSNP_SNP_GA_1731546_Lg3_EB140229_MAF20_1651828_exon3" "chr8A" 90.909 22 2 0 23 44 15982753 15982774 3.8 31.9
"RosBREEDSNP_SNP_GA_1731546_Lg3_EB140229_MAF20_1651828_exon3" "chr9A" 85.185 27 4 0 21 47 35619839 35619865 3.8 31.9
"RosBREEDSNP_SNP_GA_1731546_Lg3_EB140229_MAF20_1651828_exon3" "chr13A" 100 17 0 0 31 47 24088617 24088633 3.8 31.9
"RosBREEDSNP_SNP_GA_1731546_Lg3_EB140229_MAF20_1651828_exon3" "chr16A" 90.909 22 2 0 9 30 32445088 32445109 3.8 31.9
"RosBREEDSNP_SNP_GA_1759940_Lg3_EB140229_MAF40_751059_exon1" "chr3A" 100 50 0 0 1 50 999583 999632 4.65e-18 91.5
"RosBREEDSNP_SNP_GA_1759940_Lg3_EB140229_MAF40_751059_exon1" "chr11A" 91.667 48 4 0 1 48 1208144 1208191 1.52e-11 69.8
"RosBREEDSNP_SNP_GA_1759940_Lg3_EB140229_MAF40_751059_exon1" "chr13A" 85.185 27 4 0 22 48 2992042 2992016 3.8 31.9
"RosBREEDSNP_SNP_GA_1759940_Lg3_EB140229_MAF40_751059_exon1" "chr13A" 85.185 27 4 0 22 48 3020747 3020721 3.8 31.9
"RosBREEDSNP_SNP_GA_1759940_Lg3_EB140229_MAF40_751059_exon1" "chr15A" 100 17 0 0 32 48 388055 388071 3.8 31.9
"RosBREEDSNP_SNP_GA_1759940_Lg3_EB140229_MAF40_751059_exon1" "chr15A" 100 17 0 0 12 28 48399833 48399817 3.8 31.9
"RosBREEDSNP_SNP_GA_17878675_Lg1_00440_MAF10_1638976_exon6" "chr1A" 100 50 0 0 1 50 21301889 21301938 4.65e-18 91.5
"RosBREEDSNP_SNP_GA_17878675_Lg1_00440_MAF10_1638976_exon6" "chr1A" 95 20 1 0 3 22 24598930 24598949 3.8 32.8
"RosBREEDSNP_SNP_GA_17878675_Lg1_00440_MAF10_1638976_exon6" "chr7A" 90 50 5 0 1 50 22683632 22683681 5.31e-11 68.9
"RosBREEDSNP_SNP_GA_17878675_Lg1_00440_MAF10_1638976_exon6" "chr7A" 85.185 27 4 0 20 46 4353202 4353176 3.8 31.9
"RosBREEDSNP_SNP_GA_18005006_Lg2_325713_MAF20_325713_exon1" "chr2A" 100 50 0 0 1 50 15174675 15174724 4.65e-18 91.5
"RosBREEDSNP_SNP_GA_18005006_Lg2_325713_MAF20_325713_exon1" "chr6A" 92 50 4 0 1 50 21409467 21409418 1.25e-12 73.4
"RosBREEDSNP_SNP_GA_18005006_Lg2_325713_MAF20_325713_exon1" "chr15A" 92 50 4 0 1 50 26745730 26745779 1.25e-12 73.4
"RosBREEDSNP_SNP_GA_18005006_Lg2_325713_MAF20_325713_exon1" "chr15A" 90.909 22 2 0 8 29 7805120 7805099 3.8 31.9
"RosBREEDSNP_SNP_GA_18005006_Lg2_325713_MAF20_325713_exon1" "chr17A" 92 50 4 0 1 50 12889688 12889639 1.25e-12 73.4
"RosBREEDSNP_SNP_GA_18005006_Lg2_325713_MAF20_325713_exon1" "chr17A" 100 17 0 0 23 39 17537428 17537444 3.8 31.9
"RosBREEDSNP_SNP_GA_18005006_Lg2_325713_MAF20_325713_exon1" "chr5A" 100 18 0 0 10 27 34733856 34733839 1.1 33.7
"RosBREEDSNP_SNP_GA_18005006_Lg2_325713_MAF20_325713_exon1" "chr5A" 95 20 1 0 26 45 10010724 10010705 3.8 32.8
"RosBREEDSNP_SNP_GA_18005006_Lg2_325713_MAF20_325713_exon1" "chr14A" 88 25 3 0 14 38 23950014 23949990 3.8 32.8
"RosBREEDSNP_SNP_GA_18005006_Lg2_325713_MAF20_325713_exon1" "chr7A" 100 17 0 0 4 20 33770182 33770198 3.8 31.9
"RosBREEDSNP_SNP_GA_18005006_Lg2_325713_MAF20_325713_exon1" "chr9A" 100 17 0 0 12 28 15277390 15277406 3.8 31.9
"RosBREEDSNP_SNP_GA_18093819_Lg1_01783_MAF10_1653849_exon8" "chr1A" 100 50 0 0 1 50 21548635 21548586 4.65e-18 91.5
"RosBREEDSNP_SNP_GA_18093819_Lg1_01783_MAF10_1653849_exon8" "chr1A" 87.097 31 3 1 15 44 30425889 30425859 0.31 35.6
"RosBREEDSNP_SNP_GA_18093819_Lg1_01783_MAF10_1653849_exon8" "chr1A" 95 20 1 0 31 50 3773389 3773408 3.8 32.8
"RosBREEDSNP_SNP_GA_18093819_Lg1_01783_MAF10_1653849_exon8" "chr1A" 83.333 30 5 0 15 44 26161974 26162003 3.8 32.8
"RosBREEDSNP_SNP_GA_18093819_Lg1_01783_MAF10_1653849_exon8" "chr1A" 85.185 27 4 0 22 48 23416917 23416891 3.8 31.9
"RosBREEDSNP_SNP_GA_18093819_Lg1_01783_MAF10_1653849_exon8" "chr2A" 90 30 3 0 21 50 20970412 20970441 0.007 41.9
"RosBREEDSNP_SNP_GA_18093819_Lg1_01783_MAF10_1653849_exon8" "chr2A" 95.455 22 1 0 29 50 33517986 33517965 0.31 36.5
"RosBREEDSNP_SNP_GA_18093819_Lg1_01783_MAF10_1653849_exon8" "chr2A" 83.333 30 5 0 15 44 9708208 9708237 3.8 32.8
"RosBREEDSNP_SNP_GA_18093819_Lg1_01783_MAF10_1653849_exon8" "chr2A" 83.333 30 5 0 15 44 9721294 9721323 3.8 32.8
"RosBREEDSNP_SNP_GA_18093819_Lg1_01783_MAF10_1653849_exon8" "chr2A" 83.333 30 5 0 15 44 11807690 11807661 3.8 32.8
"RosBREEDSNP_SNP_GA_18093819_Lg1_01783_MAF10_1653849_exon8" "chr2A" 83.333 30 5 0 15 44 11847205 11847176 3.8 32.8
"RosBREEDSNP_SNP_GA_18093819_Lg1_01783_MAF10_1653849_exon8" "chr2A" 95 20 1 0 29 48 14818289 14818270 3.8 32.8
"RosBREEDSNP_SNP_GA_18093819_Lg1_01783_MAF10_1653849_exon8" "chr2A" 95 20 1 0 29 48 30931440 30931421 3.8 32.8
"RosBREEDSNP_SNP_GA_18093819_Lg1_01783_MAF10_1653849_exon8" "chr2A" 95 20 1 0 30 49 35175978 35175997 3.8 32.8
"RosBREEDSNP_SNP_GA_18093819_Lg1_01783_MAF10_1653849_exon8" "chr2A" 88 25 3 0 17 41 37931882 37931858 3.8 32.8
"RosBREEDSNP_SNP_GA_18093819_Lg1_01783_MAF10_1653849_exon8" "chr2A" 90.909 22 2 0 27 48 2726423 2726444 3.8 31.9
"RosBREEDSNP_SNP_GA_18093819_Lg1_01783_MAF10_1653849_exon8" "chr2A" 86.207 29 3 1 16 44 17128080 17128107 3.8 31.9
"RosBREEDSNP_SNP_GA_18093819_Lg1_01783_MAF10_1653849_exon8" "chr3A" 90 30 3 0 15 44 3482695 3482724 0.007 41.9
"RosBREEDSNP_SNP_GA_18093819_Lg1_01783_MAF10_1653849_exon8" "chr3A" 86.667 30 4 0 15 44 5661181 5661210 0.09 37.4
"RosBREEDSNP_SNP_GA_18093819_Lg1_01783_MAF10_1653849_exon8" "chr3A" 88.889 27 3 0 22 48 2786484 2786510 0.31 36.5
"RosBREEDSNP_SNP_GA_18093819_Lg1_01783_MAF10_1653849_exon8" "chr3A" 88.889 27 3 0 22 48 3482581 3482555 0.31 36.5
"RosBREEDSNP_SNP_GA_18093819_Lg1_01783_MAF10_1653849_exon8" "chr3A" 88.889 27 3 0 22 48 5661056 5661030 0.31 36.5
"RosBREEDSNP_SNP_GA_18093819_Lg1_01783_MAF10_1653849_exon8" "chr3A" 88.462 26 3 0 17 42 8665331 8665306 1.1 34.6
"RosBREEDSNP_SNP_GA_18093819_Lg1_01783_MAF10_1653849_exon8" "chr3A" 83.333 30 5 0 15 44 30372945 30372974 3.8 32.8
"RosBREEDSNP_SNP_GA_18093819_Lg1_01783_MAF10_1653849_exon8" "chr3A" 90.909 22 2 0 22 43 11883321 11883342 3.8 31.9
"RosBREEDSNP_SNP_GA_18093819_Lg1_01783_MAF10_1653849_exon8" "chr3A" 86.207 29 3 1 21 49 12009017 12009044 3.8 31.9
"RosBREEDSNP_SNP_GA_18093819_Lg1_01783_MAF10_1653849_exon8" "chr3A" 90.909 22 2 0 29 50 23245163 23245184 3.8 31.9
"RosBREEDSNP_SNP_GA_18093819_Lg1_01783_MAF10_1653849_exon8" "chr3A" 85.185 27 4 0 23 49 25315915 25315889 3.8 31.9
"RosBREEDSNP_SNP_GA_18093819_Lg1_01783_MAF10_1653849_exon8" "chr3A" 85.185 27 4 0 15 41 27778909 27778935 3.8 31.9
"RosBREEDSNP_SNP_GA_18093819_Lg1_01783_MAF10_1653849_exon8" "chr3A" 85.185 27 4 0 22 48 30874436 30874462 3.8 31.9
"RosBREEDSNP_SNP_GA_18093819_Lg1_01783_MAF10_1653849_exon8" "chr10A" 90 30 3 0 15 44 37999700 37999729 0.007 41.9
"RosBREEDSNP_SNP_GA_18093819_Lg1_01783_MAF10_1653849_exon8" "chr10A" 85.294 34 5 0 15 48 36458340 36458373 0.026 40.1
"RosBREEDSNP_SNP_GA_18093819_Lg1_01783_MAF10_1653849_exon8" "chr10A" 86.207 29 4 0 22 50 5490324 5490352 0.31 35.6
"RosBREEDSNP_SNP_GA_18093819_Lg1_01783_MAF10_1653849_exon8" "chr10A" 86.207 29 4 0 22 50 37215103 37215075 0.31 35.6
"RosBREEDSNP_SNP_GA_18093819_Lg1_01783_MAF10_1653849_exon8" "chr10A" 86.667 30 3 1 15 44 23744993 23744965 1.1 33.7
"RosBREEDSNP_SNP_GA_18093819_Lg1_01783_MAF10_1653849_exon8" "chr10A" 83.333 30 5 0 15 44 176650 176621 3.8 32.8
"RosBREEDSNP_SNP_GA_18093819_Lg1_01783_MAF10_1653849_exon8" "chr10A" 83.333 30 5 0 15 44 36757170 36757199 3.8 32.8
"RosBREEDSNP_SNP_GA_18093819_Lg1_01783_MAF10_1653849_exon8" "chr10A" 85.185 27 4 0 15 41 35243031 35243057 3.8 31.9
"RosBREEDSNP_SNP_GA_18093819_Lg1_01783_MAF10_1653849_exon8" "chr10A" 85.185 27 4 0 15 41 35315390 35315416 3.8 31.9
"RosBREEDSNP_SNP_GA_18093819_Lg1_01783_MAF10_1653849_exon8" "chr10A" 85.185 27 4 0 15 41 35318682 35318708 3.8 31.9
"RosBREEDSNP_SNP_GA_18093819_Lg1_01783_MAF10_1653849_exon8" "chr10A" 85.185 27 4 0 15 41 35336337 35336363 3.8 31.9
"RosBREEDSNP_SNP_GA_18093819_Lg1_01783_MAF10_1653849_exon8" "chr10A" 85.185 27 4 0 15 41 41324216 41324190 3.8 31.9
"RosBREEDSNP_SNP_GA_18093819_Lg1_01783_MAF10_1653849_exon8" "chr10A" 85.185 27 4 0 15 41 42537533 42537507 3.8 31.9
"RosBREEDSNP_SNP_GA_18093819_Lg1_01783_MAF10_1653849_exon8" "chr10A" 85.185 27 4 0 15 41 42538643 42538617 3.8 31.9
"RosBREEDSNP_SNP_GA_18093819_Lg1_01783_MAF10_1653849_exon8" "chr11A" 90 30 3 0 15 44 39469990 39469961 0.007 41.9
"RosBREEDSNP_SNP_GA_18093819_Lg1_01783_MAF10_1653849_exon8" "chr11A" 85.714 28 4 0 23 50 35418803 35418776 1.1 33.7
"RosBREEDSNP_SNP_GA_18093819_Lg1_01783_MAF10_1653849_exon8" "chr11A" 95 20 1 0 29 48 26324256 26324237 3.8 32.8
"RosBREEDSNP_SNP_GA_18093819_Lg1_01783_MAF10_1653849_exon8" "chr11A" 83.333 30 5 0 15 44 26324388 26324417 3.8 32.8
"RosBREEDSNP_SNP_GA_18093819_Lg1_01783_MAF10_1653849_exon8" "chr11A" 95 20 1 0 29 48 26333628 26333609 3.8 32.8
"RosBREEDSNP_SNP_GA_18093819_Lg1_01783_MAF10_1653849_exon8" "chr11A" 83.333 30 5 0 15 44 26333760 26333789 3.8 32.8
"RosBREEDSNP_SNP_GA_18093819_Lg1_01783_MAF10_1653849_exon8" "chr11A" 85.185 27 4 0 15 41 1771437 1771411 3.8 31.9
"RosBREEDSNP_SNP_GA_18093819_Lg1_01783_MAF10_1653849_exon8" "chr11A" 85.185 27 4 0 15 41 2874418 2874392 3.8 31.9
"RosBREEDSNP_SNP_GA_18093819_Lg1_01783_MAF10_1653849_exon8" "chr11A" 85.185 27 4 0 15 41 6615904 6615878 3.8 31.9
"RosBREEDSNP_SNP_GA_18093819_Lg1_01783_MAF10_1653849_exon8" "chr11A" 85.185 27 4 0 15 41 6626002 6625976 3.8 31.9
"RosBREEDSNP_SNP_GA_18093819_Lg1_01783_MAF10_1653849_exon8" "chr11A" 86.207 29 3 1 15 43 13747075 13747048 3.8 31.9
"RosBREEDSNP_SNP_GA_18093819_Lg1_01783_MAF10_1653849_exon8" "chr11A" 90.909 22 2 0 23 44 40773354 40773333 3.8 31.9
"RosBREEDSNP_SNP_GA_18093819_Lg1_01783_MAF10_1653849_exon8" "chr12A" 90 30 3 0 15 44 11482968 11482997 0.007 41.9
"RosBREEDSNP_SNP_GA_18093819_Lg1_01783_MAF10_1653849_exon8" "chr12A" 90 30 3 0 15 44 25917961 25917932 0.007 41.9
"RosBREEDSNP_SNP_GA_18093819_Lg1_01783_MAF10_1653849_exon8" "chr12A" 92.308 26 2 0 19 44 720674 720699 0.026 39.2
"RosBREEDSNP_SNP_GA_18093819_Lg1_01783_MAF10_1653849_exon8" "chr12A" 92.308 26 2 0 19 44 723812 723837 0.026 39.2
"RosBREEDSNP_SNP_GA_18093819_Lg1_01783_MAF10_1653849_exon8" "chr12A" 88.889 27 3 0 22 48 9684287 9684261 0.31 36.5
"RosBREEDSNP_SNP_GA_18093819_Lg1_01783_MAF10_1653849_exon8" "chr12A" 83.333 30 5 0 14 43 2742491 2742462 3.8 32.8
"RosBREEDSNP_SNP_GA_18093819_Lg1_01783_MAF10_1653849_exon8" "chr12A" 95 20 1 0 25 44 27533127 27533146 3.8 32.8
"RosBREEDSNP_SNP_GA_18093819_Lg1_01783_MAF10_1653849_exon8" "chr12A" 95 20 1 0 31 50 29623332 29623313 3.8 32.8
"RosBREEDSNP_SNP_GA_18093819_Lg1_01783_MAF10_1653849_exon8" "chr12A" 85.185 27 4 0 15 41 1737758 1737732 3.8 31.9
"RosBREEDSNP_SNP_GA_18093819_Lg1_01783_MAF10_1653849_exon8" "chr12A" 85.185 27 4 0 15 41 9130175 9130201 3.8 31.9
"RosBREEDSNP_SNP_GA_18093819_Lg1_01783_MAF10_1653849_exon8" "chr17A" 90 30 3 0 15 44 27949125 27949154 0.007 41.9
"RosBREEDSNP_SNP_GA_18093819_Lg1_01783_MAF10_1653849_exon8" "chr17A" 89.655 29 3 0 22 50 12551143 12551171 0.026 40.1
"RosBREEDSNP_SNP_GA_18093819_Lg1_01783_MAF10_1653849_exon8" "chr17A" 86.667 30 4 0 15 44 23382478 23382449 0.09 37.4
"RosBREEDSNP_SNP_GA_18093819_Lg1_01783_MAF10_1653849_exon8" "chr17A" 95.238 21 1 0 30 50 21224064 21224084 1.1 34.6
"RosBREEDSNP_SNP_GA_18093819_Lg1_01783_MAF10_1653849_exon8" "chr17A" 100 18 0 0 21 38 28235988 28236005 1.1 33.7
"RosBREEDSNP_SNP_GA_18093819_Lg1_01783_MAF10_1653849_exon8" "chr17A" 83.333 30 5 0 21 50 30773087 30773116 3.8 32.8
"RosBREEDSNP_SNP_GA_18093819_Lg1_01783_MAF10_1653849_exon8" "chr17A" 85.185 27 4 0 15 41 3741253 3741227 3.8 31.9
"RosBREEDSNP_SNP_GA_18093819_Lg1_01783_MAF10_1653849_exon8" "chr4A" 89.655 29 3 0 22 50 3220042 3220070 0.026 40.1
"RosBREEDSNP_SNP_GA_18093819_Lg1_01783_MAF10_1653849_exon8" "chr4A" 82.051 39 7 0 11 49 18822819 18822857 0.026 40.1
"RosBREEDSNP_SNP_GA_18093819_Lg1_01783_MAF10_1653849_exon8" "chr4A" 82.051 39 7 0 11 49 18833580 18833618 0.026 40.1
"RosBREEDSNP_SNP_GA_18093819_Lg1_01783_MAF10_1653849_exon8" "chr4A" 88.462 26 3 0 22 47 614253 614278 1.1 34.6
"RosBREEDSNP_SNP_GA_18093819_Lg1_01783_MAF10_1653849_exon8" "chr5A" 89.655 29 3 0 22 50 4270186 4270214 0.026 40.1
"RosBREEDSNP_SNP_GA_18093819_Lg1_01783_MAF10_1653849_exon8" "chr5A" 89.286 28 3 0 16 43 10232584 10232557 0.09 38.3
"RosBREEDSNP_SNP_GA_18093819_Lg1_01783_MAF10_1653849_exon8" "chr5A" 86.667 30 4 0 15 44 40816841 40816870 0.09 37.4
"RosBREEDSNP_SNP_GA_18093819_Lg1_01783_MAF10_1653849_exon8" "chr5A" 91.667 24 2 0 21 44 27957145 27957122 0.31 35.6
"RosBREEDSNP_SNP_GA_18093819_Lg1_01783_MAF10_1653849_exon8" "chr5A" 81.818 33 6 0 15 47 32188013 32187981 1.1 33.7
"RosBREEDSNP_SNP_GA_18093819_Lg1_01783_MAF10_1653849_exon8" "chr5A" 95 20 1 0 25 44 5812497 5812478 3.8 32.8
"RosBREEDSNP_SNP_GA_18093819_Lg1_01783_MAF10_1653849_exon8" "chr5A" 83.333 30 5 0 15 44 25867970 25867999 3.8 32.8
"RosBREEDSNP_SNP_GA_18093819_Lg1_01783_MAF10_1653849_exon8" "chr5A" 80 35 7 0 14 48 40816727 40816693 3.8 32.8
"RosBREEDSNP_SNP_GA_18093819_Lg1_01783_MAF10_1653849_exon8" "chr5A" 95 20 1 0 31 50 44673358 44673339 3.8 32.8
"RosBREEDSNP_SNP_GA_18093819_Lg1_01783_MAF10_1653849_exon8" "chr5A" 85.185 27 4 0 15 41 39153361 39153335 3.8 31.9
"RosBREEDSNP_SNP_GA_18093819_Lg1_01783_MAF10_1653849_exon8" "chr6A" 85.294 34 5 0 17 50 29159772 29159739 0.026 40.1
"RosBREEDSNP_SNP_GA_18093819_Lg1_01783_MAF10_1653849_exon8" "chr6A" 86.667 30 4 0 15 44 4966067 4966038 0.09 37.4
"RosBREEDSNP_SNP_GA_18093819_Lg1_01783_MAF10_1653849_exon8" "chr6A" 86.667 30 4 0 15 44 30422637 30422608 0.09 37.4
"RosBREEDSNP_SNP_GA_18093819_Lg1_01783_MAF10_1653849_exon8" "chr6A" 91.667 24 2 0 26 49 2715548 2715525 0.31 35.6
"RosBREEDSNP_SNP_GA_18093819_Lg1_01783_MAF10_1653849_exon8" "chr6A" 91.667 24 2 0 21 44 24067774 24067797 0.31 35.6
"RosBREEDSNP_SNP_GA_18093819_Lg1_01783_MAF10_1653849_exon8" "chr6A" 83.333 30 5 0 15 44 5725670 5725641 3.8 32.8
"RosBREEDSNP_SNP_GA_18093819_Lg1_01783_MAF10_1653849_exon8" "chr6A" 88 25 3 0 25 49 33655983 33656007 3.8 32.8
"RosBREEDSNP_SNP_GA_18093819_Lg1_01783_MAF10_1653849_exon8" "chr6A" 90.909 22 2 0 27 48 34603622 34603601 3.8 31.9
"RosBREEDSNP_SNP_GA_18093819_Lg1_01783_MAF10_1653849_exon8" "chr7A" 89.655 29 3 0 15 43 1316308 1316336 0.026 40.1
"RosBREEDSNP_SNP_GA_18093819_Lg1_01783_MAF10_1653849_exon8" "chr7A" 85.294 34 5 0 15 48 31945807 31945774 0.026 40.1
"RosBREEDSNP_SNP_GA_18093819_Lg1_01783_MAF10_1653849_exon8" "chr7A" 86.667 30 4 0 15 44 27374916 27374945 0.09 37.4
"RosBREEDSNP_SNP_GA_18093819_Lg1_01783_MAF10_1653849_exon8" "chr7A" 86.667 30 4 0 15 44 33768419 33768448 0.09 37.4
"RosBREEDSNP_SNP_GA_18093819_Lg1_01783_MAF10_1653849_exon8" "chr7A" 95 20 1 0 29 48 27374784 27374765 3.8 32.8
"RosBREEDSNP_SNP_GA_18093819_Lg1_01783_MAF10_1653849_exon8" "chr7A" 95 20 1 0 25 44 28841857 28841876 3.8 32.8
"RosBREEDSNP_SNP_GA_18093819_Lg1_01783_MAF10_1653849_exon8" "chr7A" 95 20 1 0 25 44 28856097 28856116 3.8 32.8
"RosBREEDSNP_SNP_GA_18093819_Lg1_01783_MAF10_1653849_exon8" "chr7A" 83.333 30 5 0 15 44 29583950 29583921 3.8 32.8
"RosBREEDSNP_SNP_GA_18093819_Lg1_01783_MAF10_1653849_exon8" "chr13A" 83.333 36 6 0 15 50 7320291 7320326 0.026 39.2
"RosBREEDSNP_SNP_GA_18093819_Lg1_01783_MAF10_1653849_exon8" "chr13A" 86.667 30 4 0 15 44 22847894 22847865 0.09 37.4
"RosBREEDSNP_SNP_GA_18093819_Lg1_01783_MAF10_1653849_exon8" "chr13A" 88.462 26 3 0 23 48 1425498 1425523 1.1 34.6
"RosBREEDSNP_SNP_GA_18093819_Lg1_01783_MAF10_1653849_exon8" "chr13A" 88.462 26 3 0 23 48 1504468 1504493 1.1 34.6
"RosBREEDSNP_SNP_GA_18093819_Lg1_01783_MAF10_1653849_exon8" "chr13A" 80.556 36 7 0 15 50 3208017 3208052 1.1 34.6
"RosBREEDSNP_SNP_GA_18093819_Lg1_01783_MAF10_1653849_exon8" "chr13A" 88.462 26 3 0 23 48 21956891 21956866 1.1 34.6
"RosBREEDSNP_SNP_GA_18093819_Lg1_01783_MAF10_1653849_exon8" "chr13A" 95.238 21 1 0 30 50 44283543 44283523 1.1 34.6
"RosBREEDSNP_SNP_GA_18093819_Lg1_01783_MAF10_1653849_exon8" "chr13A" 85.714 28 4 0 17 44 43180456 43180429 1.1 33.7
"RosBREEDSNP_SNP_GA_18093819_Lg1_01783_MAF10_1653849_exon8" "chr13A" 83.333 30 5 0 15 44 675551 675580 3.8 32.8
"RosBREEDSNP_SNP_GA_18093819_Lg1_01783_MAF10_1653849_exon8" "chr13A" 90.909 22 2 0 22 43 11367834 11367813 3.8 31.9
"RosBREEDSNP_SNP_GA_18093819_Lg1_01783_MAF10_1653849_exon8" "chr8A" 89.286 28 3 0 22 49 6074298 6074271 0.09 38.3
"RosBREEDSNP_SNP_GA_18093819_Lg1_01783_MAF10_1653849_exon8" "chr8A" 83.871 31 5 0 18 48 7607029 7607059 1.1 34.6
"RosBREEDSNP_SNP_GA_18093819_Lg1_01783_MAF10_1653849_exon8" "chr8A" 83.333 30 5 0 15 44 2281192 2281221 3.8 32.8
"RosBREEDSNP_SNP_GA_18093819_Lg1_01783_MAF10_1653849_exon8" "chr8A" 95 20 1 0 25 44 7716512 7716531 3.8 32.8
"RosBREEDSNP_SNP_GA_18093819_Lg1_01783_MAF10_1653849_exon8" "chr8A" 83.333 30 5 0 15 44 29319025 29318996 3.8 32.8
"RosBREEDSNP_SNP_GA_18093819_Lg1_01783_MAF10_1653849_exon8" "chr8A" 85.185 27 4 0 22 48 2271233 2271259 3.8 31.9
"RosBREEDSNP_SNP_GA_18093819_Lg1_01783_MAF10_1653849_exon8" "chr8A" 85.185 27 4 0 15 41 6024104 6024130 3.8 31.9
"RosBREEDSNP_SNP_GA_18093819_Lg1_01783_MAF10_1653849_exon8" "chr8A" 90.909 22 2 0 22 43 21774057 21774036 3.8 31.9
"RosBREEDSNP_SNP_GA_18093819_Lg1_01783_MAF10_1653849_exon8" "chr9A" 89.286 28 3 0 21 48 4432571 4432544 0.09 38.3
"RosBREEDSNP_SNP_GA_18093819_Lg1_01783_MAF10_1653849_exon8" "chr9A" 80.556 36 7 0 15 50 11791419 11791384 1.1 34.6
"RosBREEDSNP_SNP_GA_18093819_Lg1_01783_MAF10_1653849_exon8" "chr9A" 95 20 1 0 31 50 20542014 20542033 3.8 32.8
"RosBREEDSNP_SNP_GA_18093819_Lg1_01783_MAF10_1653849_exon8" "chr9A" 95 20 1 0 25 44 33928298 33928279 3.8 32.8
"RosBREEDSNP_SNP_GA_18093819_Lg1_01783_MAF10_1653849_exon8" "chr9A" 90.909 22 2 0 29 50 2054388 2054409 3.8 31.9
"RosBREEDSNP_SNP_GA_18093819_Lg1_01783_MAF10_1653849_exon8" "chr9A" 85.185 27 4 0 22 48 32142242 32142268 3.8 31.9
"RosBREEDSNP_SNP_GA_18093819_Lg1_01783_MAF10_1653849_exon8" "chr9A" 85.185 27 4 0 22 48 35402517 35402491 3.8 31.9
"RosBREEDSNP_SNP_GA_18093819_Lg1_01783_MAF10_1653849_exon8" "chr14A" 86.667 30 4 0 15 44 11410677 11410706 0.09 37.4
"RosBREEDSNP_SNP_GA_18093819_Lg1_01783_MAF10_1653849_exon8" "chr14A" 86.667 30 4 0 15 44 14196753 14196782 0.09 37.4
"RosBREEDSNP_SNP_GA_18093819_Lg1_01783_MAF10_1653849_exon8" "chr14A" 91.304 23 2 0 22 44 30072764 30072786 1.1 33.7
"RosBREEDSNP_SNP_GA_18093819_Lg1_01783_MAF10_1653849_exon8" "chr14A" 83.333 30 5 0 15 44 6162508 6162479 3.8 32.8
"RosBREEDSNP_SNP_GA_18093819_Lg1_01783_MAF10_1653849_exon8" "chr14A" 83.333 30 5 0 15 44 15469168 15469139 3.8 32.8
"RosBREEDSNP_SNP_GA_18093819_Lg1_01783_MAF10_1653849_exon8" "chr14A" 95 20 1 0 31 50 26320274 26320293 3.8 32.8
"RosBREEDSNP_SNP_GA_18093819_Lg1_01783_MAF10_1653849_exon8" "chr14A" 85.185 27 4 0 17 43 23659878 23659904 3.8 31.9
"RosBREEDSNP_SNP_GA_18093819_Lg1_01783_MAF10_1653849_exon8" "chr14A" 85.185 27 4 0 15 41 29469989 29470015 3.8 31.9
"RosBREEDSNP_SNP_GA_18093819_Lg1_01783_MAF10_1653849_exon8" "chr14A" 85.185 27 4 0 15 41 29474812 29474838 3.8 31.9
"RosBREEDSNP_SNP_GA_18093819_Lg1_01783_MAF10_1653849_exon8" "chr15A" 86.667 30 4 0 15 44 4705469 4705498 0.09 37.4
"RosBREEDSNP_SNP_GA_18093819_Lg1_01783_MAF10_1653849_exon8" "chr15A" 86.667 30 4 0 15 44 11475233 11475204 0.09 37.4
"RosBREEDSNP_SNP_GA_18093819_Lg1_01783_MAF10_1653849_exon8" "chr15A" 88.889 27 3 0 18 44 3540086 3540112 0.31 36.5
"RosBREEDSNP_SNP_GA_18093819_Lg1_01783_MAF10_1653849_exon8" "chr15A" 95.455 22 1 0 27 48 30482197 30482176 0.31 36.5
"RosBREEDSNP_SNP_GA_18093819_Lg1_01783_MAF10_1653849_exon8" "chr15A" 86.667 30 3 1 15 44 2157660 2157688 1.1 33.7
"RosBREEDSNP_SNP_GA_18093819_Lg1_01783_MAF10_1653849_exon8" "chr15A" 91.304 23 2 0 22 44 50784458 50784436 1.1 33.7
"RosBREEDSNP_SNP_GA_18093819_Lg1_01783_MAF10_1653849_exon8" "chr15A" 88 25 3 0 15 39 20465029 20465005 3.8 32.8
"RosBREEDSNP_SNP_GA_18093819_Lg1_01783_MAF10_1653849_exon8" "chr15A" 90.909 22 2 0 29 50 17891225 17891204 3.8 31.9
"RosBREEDSNP_SNP_GA_18093819_Lg1_01783_MAF10_1653849_exon8" "chr15A" 100 17 0 0 28 44 24126758 24126742 3.8 31.9
"RosBREEDSNP_SNP_GA_18093819_Lg1_01783_MAF10_1653849_exon8" "chr15A" 85.185 27 4 0 15 41 36248356 36248382 3.8 31.9
"RosBREEDSNP_SNP_GA_18093819_Lg1_01783_MAF10_1653849_exon8" "chr15A" 85.185 27 4 0 22 48 46856533 46856559 3.8 31.9
"RosBREEDSNP_SNP_GA_18093819_Lg1_01783_MAF10_1653849_exon8" "chr15A" 85.185 27 4 0 22 48 50603528 50603502 3.8 31.9
"RosBREEDSNP_SNP_GA_18093819_Lg1_01783_MAF10_1653849_exon8" "chr15A" 90.909 22 2 0 23 44 56391736 56391715 3.8 31.9
"RosBREEDSNP_SNP_GA_18093819_Lg1_01783_MAF10_1653849_exon8" "chr16A" 95.652 23 0 1 26 47 5963047 5963069 1.1 34.6
"RosBREEDSNP_SNP_GA_18093819_Lg1_01783_MAF10_1653849_exon8" "chr16A" 85.714 28 4 0 22 49 4826340 4826313 1.1 33.7
"RosBREEDSNP_SNP_GA_18093819_Lg1_01783_MAF10_1653849_exon8" "chr16A" 83.333 30 5 0 15 44 1949016 1948987 3.8 32.8
"RosBREEDSNP_SNP_GA_18093819_Lg1_01783_MAF10_1653849_exon8" "chr16A" 83.333 30 5 0 15 44 16263707 16263678 3.8 32.8
"RosBREEDSNP_SNP_GA_18093819_Lg1_01783_MAF10_1653849_exon8" "chr16A" 95 20 1 0 31 50 16797268 16797287 3.8 32.8
"RosBREEDSNP_SNP_GA_18093819_Lg1_01783_MAF10_1653849_exon8" "chr16A" 85.185 27 4 0 22 48 1578625 1578651 3.8 31.9
"RosBREEDSNP_SNP_GA_18093819_Lg1_01783_MAF10_1653849_exon8" "chr16A" 90.909 22 2 0 26 47 30779927 30779948 3.8 31.9
"RosBREEDSNP_SNP_GA_18791535_Lg1_02731_MAF40_MDP0000186097_exon1" "chr1A" 100 50 0 0 1 50 21938674 21938723 4.65e-18 91.5
"RosBREEDSNP_SNP_GA_18791535_Lg1_02731_MAF40_MDP0000186097_exon1" "chr17A" 86.047 43 6 0 1 43 21518720 21518762 4.08e-06 51.8
"RosBREEDSNP_SNP_GA_18791535_Lg1_02731_MAF40_MDP0000186097_exon1" "chr8A" 90 30 3 0 4 33 30722933 30722962 0.007 41.9
"RosBREEDSNP_SNP_GA_18791535_Lg1_02731_MAF40_MDP0000186097_exon1" "chr11A" 91.304 23 2 0 23 45 36949889 36949911 1.1 33.7
"RosBREEDSNP_SNP_GA_18791535_Lg1_02731_MAF40_MDP0000186097_exon1" "chr11A" 100 17 0 0 24 40 25949756 25949772 3.8 31.9
"RosBREEDSNP_SNP_GA_18791535_Lg1_02731_MAF40_MDP0000186097_exon1" "chr5A" 95 20 1 0 6 25 33251023 33251004 3.8 32.8
"RosBREEDSNP_SNP_GA_18791535_Lg1_02731_MAF40_MDP0000186097_exon1" "chr12A" 95 20 1 0 23 42 26728311 26728330 3.8 32.8
"RosBREEDSNP_SNP_GA_18791535_Lg1_02731_MAF40_MDP0000186097_exon1" "chr15A" 95 20 1 0 29 48 47910660 47910679 3.8 32.8
"RosBREEDSNP_SNP_GA_18791535_Lg1_02731_MAF40_MDP0000186097_exon1" "chr15A" 85.185 27 4 0 20 46 50643774 50643800 3.8 31.9
"RosBREEDSNP_SNP_GA_18791535_Lg1_02731_MAF40_MDP0000186097_exon1" "chr6A" 100 17 0 0 13 29 31816962 31816978 3.8 31.9
"RosBREEDSNP_SNP_GA_18791535_Lg1_02731_MAF40_MDP0000186097_exon1" "chr7A" 90.909 22 2 0 4 25 9858770 9858749 3.8 31.9
"RosBREEDSNP_SNP_GA_18791535_Lg1_02731_MAF40_MDP0000186097_exon1" "chr9A" 82.353 34 5 1 10 43 10208967 10208935 3.8 31.9
"RosBREEDSNP_SNP_GA_18834678_Lg2_02651_MAF40_1629384_exon1" "chr2A" 86 50 0 1 1 50 16079656 16079698 7.88e-09 61.7
"RosBREEDSNP_SNP_GA_18834678_Lg2_02651_MAF40_1629384_exon1" "chr2A" 95.455 22 1 0 10 31 29909130 29909151 0.31 36.5
"RosBREEDSNP_SNP_GA_18834678_Lg2_02651_MAF40_1629384_exon1" "chr2A" 92.308 26 1 1 12 36 21648048 21648023 0.31 35.6
"RosBREEDSNP_SNP_GA_18834678_Lg2_02651_MAF40_1629384_exon1" "chr2A" 91.304 23 2 0 13 35 18666698 18666720 1.1 33.7
"RosBREEDSNP_SNP_GA_18834678_Lg2_02651_MAF40_1629384_exon1" "chr2A" 87.097 31 1 2 14 44 5872320 5872293 3.8 32.8
"RosBREEDSNP_SNP_GA_18834678_Lg2_02651_MAF40_1629384_exon1" "chr2A" 88.889 27 2 1 12 38 15690932 15690957 3.8 32.8
"RosBREEDSNP_SNP_GA_18834678_Lg2_02651_MAF40_1629384_exon1" "chr2A" 95 20 1 0 16 35 34359543 34359524 3.8 32.8
"RosBREEDSNP_SNP_GA_18834678_Lg2_02651_MAF40_1629384_exon1" "chr2A" 91.667 24 1 1 4 27 11870143 11870165 3.8 31.9
"RosBREEDSNP_SNP_GA_18834678_Lg2_02651_MAF40_1629384_exon1" "chr2A" 90.909 22 2 0 12 33 14509637 14509616 3.8 31.9
"RosBREEDSNP_SNP_GA_18834678_Lg2_02651_MAF40_1629384_exon1" "chr15A" 96.154 26 1 0 1 26 27610690 27610715 0.002 43.7
"RosBREEDSNP_SNP_GA_18834678_Lg2_02651_MAF40_1629384_exon1" "chr15A" 84.848 33 5 0 14 46 48786995 48787027 0.09 38.3
"RosBREEDSNP_SNP_GA_18834678_Lg2_02651_MAF40_1629384_exon1" "chr15A" 91.304 23 2 0 24 46 21335609 21335631 1.1 33.7
"RosBREEDSNP_SNP_GA_18834678_Lg2_02651_MAF40_1629384_exon1" "chr15A" 95 20 1 0 17 36 33044286 33044305 3.8 32.8
"RosBREEDSNP_SNP_GA_18834678_Lg2_02651_MAF40_1629384_exon1" "chr15A" 91.667 24 1 1 4 27 2118337 2118359 3.8 31.9
"RosBREEDSNP_SNP_GA_18834678_Lg2_02651_MAF40_1629384_exon1" "chr15A" 100 17 0 0 10 26 10840672 10840656 3.8 31.9
"RosBREEDSNP_SNP_GA_18834678_Lg2_02651_MAF40_1629384_exon1" "chr15A" 91.667 24 1 1 4 27 13873145 13873167 3.8 31.9
"RosBREEDSNP_SNP_GA_18834678_Lg2_02651_MAF40_1629384_exon1" "chr14A" 86.842 38 2 2 7 44 21789094 21789060 0.007 41
"RosBREEDSNP_SNP_GA_18834678_Lg2_02651_MAF40_1629384_exon1" "chr14A" 87.879 33 1 2 12 44 21789110 21789081 0.31 36.5
"RosBREEDSNP_SNP_GA_18834678_Lg2_02651_MAF40_1629384_exon1" "chr14A" 86.207 29 2 1 15 43 25427028 25427002 3.8 32.8
"RosBREEDSNP_SNP_GA_18834678_Lg2_02651_MAF40_1629384_exon1" "chr14A" 91.667 24 1 1 4 27 27633943 27633965 3.8 31.9
"RosBREEDSNP_SNP_GA_18834678_Lg2_02651_MAF40_1629384_exon1" "chr10A" 87.5 32 3 1 8 39 3526093 3526063 0.09 37.4
"RosBREEDSNP_SNP_GA_18834678_Lg2_02651_MAF40_1629384_exon1" "chr10A" 87.5 32 3 1 8 39 3537125 3537095 0.09 37.4
"RosBREEDSNP_SNP_GA_18834678_Lg2_02651_MAF40_1629384_exon1" "chr10A" 95.238 21 1 0 21 41 17374652 17374632 1.1 34.6
"RosBREEDSNP_SNP_GA_18834678_Lg2_02651_MAF40_1629384_exon1" "chr10A" 95.455 22 0 1 4 25 7874680 7874700 3.8 32.8
"RosBREEDSNP_SNP_GA_18834678_Lg2_02651_MAF40_1629384_exon1" "chr6A" 95.455 22 1 0 10 31 10443227 10443248 0.31 36.5
"RosBREEDSNP_SNP_GA_18834678_Lg2_02651_MAF40_1629384_exon1" "chr6A" 91.667 24 1 1 24 47 32594515 32594537 3.8 31.9
"RosBREEDSNP_SNP_GA_18834678_Lg2_02651_MAF40_1629384_exon1" "chr7A" 95.455 22 1 0 10 31 7944335 7944314 0.31 36.5
"RosBREEDSNP_SNP_GA_18834678_Lg2_02651_MAF40_1629384_exon1" "chr7A" 95 20 1 0 21 40 21339160 21339141 3.8 32.8
"RosBREEDSNP_SNP_GA_18834678_Lg2_02651_MAF40_1629384_exon1" "chr7A" 90.909 22 2 0 6 27 14075329 14075308 3.8 31.9
"RosBREEDSNP_SNP_GA_18834678_Lg2_02651_MAF40_1629384_exon1" "chr16A" 86.207 29 4 0 16 44 8959478 8959450 0.31 35.6
"RosBREEDSNP_SNP_GA_18834678_Lg2_02651_MAF40_1629384_exon1" "chr16A" 86.667 30 3 1 10 38 41199269 41199240 1.1 33.7
"RosBREEDSNP_SNP_GA_18834678_Lg2_02651_MAF40_1629384_exon1" "chr16A" 88.889 27 2 1 12 38 27624345 27624370 3.8 32.8
"RosBREEDSNP_SNP_GA_18834678_Lg2_02651_MAF40_1629384_exon1" "chr16A" 90.909 22 2 0 14 35 16546198 16546219 3.8 31.9
"RosBREEDSNP_SNP_GA_18834678_Lg2_02651_MAF40_1629384_exon1" "chr17A" 87.097 31 3 1 4 33 4646506 4646536 0.31 35.6
"RosBREEDSNP_SNP_GA_18834678_Lg2_02651_MAF40_1629384_exon1" "chr17A" 95.238 21 1 0 24 44 14966959 14966939 1.1 34.6
"RosBREEDSNP_SNP_GA_18834678_Lg2_02651_MAF40_1629384_exon1" "chr17A" 88 25 3 0 14 38 10654562 10654586 3.8 32.8
"RosBREEDSNP_SNP_GA_18834678_Lg2_02651_MAF40_1629384_exon1" "chr17A" 90.909 22 2 0 21 42 31092341 31092320 3.8 31.9
"RosBREEDSNP_SNP_GA_18834678_Lg2_02651_MAF40_1629384_exon1" "chr5A" 95.238 21 1 0 4 24 37505652 37505672 1.1 34.6
"RosBREEDSNP_SNP_GA_18834678_Lg2_02651_MAF40_1629384_exon1" "chr5A" 95.238 21 1 0 4 24 37517238 37517258 1.1 34.6
"RosBREEDSNP_SNP_GA_18834678_Lg2_02651_MAF40_1629384_exon1" "chr5A" 95.238 21 1 0 5 25 38192295 38192315 1.1 34.6
"RosBREEDSNP_SNP_GA_18834678_Lg2_02651_MAF40_1629384_exon1" "chr5A" 90.909 22 2 0 20 41 17759433 17759454 3.8 31.9
"RosBREEDSNP_SNP_GA_18834678_Lg2_02651_MAF40_1629384_exon1" "chr5A" 91.667 24 1 1 25 47 32437909 32437886 3.8 31.9
"RosBREEDSNP_SNP_GA_18834678_Lg2_02651_MAF40_1629384_exon1" "chr5A" 100 17 0 0 21 37 43894008 43894024 3.8 31.9
"RosBREEDSNP_SNP_GA_18834678_Lg2_02651_MAF40_1629384_exon1" "chr1A" 91.304 23 2 0 11 33 12943107 12943129 1.1 33.7
"RosBREEDSNP_SNP_GA_18834678_Lg2_02651_MAF40_1629384_exon1" "chr3A" 91.304 23 2 0 24 46 6317520 6317542 1.1 33.7
"RosBREEDSNP_SNP_GA_18834678_Lg2_02651_MAF40_1629384_exon1" "chr3A" 100 18 0 0 1 18 18635785 18635802 1.1 33.7
"RosBREEDSNP_SNP_GA_18834678_Lg2_02651_MAF40_1629384_exon1" "chr3A" 87.097 31 1 2 14 44 4028439 4028466 3.8 32.8
"RosBREEDSNP_SNP_GA_18834678_Lg2_02651_MAF40_1629384_exon1" "chr3A" 81.081 37 6 1 7 42 4236050 4236014 3.8 32.8
"RosBREEDSNP_SNP_GA_18834678_Lg2_02651_MAF40_1629384_exon1" "chr3A" 95.455 22 0 1 23 43 7579564 7579543 3.8 32.8
"RosBREEDSNP_SNP_GA_18834678_Lg2_02651_MAF40_1629384_exon1" "chr3A" 95 20 1 0 21 40 11598640 11598621 3.8 32.8
"RosBREEDSNP_SNP_GA_18834678_Lg2_02651_MAF40_1629384_exon1" "chr3A" 88 25 3 0 14 38 23072065 23072041 3.8 32.8
"RosBREEDSNP_SNP_GA_18834678_Lg2_02651_MAF40_1629384_exon1" "chr8A" 86.667 30 3 1 6 35 23252473 23252445 1.1 33.7
"RosBREEDSNP_SNP_GA_18834678_Lg2_02651_MAF40_1629384_exon1" "chr8A" 87.097 31 1 2 14 44 4351927 4351900 3.8 32.8
"RosBREEDSNP_SNP_GA_18834678_Lg2_02651_MAF40_1629384_exon1" "chr8A" 95 20 1 0 4 23 8488343 8488362 3.8 32.8
"RosBREEDSNP_SNP_GA_18834678_Lg2_02651_MAF40_1629384_exon1" "chr8A" 87.097 31 1 2 14 44 28787635 28787608 3.8 32.8
"RosBREEDSNP_SNP_GA_18834678_Lg2_02651_MAF40_1629384_exon1" "chr11A" 100 18 0 0 1 18 21115714 21115731 1.1 33.7
"RosBREEDSNP_SNP_GA_18834678_Lg2_02651_MAF40_1629384_exon1" "chr11A" 95 20 1 0 13 32 9019974 9019955 3.8 32.8
"RosBREEDSNP_SNP_GA_18834678_Lg2_02651_MAF40_1629384_exon1" "chr11A" 95 20 1 0 13 32 9115919 9115900 3.8 32.8
"RosBREEDSNP_SNP_GA_18834678_Lg2_02651_MAF40_1629384_exon1" "chr11A" 95 20 1 0 13 32 9263289 9263270 3.8 32.8
"RosBREEDSNP_SNP_GA_18834678_Lg2_02651_MAF40_1629384_exon1" "chr11A" 85.185 27 4 0 5 31 12122145 12122171 3.8 31.9
"RosBREEDSNP_SNP_GA_18834678_Lg2_02651_MAF40_1629384_exon1" "chr11A" 85.185 27 4 0 5 31 12424373 12424347 3.8 31.9
"RosBREEDSNP_SNP_GA_18834678_Lg2_02651_MAF40_1629384_exon1" "chr11A" 100 17 0 0 2 18 39770567 39770551 3.8 31.9
"RosBREEDSNP_SNP_GA_18834678_Lg2_02651_MAF40_1629384_exon1" "chr11A" 100 17 0 0 2 18 39779023 39779007 3.8 31.9
"RosBREEDSNP_SNP_GA_18834678_Lg2_02651_MAF40_1629384_exon1" "chr12A" 89.655 29 0 2 16 44 14874784 14874809 1.1 33.7
"RosBREEDSNP_SNP_GA_18834678_Lg2_02651_MAF40_1629384_exon1" "chr12A" 95 20 1 0 21 40 11218295 11218314 3.8 32.8
"RosBREEDSNP_SNP_GA_18834678_Lg2_02651_MAF40_1629384_exon1" "chr12A" 95 20 1 0 21 40 11228052 11228071 3.8 32.8
"RosBREEDSNP_SNP_GA_18834678_Lg2_02651_MAF40_1629384_exon1" "chr12A" 88 25 3 0 2 26 13087179 13087155 3.8 32.8
"RosBREEDSNP_SNP_GA_18834678_Lg2_02651_MAF40_1629384_exon1" "chr12A" 90.909 22 2 0 12 33 1934040 1934019 3.8 31.9
"RosBREEDSNP_SNP_GA_18834678_Lg2_02651_MAF40_1629384_exon1" "chr12A" 90.909 22 2 0 9 30 2319427 2319406 3.8 31.9
"RosBREEDSNP_SNP_GA_18834678_Lg2_02651_MAF40_1629384_exon1" "chr12A" 91.667 24 1 1 4 27 8458355 8458333 3.8 31.9
"RosBREEDSNP_SNP_GA_18834678_Lg2_02651_MAF40_1629384_exon1" "chr12A" 85.185 27 4 0 14 40 31324193 31324167 3.8 31.9
"RosBREEDSNP_SNP_GA_18834678_Lg2_02651_MAF40_1629384_exon1" "chr13A" 100 18 0 0 18 35 9735287 9735304 1.1 33.7
"RosBREEDSNP_SNP_GA_18834678_Lg2_02651_MAF40_1629384_exon1" "chr13A" 95.455 22 0 1 5 26 135404 135384 3.8 32.8
"RosBREEDSNP_SNP_GA_18834678_Lg2_02651_MAF40_1629384_exon1" "chr13A" 88 25 3 0 1 25 17685177 17685201 3.8 32.8
"RosBREEDSNP_SNP_GA_18834678_Lg2_02651_MAF40_1629384_exon1" "chr13A" 90.909 22 2 0 15 36 34199608 34199629 3.8 31.9
"RosBREEDSNP_SNP_GA_18834678_Lg2_02651_MAF40_1629384_exon1" "chr13A" 90.909 22 2 0 15 36 46449546 46449567 3.8 31.9
"RosBREEDSNP_SNP_GA_18834678_Lg2_02651_MAF40_1629384_exon1" "chr13A" 90.909 22 2 0 15 36 46494053 46494032 3.8 31.9
"RosBREEDSNP_SNP_GA_18834678_Lg2_02651_MAF40_1629384_exon1" "chr13A" 90.909 22 2 0 15 36 46567109 46567088 3.8 31.9
"RosBREEDSNP_SNP_GA_18834678_Lg2_02651_MAF40_1629384_exon1" "chr9A" 81.081 37 2 2 15 50 8027708 8027676 3.8 31.9
"RosBREEDSNP_SNP_GA_18834678_Lg2_02651_MAF40_1629384_exon1" "chr9A" 100 17 0 0 1 17 17435020 17435036 3.8 31.9
"RosBREEDSNP_SNP_GA_19258873_Lg2_00934_MAF30_MDP0000306825_exon1" "chr2A" 100 50 0 0 1 50 16551538 16551587 4.65e-18 91.5
"RosBREEDSNP_SNP_GA_19258873_Lg2_00934_MAF30_MDP0000306825_exon1" "chr2A" 90.909 22 2 0 12 33 36127125 36127146 3.8 31.9
"RosBREEDSNP_SNP_GA_19258873_Lg2_00934_MAF30_MDP0000306825_exon1" "chr15A" 84 50 7 1 1 50 28179731 28179779 4.08e-06 51.8
"RosBREEDSNP_SNP_GA_19258873_Lg2_00934_MAF30_MDP0000306825_exon1" "chr15A" 90.909 22 2 0 12 33 51025706 51025727 3.8 31.9
"RosBREEDSNP_SNP_GA_1958621_Lg2_AAT1_MAF20_1677156_exon1" "chr2A" 100 50 0 0 1 50 999693 999644 4.65e-18 91.5
"RosBREEDSNP_SNP_GA_1958621_Lg2_AAT1_MAF20_1677156_exon1" "chr2A" 98 50 1 0 1 50 1102667 1102618 1.98e-16 86.9
"RosBREEDSNP_SNP_GA_1958621_Lg2_AAT1_MAF20_1677156_exon1" "chr2A" 98 50 1 0 1 50 1132132 1132083 1.98e-16 86.9
"RosBREEDSNP_SNP_GA_1958621_Lg2_AAT1_MAF20_1677156_exon1" "chr2A" 98 50 1 0 1 50 1145372 1145323 1.98e-16 86.9
"RosBREEDSNP_SNP_GA_1958621_Lg2_AAT1_MAF20_1677156_exon1" "chr2A" 98 50 1 0 1 50 1153529 1153480 1.98e-16 86.9
"RosBREEDSNP_SNP_GA_1958621_Lg2_AAT1_MAF20_1677156_exon1" "chr2A" 96 50 2 0 1 50 1151326 1151277 2.41e-15 82.4
"RosBREEDSNP_SNP_GA_1958621_Lg2_AAT1_MAF20_1677156_exon1" "chr2A" 96 50 2 0 1 50 1159483 1159434 2.41e-15 82.4
"RosBREEDSNP_SNP_GA_1958621_Lg2_AAT1_MAF20_1677156_exon1" "chr15A" 90.625 32 3 0 1 32 9063089 9063120 0.000606 45.5
"RosBREEDSNP_SNP_GA_1958621_Lg2_AAT1_MAF20_1677156_exon1" "chr13A" 93.103 29 2 0 17 45 6563511 6563539 0.000606 44.6
"RosBREEDSNP_SNP_GA_1958621_Lg2_AAT1_MAF20_1677156_exon1" "chr8A" 89.655 29 3 0 17 45 10258870 10258898 0.026 40.1
"RosBREEDSNP_SNP_GA_1958621_Lg2_AAT1_MAF20_1677156_exon1" "chr8A" 85.185 27 4 0 13 39 3255661 3255687 3.8 31.9
"RosBREEDSNP_SNP_GA_1958621_Lg2_AAT1_MAF20_1677156_exon1" "chr3A" 91.304 23 2 0 12 34 18417386 18417364 1.1 33.7
"RosBREEDSNP_SNP_GA_1958621_Lg2_AAT1_MAF20_1677156_exon1" "chr11A" 95 20 1 0 27 46 37952194 37952175 3.8 32.8
"RosBREEDSNP_SNP_GA_1958621_Lg2_AAT1_MAF20_1677156_exon1" "chr1A" 90.909 22 2 0 29 50 18264229 18264208 3.8 31.9
"RosBREEDSNP_SNP_GA_1958621_Lg2_AAT1_MAF20_1677156_exon1" "chr10A" 100 17 0 0 33 49 43178836 43178820 3.8 31.9
"RosBREEDSNP_SNP_GA_1958621_Lg2_AAT1_MAF20_1677156_exon1" "chr16A" 100 17 0 0 19 35 23715776 23715792 3.8 31.9
"RosBREEDSNP_SNP_GA_1979331_Lg2_AAT1_MAF50_MDP0000307573_exon4" "chr2A" 100 50 0 0 1 50 1033794 1033843 4.65e-18 91.5
"RosBREEDSNP_SNP_GA_1979331_Lg2_AAT1_MAF50_MDP0000307573_exon4" "chr2A" 100 50 0 0 1 50 1046001 1046050 4.65e-18 91.5
"RosBREEDSNP_SNP_GA_1979331_Lg2_AAT1_MAF50_MDP0000307573_exon4" "chr2A" 91.667 24 1 1 4 27 14062215 14062237 3.8 31.9
"RosBREEDSNP_SNP_GA_1979331_Lg2_AAT1_MAF50_MDP0000307573_exon4" "chr4A" 91.304 23 2 0 25 47 11007619 11007641 1.1 33.7
"RosBREEDSNP_SNP_GA_1979331_Lg2_AAT1_MAF50_MDP0000307573_exon4" "chr1A" 83.333 30 5 0 4 33 18015782 18015753 3.8 32.8
"RosBREEDSNP_SNP_GA_1979331_Lg2_AAT1_MAF50_MDP0000307573_exon4" "chr13A" 95 20 1 0 24 43 15511288 15511307 3.8 32.8
"RosBREEDSNP_SNP_GA_1979331_Lg2_AAT1_MAF50_MDP0000307573_exon4" "chr17A" 100 17 0 0 27 43 17933526 17933542 3.8 31.9
"RosBREEDSNP_SNP_GA_23307044_Lg3_00663_MAF10_1632392_exon3" "chr3A" 100 50 0 0 1 50 21871929 21871880 4.65e-18 91.5
"RosBREEDSNP_SNP_GA_23307044_Lg3_00663_MAF10_1632392_exon3" "chr3A" 86.842 38 3 1 13 50 21855443 21855408 0.000606 44.6
"RosBREEDSNP_SNP_GA_23307044_Lg3_00663_MAF10_1632392_exon3" "chr11A" 92.105 38 3 0 13 50 25216956 25216919 3.35e-07 56.3
"RosBREEDSNP_SNP_GA_23307044_Lg3_00663_MAF10_1632392_exon3" "chr11A" 80 35 7 0 16 50 24325532 24325566 3.8 32.8
"RosBREEDSNP_SNP_GA_23360673_Lg3_00663_MAF30_1631147_exon2" "chr3A" 100 50 0 0 1 50 21922506 21922555 4.65e-18 91.5
"RosBREEDSNP_SNP_GA_23360673_Lg3_00663_MAF30_1631147_exon2" "chr11A" 93.878 49 3 0 1 49 25376875 25376923 3.58e-13 76.1
"RosBREEDSNP_SNP_GA_23360673_Lg3_00663_MAF30_1631147_exon2" "chr17A" 100 19 0 0 22 40 9781270 9781252 0.31 35.6
"RosBREEDSNP_SNP_GA_23360673_Lg3_00663_MAF30_1631147_exon2" "chr2A" 100 17 0 0 24 40 34944512 34944528 3.8 31.9
"RosBREEDSNP_SNP_GA_2408882_Lg2_01565_MAF40_MDP0000189794_exon1" "chr2A" 100 50 0 0 1 50 1641432 1641481 4.65e-18 91.5
"RosBREEDSNP_SNP_GA_2408882_Lg2_01565_MAF40_MDP0000189794_exon1" "chr2A" 85.714 28 4 0 17 44 15208071 15208044 1.1 33.7
"RosBREEDSNP_SNP_GA_2408882_Lg2_01565_MAF40_MDP0000189794_exon1" "chr2A" 85.714 28 4 0 17 44 17282093 17282066 1.1 33.7
"RosBREEDSNP_SNP_GA_2408882_Lg2_01565_MAF40_MDP0000189794_exon1" "chr17A" 87.234 47 6 0 1 47 24904954 24905000 2.75e-08 59
"RosBREEDSNP_SNP_GA_2408882_Lg2_01565_MAF40_MDP0000189794_exon1" "chr5A" 91.667 24 2 0 21 44 45031099 45031076 0.31 35.6
"RosBREEDSNP_SNP_GA_2408882_Lg2_01565_MAF40_MDP0000189794_exon1" "chr5A" 100 18 0 0 23 40 21063861 21063844 1.1 33.7
"RosBREEDSNP_SNP_GA_2408882_Lg2_01565_MAF40_MDP0000189794_exon1" "chr5A" 91.304 23 2 0 21 43 24261214 24261236 1.1 33.7
"RosBREEDSNP_SNP_GA_2408882_Lg2_01565_MAF40_MDP0000189794_exon1" "chr5A" 100 18 0 0 26 43 41534048 41534031 1.1 33.7
"RosBREEDSNP_SNP_GA_2408882_Lg2_01565_MAF40_MDP0000189794_exon1" "chr3A" 85.714 28 4 0 17 44 24543091 24543118 1.1 33.7
"RosBREEDSNP_SNP_GA_2408882_Lg2_01565_MAF40_MDP0000189794_exon1" "chr8A" 85.714 28 4 0 17 44 10693429 10693456 1.1 33.7
"RosBREEDSNP_SNP_GA_2408882_Lg2_01565_MAF40_MDP0000189794_exon1" "chr10A" 85.714 28 4 0 17 44 12337447 12337420 1.1 33.7
"RosBREEDSNP_SNP_GA_2408882_Lg2_01565_MAF40_MDP0000189794_exon1" "chr15A" 85.714 28 4 0 17 44 5522498 5522525 1.1 33.7
"RosBREEDSNP_SNP_GA_2408882_Lg2_01565_MAF40_MDP0000189794_exon1" "chr15A" 85.714 28 4 0 17 44 12702719 12702692 1.1 33.7
"RosBREEDSNP_SNP_GA_2408882_Lg2_01565_MAF40_MDP0000189794_exon1" "chr15A" 90.909 22 2 0 25 46 17013499 17013520 3.8 31.9
"RosBREEDSNP_SNP_GA_2408882_Lg2_01565_MAF40_MDP0000189794_exon1" "chr4A" 95 20 1 0 27 46 11655318 11655337 3.8 32.8
"RosBREEDSNP_SNP_GA_2408882_Lg2_01565_MAF40_MDP0000189794_exon1" "chr4A" 95 20 1 0 27 46 11669123 11669142 3.8 32.8
"RosBREEDSNP_SNP_GA_2408882_Lg2_01565_MAF40_MDP0000189794_exon1" "chr4A" 100 17 0 0 31 47 16434184 16434200 3.8 31.9
"RosBREEDSNP_SNP_GA_2408882_Lg2_01565_MAF40_MDP0000189794_exon1" "chr1A" 90.909 22 2 0 24 45 21724789 21724810 3.8 31.9
"RosBREEDSNP_SNP_GA_2408882_Lg2_01565_MAF40_MDP0000189794_exon1" "chr11A" 90.909 22 2 0 24 45 7416254 7416275 3.8 31.9
"RosBREEDSNP_SNP_GA_2408882_Lg2_01565_MAF40_MDP0000189794_exon1" "chr11A" 90.909 22 2 0 24 45 7425003 7425024 3.8 31.9
"RosBREEDSNP_SNP_GA_2408882_Lg2_01565_MAF40_MDP0000189794_exon1" "chr11A" 100 17 0 0 24 40 20579115 20579131 3.8 31.9
"RosBREEDSNP_SNP_GA_2408882_Lg2_01565_MAF40_MDP0000189794_exon1" "chr12A" 100 17 0 0 31 47 16353734 16353750 3.8 31.9
"RosBREEDSNP_SNP_GA_2408882_Lg2_01565_MAF40_MDP0000189794_exon1" "chr12A" 91.667 24 1 1 25 47 28585362 28585385 3.8 31.9
"RosBREEDSNP_SNP_GA_2408882_Lg2_01565_MAF40_MDP0000189794_exon1" "chr13A" 90.909 22 2 0 25 46 7244279 7244258 3.8 31.9
"RosBREEDSNP_SNP_GA_2408882_Lg2_01565_MAF40_MDP0000189794_exon1" "chr14A" 91.667 24 1 1 25 47 16344478 16344501 3.8 31.9
"RosBREEDSNP_SNP_GA_2408882_Lg2_01565_MAF40_MDP0000189794_exon1" "chr14A" 91.667 24 1 1 25 47 16356229 16356252 3.8 31.9
"RosBREEDSNP_SNP_GA_2408882_Lg2_01565_MAF40_MDP0000189794_exon1" "chr16A" 90.909 22 2 0 25 46 18464614 18464593 3.8 31.9
"RosBREEDSNP_SNP_GA_2408882_Lg2_01565_MAF40_MDP0000189794_exon1" "chr16A" 90.909 22 2 0 25 46 18489644 18489623 3.8 31.9
"RosBREEDSNP_SNP_GA_24141313_Lg3_01728_MAF10_MDP0000161783_exon2" "chr3A" 98 50 1 0 1 50 22439808 22439857 1.98e-16 86.9
"RosBREEDSNP_SNP_GA_24141313_Lg3_01728_MAF10_MDP0000161783_exon2" "chr10A" 95.238 21 1 0 22 42 42673370 42673350 1.1 34.6
"RosBREEDSNP_SNP_GA_24141313_Lg3_01728_MAF10_MDP0000161783_exon2" "chr10A" 88 25 3 0 24 48 26181405 26181429 3.8 32.8
"RosBREEDSNP_SNP_GA_24141313_Lg3_01728_MAF10_MDP0000161783_exon2" "chr15A" 91.304 23 2 0 20 42 55111592 55111614 1.1 33.7
"RosBREEDSNP_SNP_GA_24141313_Lg3_01728_MAF10_MDP0000161783_exon2" "chr2A" 95 20 1 0 29 48 14787150 14787169 3.8 32.8
"RosBREEDSNP_SNP_GA_24792350_Lg2_00833_MAF20_1661346_exon1" "chr2A" 100 50 0 0 1 50 20171331 20171282 4.65e-18 91.5
"RosBREEDSNP_SNP_GA_24792350_Lg2_00833_MAF20_1661346_exon1" "chr3A" 91.304 23 2 0 9 31 4826793 4826771 1.1 33.7
"RosBREEDSNP_SNP_GA_24792350_Lg2_00833_MAF20_1661346_exon1" "chr3A" 91.304 23 2 0 9 31 4834201 4834179 1.1 33.7
"RosBREEDSNP_SNP_GA_24792350_Lg2_00833_MAF20_1661346_exon1" "chr11A" 88 25 3 0 6 30 878234 878210 3.8 32.8
"RosBREEDSNP_SNP_GA_24792350_Lg2_00833_MAF20_1661346_exon1" "chr11A" 88 25 3 0 8 32 35780110 35780086 3.8 32.8
"RosBREEDSNP_SNP_GA_24792350_Lg2_00833_MAF20_1661346_exon1" "chr17A" 100 17 0 0 5 21 427022 427006 3.8 31.9
"RosBREEDSNP_SNP_GA_2490535_Lg2_00959_MAF40_MDP0000189221_exon3" "chr2A" 100 50 0 0 1 50 1700363 1700314 4.65e-18 91.5
"RosBREEDSNP_SNP_GA_2490535_Lg2_00959_MAF40_MDP0000189221_exon3" "chr2A" 94 50 3 0 1 50 1712947 1712898 1.02e-13 77.9
"RosBREEDSNP_SNP_GA_2490535_Lg2_00959_MAF40_MDP0000189221_exon3" "chr2A" 92 50 4 0 1 50 1723278 1723229 1.25e-12 73.4
"RosBREEDSNP_SNP_GA_2490535_Lg2_00959_MAF40_MDP0000189221_exon3" "chr2A" 95.238 21 1 0 16 36 26181605 26181625 1.1 34.6
"RosBREEDSNP_SNP_GA_2490535_Lg2_00959_MAF40_MDP0000189221_exon3" "chr2A" 91.304 23 2 0 10 32 33108988 33109010 1.1 33.7
"RosBREEDSNP_SNP_GA_2490535_Lg2_00959_MAF40_MDP0000189221_exon3" "chr12A" 84.615 39 6 0 11 49 142225 142263 0.000606 44.6
"RosBREEDSNP_SNP_GA_2490535_Lg2_00959_MAF40_MDP0000189221_exon3" "chr12A" 90 30 3 0 16 45 30244726 30244755 0.007 41.9
"RosBREEDSNP_SNP_GA_2490535_Lg2_00959_MAF40_MDP0000189221_exon3" "chr12A" 86.486 37 4 1 10 45 30252664 30252700 0.007 41.9
"RosBREEDSNP_SNP_GA_2490535_Lg2_00959_MAF40_MDP0000189221_exon3" "chr14A" 84.615 39 6 0 11 49 163835 163797 0.000606 44.6
"RosBREEDSNP_SNP_GA_2490535_Lg2_00959_MAF40_MDP0000189221_exon3" "chr14A" 90.909 22 2 0 15 36 915454 915475 3.8 31.9
"RosBREEDSNP_SNP_GA_2490535_Lg2_00959_MAF40_MDP0000189221_exon3" "chr14A" 100 17 0 0 17 33 11710409 11710393 3.8 31.9
"RosBREEDSNP_SNP_GA_2490535_Lg2_00959_MAF40_MDP0000189221_exon3" "chr14A" 100 17 0 0 17 33 11710783 11710767 3.8 31.9
"RosBREEDSNP_SNP_GA_2490535_Lg2_00959_MAF40_MDP0000189221_exon3" "chr14A" 100 17 0 0 17 33 12820178 12820162 3.8 31.9
"RosBREEDSNP_SNP_GA_2490535_Lg2_00959_MAF40_MDP0000189221_exon3" "chr14A" 90.909 22 2 0 22 43 17515181 17515160 3.8 31.9
"RosBREEDSNP_SNP_GA_2490535_Lg2_00959_MAF40_MDP0000189221_exon3" "chr14A" 90.909 22 2 0 12 33 21001554 21001533 3.8 31.9
"RosBREEDSNP_SNP_GA_2490535_Lg2_00959_MAF40_MDP0000189221_exon3" "chr10A" 92.308 26 2 0 23 48 39160562 39160587 0.026 39.2
"RosBREEDSNP_SNP_GA_2490535_Lg2_00959_MAF40_MDP0000189221_exon3" "chr10A" 95.238 21 1 0 8 28 22539468 22539448 1.1 34.6
"RosBREEDSNP_SNP_GA_2490535_Lg2_00959_MAF40_MDP0000189221_exon3" "chr10A" 80 40 7 1 10 48 39919855 39919894 1.1 33.7
"RosBREEDSNP_SNP_GA_2490535_Lg2_00959_MAF40_MDP0000189221_exon3" "chr10A" 86.207 29 3 1 9 37 37250186 37250159 3.8 31.9
"RosBREEDSNP_SNP_GA_2490535_Lg2_00959_MAF40_MDP0000189221_exon3" "chr15A" 92.308 26 2 0 23 48 25934169 25934194 0.026 39.2
"RosBREEDSNP_SNP_GA_2490535_Lg2_00959_MAF40_MDP0000189221_exon3" "chr15A" 100 19 0 0 15 33 34774790 34774772 0.31 35.6
"RosBREEDSNP_SNP_GA_2490535_Lg2_00959_MAF40_MDP0000189221_exon3" "chr15A" 100 17 0 0 17 33 40531246 40531262 3.8 31.9
"RosBREEDSNP_SNP_GA_2490535_Lg2_00959_MAF40_MDP0000189221_exon3" "chr3A" 84.848 33 5 0 16 48 17922564 17922532 0.09 38.3
"RosBREEDSNP_SNP_GA_2490535_Lg2_00959_MAF40_MDP0000189221_exon3" "chr3A" 82.353 34 6 0 15 48 9243648 9243615 0.31 35.6
"RosBREEDSNP_SNP_GA_2490535_Lg2_00959_MAF40_MDP0000189221_exon3" "chr3A" 88.462 26 3 0 20 45 19238135 19238160 1.1 34.6
"RosBREEDSNP_SNP_GA_2490535_Lg2_00959_MAF40_MDP0000189221_exon3" "chr3A" 88.462 26 3 0 20 45 19248334 19248359 1.1 34.6
"RosBREEDSNP_SNP_GA_2490535_Lg2_00959_MAF40_MDP0000189221_exon3" "chr11A" 79.592 49 8 2 2 48 33687304 33687256 0.09 37.4
"RosBREEDSNP_SNP_GA_2490535_Lg2_00959_MAF40_MDP0000189221_exon3" "chr11A" 79.592 49 8 2 2 48 33701398 33701350 0.09 37.4
"RosBREEDSNP_SNP_GA_2490535_Lg2_00959_MAF40_MDP0000189221_exon3" "chr11A" 90.909 22 2 0 12 33 29630904 29630883 3.8 31.9
"RosBREEDSNP_SNP_GA_2490535_Lg2_00959_MAF40_MDP0000189221_exon3" "chr11A" 90.909 22 2 0 12 33 29639891 29639870 3.8 31.9
"RosBREEDSNP_SNP_GA_2490535_Lg2_00959_MAF40_MDP0000189221_exon3" "chr6A" 95.455 22 1 0 15 36 13455654 13455633 0.31 36.5
"RosBREEDSNP_SNP_GA_2490535_Lg2_00959_MAF40_MDP0000189221_exon3" "chr6A" 83.333 36 5 1 11 46 28961880 28961914 0.31 35.6
"RosBREEDSNP_SNP_GA_2490535_Lg2_00959_MAF40_MDP0000189221_exon3" "chr6A" 83.333 36 5 1 11 46 28973072 28973106 0.31 35.6
"RosBREEDSNP_SNP_GA_2490535_Lg2_00959_MAF40_MDP0000189221_exon3" "chr6A" 100 17 0 0 17 33 8872585 8872601 3.8 31.9
"RosBREEDSNP_SNP_GA_2490535_Lg2_00959_MAF40_MDP0000189221_exon3" "chr6A" 100 17 0 0 17 33 12008948 12008932 3.8 31.9
"RosBREEDSNP_SNP_GA_2490535_Lg2_00959_MAF40_MDP0000189221_exon3" "chr6A" 100 17 0 0 17 33 16672176 16672192 3.8 31.9
"RosBREEDSNP_SNP_GA_2490535_Lg2_00959_MAF40_MDP0000189221_exon3" "chr6A" 100 17 0 0 17 33 17485336 17485320 3.8 31.9
"RosBREEDSNP_SNP_GA_2490535_Lg2_00959_MAF40_MDP0000189221_exon3" "chr1A" 82.353 34 6 0 16 49 28471108 28471141 0.31 35.6
"RosBREEDSNP_SNP_GA_2490535_Lg2_00959_MAF40_MDP0000189221_exon3" "chr1A" 81.25 32 6 0 18 49 24596324 24596293 3.8 31.9
"RosBREEDSNP_SNP_GA_2490535_Lg2_00959_MAF40_MDP0000189221_exon3" "chr7A" 82.353 34 6 0 16 49 21615822 21615855 0.31 35.6
"RosBREEDSNP_SNP_GA_2490535_Lg2_00959_MAF40_MDP0000189221_exon3" "chr7A" 91.304 23 2 0 14 36 19814187 19814165 1.1 33.7
"RosBREEDSNP_SNP_GA_2490535_Lg2_00959_MAF40_MDP0000189221_exon3" "chr4A" 100 18 0 0 16 33 12144866 12144849 1.1 33.7
"RosBREEDSNP_SNP_GA_2490535_Lg2_00959_MAF40_MDP0000189221_exon3" "chr4A" 83.333 30 5 0 16 45 30059836 30059865 3.8 32.8
"RosBREEDSNP_SNP_GA_2490535_Lg2_00959_MAF40_MDP0000189221_exon3" "chr5A" 95 20 1 0 17 36 35518776 35518795 3.8 32.8
"RosBREEDSNP_SNP_GA_2490535_Lg2_00959_MAF40_MDP0000189221_exon3" "chr5A" 95 20 1 0 29 48 44551398 44551417 3.8 32.8
"RosBREEDSNP_SNP_GA_2490535_Lg2_00959_MAF40_MDP0000189221_exon3" "chr13A" 100 17 0 0 17 33 15635865 15635881 3.8 31.9
"RosBREEDSNP_SNP_GA_2490535_Lg2_00959_MAF40_MDP0000189221_exon3" "chr16A" 90.909 22 2 0 19 40 41944000 41944021 3.8 31.9
"RosBREEDSNP_SNP_GA_2490535_Lg2_00959_MAF40_MDP0000189221_exon3" "chr17A" 100 17 0 0 17 33 18885929 18885913 3.8 31.9
"RosBREEDSNP_SNP_GA_26390694_Lg2_00092_MAF30_MDP0000236703_exon5" "chr2A" 100 50 0 0 1 50 26936258 26936307 4.65e-18 91.5
"RosBREEDSNP_SNP_GA_26390694_Lg2_00092_MAF30_MDP0000236703_exon5" "chr7A" 90 50 5 0 1 50 10278279 10278328 5.31e-11 68.9
"RosBREEDSNP_SNP_GA_26390694_Lg2_00092_MAF30_MDP0000236703_exon5" "chr7A" 100 17 0 0 28 44 13991054 13991038 3.8 31.9
"RosBREEDSNP_SNP_GA_26390694_Lg2_00092_MAF30_MDP0000236703_exon5" "chr4A" 100 18 0 0 31 48 4491216 4491199 1.1 33.7
"RosBREEDSNP_SNP_GA_26390694_Lg2_00092_MAF30_MDP0000236703_exon5" "chr11A" 90.909 22 2 0 25 46 23671576 23671597 3.8 31.9
"RosBREEDSNP_SNP_GA_26390694_Lg2_00092_MAF30_MDP0000236703_exon5" "chr17A" 100 17 0 0 34 50 1500335 1500351 3.8 31.9
"RosBREEDSNP_SNP_GA_26406280_Lg2_00092_MAF10_MDP0000252877_exon2" "chr2A" 100 50 0 0 1 50 26950006 26950055 4.65e-18 91.5
"RosBREEDSNP_SNP_GA_26406280_Lg2_00092_MAF10_MDP0000252877_exon2" "chr2A" 100 50 0 0 1 50 26962246 26962295 4.65e-18 91.5
"RosBREEDSNP_SNP_GA_26406280_Lg2_00092_MAF10_MDP0000252877_exon2" "chr2A" 93.333 30 2 0 19 48 32618686 32618657 0.000174 46.4
"RosBREEDSNP_SNP_GA_26406280_Lg2_00092_MAF10_MDP0000252877_exon2" "chr2A" 93.103 29 2 0 20 48 21684736 21684764 0.000606 44.6
"RosBREEDSNP_SNP_GA_26406280_Lg2_00092_MAF10_MDP0000252877_exon2" "chr11A" 85.417 48 7 0 1 48 24850313 24850360 3.35e-07 56.3
"RosBREEDSNP_SNP_GA_26406280_Lg2_00092_MAF10_MDP0000252877_exon2" "chr11A" 83.673 49 6 2 1 48 33242582 33242535 0.000174 46.4
"RosBREEDSNP_SNP_GA_26406280_Lg2_00092_MAF10_MDP0000252877_exon2" "chr12A" 81.25 48 9 0 1 48 9858632 9858679 0.000174 47.3
"RosBREEDSNP_SNP_GA_26406280_Lg2_00092_MAF10_MDP0000252877_exon2" "chr12A" 77.083 48 11 0 1 48 14031933 14031886 0.09 38.3
"RosBREEDSNP_SNP_GA_26406280_Lg2_00092_MAF10_MDP0000252877_exon2" "chr12A" 100 17 0 0 6 22 5554620 5554604 3.8 31.9
"RosBREEDSNP_SNP_GA_26406280_Lg2_00092_MAF10_MDP0000252877_exon2" "chr5A" 79.167 48 10 0 1 48 20599275 20599322 0.002 42.8
"RosBREEDSNP_SNP_GA_26406280_Lg2_00092_MAF10_MDP0000252877_exon2" "chr5A" 84.848 33 5 0 16 48 5988094 5988062 0.09 38.3
"RosBREEDSNP_SNP_GA_26406280_Lg2_00092_MAF10_MDP0000252877_exon2" "chr5A" 89.286 28 3 0 21 48 9767766 9767739 0.09 38.3
"RosBREEDSNP_SNP_GA_26406280_Lg2_00092_MAF10_MDP0000252877_exon2" "chr15A" 79.167 48 10 0 1 48 48849160 48849113 0.002 42.8
"RosBREEDSNP_SNP_GA_26406280_Lg2_00092_MAF10_MDP0000252877_exon2" "chr15A" 95 20 1 0 31 50 45393915 45393934 3.8 32.8
"RosBREEDSNP_SNP_GA_26406280_Lg2_00092_MAF10_MDP0000252877_exon2" "chr7A" 89.655 29 3 0 20 48 20804573 20804601 0.026 40.1
"RosBREEDSNP_SNP_GA_26406280_Lg2_00092_MAF10_MDP0000252877_exon2" "chr7A" 100 17 0 0 11 27 12328278 12328294 3.8 31.9
"RosBREEDSNP_SNP_GA_26406280_Lg2_00092_MAF10_MDP0000252877_exon2" "chr7A" 100 17 0 0 11 27 21419832 21419848 3.8 31.9
"RosBREEDSNP_SNP_GA_26406280_Lg2_00092_MAF10_MDP0000252877_exon2" "chr16A" 86.667 30 4 0 19 48 16096620 16096591 0.09 37.4
"RosBREEDSNP_SNP_GA_26406280_Lg2_00092_MAF10_MDP0000252877_exon2" "chr16A" 88.462 26 3 0 1 26 14127899 14127924 1.1 34.6
"RosBREEDSNP_SNP_GA_26406280_Lg2_00092_MAF10_MDP0000252877_exon2" "chr16A" 100 17 0 0 5 21 15147324 15147308 3.8 31.9
"RosBREEDSNP_SNP_GA_26406280_Lg2_00092_MAF10_MDP0000252877_exon2" "chr3A" 91.304 23 2 0 17 39 16500037 16500059 1.1 33.7
"RosBREEDSNP_SNP_GA_26406280_Lg2_00092_MAF10_MDP0000252877_exon2" "chr4A" 95 20 1 0 21 40 15685602 15685621 3.8 32.8
"RosBREEDSNP_SNP_GA_26406280_Lg2_00092_MAF10_MDP0000252877_exon2" "chr1A" 100 17 0 0 11 27 19675659 19675675 3.8 31.9
"RosBREEDSNP_SNP_GA_26406280_Lg2_00092_MAF10_MDP0000252877_exon2" "chr9A" 85.714 28 1 1 7 34 24490826 24490850 3.8 31.9
"RosBREEDSNP_SNP_GA_26406280_Lg2_00092_MAF10_MDP0000252877_exon2" "chr9A" 85.714 28 1 1 7 34 26234268 26234244 3.8 31.9
"RosBREEDSNP_SNP_GA_26406280_Lg2_00092_MAF10_MDP0000252877_exon2" "chr13A" 85.185 27 4 0 19 45 22108327 22108353 3.8 31.9
"RosBREEDSNP_SNP_GA_26406280_Lg2_00092_MAF10_MDP0000252877_exon2" "chr13A" 85.185 27 4 0 19 45 22111543 22111569 3.8 31.9
"RosBREEDSNP_SNP_GA_26741011_Lg1_01228_MAF30_53996_exon1" "chr1A" 100 50 0 0 1 50 25194556 25194605 4.65e-18 91.5
"RosBREEDSNP_SNP_GA_26741011_Lg1_01228_MAF30_53996_exon1" "chr17A" 92 25 2 0 24 48 4171313 4171337 0.09 37.4
"RosBREEDSNP_SNP_GA_27072261_Lg1_01693_MAF20_MDP0000165729_exon1" "chr1A" 100 50 0 0 1 50 25445305 25445354 4.65e-18 91.5
"RosBREEDSNP_SNP_GA_27072261_Lg1_01693_MAF20_MDP0000165729_exon1" "chr5A" 82.353 34 6 0 5 38 6433090 6433057 0.31 35.6
"RosBREEDSNP_SNP_GA_27072261_Lg1_01693_MAF20_MDP0000165729_exon1" "chr5A" 85.714 28 4 0 13 40 38172555 38172528 1.1 33.7
"RosBREEDSNP_SNP_GA_27072261_Lg1_01693_MAF20_MDP0000165729_exon1" "chr5A" 100 17 0 0 13 29 12980307 12980291 3.8 31.9
"RosBREEDSNP_SNP_GA_27072261_Lg1_01693_MAF20_MDP0000165729_exon1" "chr6A" 91.667 24 2 0 13 36 12015808 12015785 0.31 35.6
"RosBREEDSNP_SNP_GA_27072261_Lg1_01693_MAF20_MDP0000165729_exon1" "chr10A" 88.462 26 3 0 13 38 27960098 27960073 1.1 34.6
"RosBREEDSNP_SNP_GA_27072261_Lg1_01693_MAF20_MDP0000165729_exon1" "chr14A" 88.462 26 3 0 13 38 11613227 11613252 1.1 34.6
"RosBREEDSNP_SNP_GA_27072261_Lg1_01693_MAF20_MDP0000165729_exon1" "chr9A" 85.714 28 4 0 11 38 22963188 22963161 1.1 33.7
"RosBREEDSNP_SNP_GA_27072261_Lg1_01693_MAF20_MDP0000165729_exon1" "chr9A" 86.207 29 3 1 12 39 13207050 13207078 3.8 31.9
"RosBREEDSNP_SNP_GA_27072261_Lg1_01693_MAF20_MDP0000165729_exon1" "chr9A" 85.185 27 4 0 1 27 20023214 20023240 3.8 31.9
"RosBREEDSNP_SNP_GA_27072261_Lg1_01693_MAF20_MDP0000165729_exon1" "chr12A" 88.889 27 1 1 9 33 16328864 16328838 1.1 33.7
"RosBREEDSNP_SNP_GA_27072261_Lg1_01693_MAF20_MDP0000165729_exon1" "chr7A" 90.909 22 2 0 10 31 16998026 16998005 3.8 31.9
"RosBREEDSNP_SNP_GA_27072261_Lg1_01693_MAF20_MDP0000165729_exon1" "chr8A" 91.667 24 1 1 26 49 1676336 1676314 3.8 31.9
"RosBREEDSNP_SNP_GA_27072261_Lg1_01693_MAF20_MDP0000165729_exon1" "chr13A" 91.667 24 1 1 4 26 5338536 5338559 3.8 31.9
"RosBREEDSNP_SNP_GA_27072261_Lg1_01693_MAF20_MDP0000165729_exon1" "chr16A" 90.909 22 2 0 11 32 38571639 38571618 3.8 31.9
"RosBREEDSNP_SNP_GA_27072261_Lg1_01693_MAF20_MDP0000165729_exon1" "chr17A" 85.185 27 4 0 1 27 20901358 20901384 3.8 31.9
"RosBREEDSNP_SNP_GA_27072261_Lg1_01693_MAF20_MDP0000165729_exon1" "chr17A" 85.185 27 4 0 2 28 23732182 23732208 3.8 31.9
"RosBREEDSNP_SNP_GA_27212656_Lg3_01487_MAF30_45401_exon1" "chr3A" 100 50 0 0 1 50 25564545 25564496 4.65e-18 91.5
"RosBREEDSNP_SNP_GA_27212656_Lg3_01487_MAF30_45401_exon1" "chr3A" 89.796 49 5 0 2 50 13570886 13570838 1.85e-10 67.1
"RosBREEDSNP_SNP_GA_27212656_Lg3_01487_MAF30_45401_exon1" "chr3A" 89.796 49 5 0 2 50 13704055 13704007 1.85e-10 67.1
"RosBREEDSNP_SNP_GA_27212656_Lg3_01487_MAF30_45401_exon1" "chr3A" 93.182 44 3 0 2 45 15450663 15450620 1.85e-10 67.1
"RosBREEDSNP_SNP_GA_27212656_Lg3_01487_MAF30_45401_exon1" "chr3A" 89.796 49 5 0 2 50 16465493 16465445 1.85e-10 67.1
"RosBREEDSNP_SNP_GA_27212656_Lg3_01487_MAF30_45401_exon1" "chr3A" 89.796 49 5 0 2 50 17362434 17362482 1.85e-10 67.1
"RosBREEDSNP_SNP_GA_27212656_Lg3_01487_MAF30_45401_exon1" "chr3A" 89.796 49 5 0 2 50 28624588 28624636 1.85e-10 67.1
"RosBREEDSNP_SNP_GA_27212656_Lg3_01487_MAF30_45401_exon1" "chr3A" 89.796 49 5 0 2 50 28973972 28974020 1.85e-10 67.1
"RosBREEDSNP_SNP_GA_27212656_Lg3_01487_MAF30_45401_exon1" "chr3A" 89.796 49 5 0 2 50 32004805 32004853 1.85e-10 67.1
"RosBREEDSNP_SNP_GA_27212656_Lg3_01487_MAF30_45401_exon1" "chr3A" 87.755 49 6 0 2 50 7813926 7813878 2.26e-09 62.6
"RosBREEDSNP_SNP_GA_27212656_Lg3_01487_MAF30_45401_exon1" "chr3A" 87.755 49 6 0 2 50 25443224 25443272 2.26e-09 62.6
"RosBREEDSNP_SNP_GA_27212656_Lg3_01487_MAF30_45401_exon1" "chr3A" 88.889 45 5 0 4 48 18175865 18175821 2.75e-08 59.9
"RosBREEDSNP_SNP_GA_27212656_Lg3_01487_MAF30_45401_exon1" "chr3A" 90.476 42 4 0 4 45 17190033 17190074 2.75e-08 59
"RosBREEDSNP_SNP_GA_27212656_Lg3_01487_MAF30_45401_exon1" "chr3A" 85.714 49 7 0 2 50 90383 90335 9.6e-08 58.1
"RosBREEDSNP_SNP_GA_27212656_Lg3_01487_MAF30_45401_exon1" "chr3A" 85.714 49 7 0 2 50 24003503 24003551 9.6e-08 58.1
"RosBREEDSNP_SNP_GA_27212656_Lg3_01487_MAF30_45401_exon1" "chr3A" 91.892 37 3 0 4 40 13213716 13213752 1.17e-06 54.5
"RosBREEDSNP_SNP_GA_27212656_Lg3_01487_MAF30_45401_exon1" "chr3A" 91.892 37 3 0 4 40 13224630 13224666 1.17e-06 54.5
"RosBREEDSNP_SNP_GA_27212656_Lg3_01487_MAF30_45401_exon1" "chr3A" 89.189 37 4 0 4 40 13719696 13719660 1.42e-05 50
"RosBREEDSNP_SNP_GA_27212656_Lg3_01487_MAF30_45401_exon1" "chr3A" 87.179 39 5 0 7 45 11483048 11483010 4.97e-05 49.1
"RosBREEDSNP_SNP_GA_27212656_Lg3_01487_MAF30_45401_exon1" "chr2A" 91.837 49 4 0 2 50 15673714 15673762 4.36e-12 71.6
"RosBREEDSNP_SNP_GA_27212656_Lg3_01487_MAF30_45401_exon1" "chr2A" 89.796 49 5 0 2 50 4205950 4205998 1.85e-10 67.1
"RosBREEDSNP_SNP_GA_27212656_Lg3_01487_MAF30_45401_exon1" "chr2A" 89.796 49 5 0 2 50 32668621 32668669 1.85e-10 67.1
"RosBREEDSNP_SNP_GA_27212656_Lg3_01487_MAF30_45401_exon1" "chr2A" 89.796 49 5 0 2 50 33691568 33691616 1.85e-10 67.1
"RosBREEDSNP_SNP_GA_27212656_Lg3_01487_MAF30_45401_exon1" "chr2A" 89.796 49 5 0 2 50 34769217 34769169 1.85e-10 67.1
"RosBREEDSNP_SNP_GA_27212656_Lg3_01487_MAF30_45401_exon1" "chr2A" 89.796 49 5 0 2 50 37721235 37721187 1.85e-10 67.1
"RosBREEDSNP_SNP_GA_27212656_Lg3_01487_MAF30_45401_exon1" "chr2A" 89.796 49 5 0 2 50 37740220 37740172 1.85e-10 67.1
"RosBREEDSNP_SNP_GA_27212656_Lg3_01487_MAF30_45401_exon1" "chr2A" 89.796 49 5 0 2 50 37817337 37817289 1.85e-10 67.1
"RosBREEDSNP_SNP_GA_27212656_Lg3_01487_MAF30_45401_exon1" "chr2A" 89.796 49 5 0 2 50 37829260 37829308 1.85e-10 67.1
"RosBREEDSNP_SNP_GA_27212656_Lg3_01487_MAF30_45401_exon1" "chr2A" 87.755 49 6 0 2 50 22005364 22005412 2.26e-09 62.6
"RosBREEDSNP_SNP_GA_27212656_Lg3_01487_MAF30_45401_exon1" "chr2A" 87.755 49 6 0 2 50 25424704 25424752 2.26e-09 62.6
"RosBREEDSNP_SNP_GA_27212656_Lg3_01487_MAF30_45401_exon1" "chr2A" 87.755 49 6 0 2 50 28062253 28062301 2.26e-09 62.6
"RosBREEDSNP_SNP_GA_27212656_Lg3_01487_MAF30_45401_exon1" "chr2A" 87.755 49 6 0 2 50 29223219 29223267 2.26e-09 62.6
"RosBREEDSNP_SNP_GA_27212656_Lg3_01487_MAF30_45401_exon1" "chr2A" 88.636 44 5 0 2 45 17886572 17886615 9.6e-08 58.1
"RosBREEDSNP_SNP_GA_27212656_Lg3_01487_MAF30_45401_exon1" "chr2A" 85.106 47 7 0 4 50 29464562 29464608 1.17e-06 54.5
"RosBREEDSNP_SNP_GA_27212656_Lg3_01487_MAF30_45401_exon1" "chr2A" 84.091 44 7 0 2 45 30159664 30159707 4.97e-05 49.1
"RosBREEDSNP_SNP_GA_27212656_Lg3_01487_MAF30_45401_exon1" "chr2A" 86.207 29 4 0 2 30 17804303 17804275 0.31 35.6
"RosBREEDSNP_SNP_GA_27212656_Lg3_01487_MAF30_45401_exon1" "chr4A" 91.837 49 4 0 2 50 23933824 23933776 4.36e-12 71.6
"RosBREEDSNP_SNP_GA_27212656_Lg3_01487_MAF30_45401_exon1" "chr4A" 89.796 49 5 0 2 50 5944704 5944656 1.85e-10 67.1
"RosBREEDSNP_SNP_GA_27212656_Lg3_01487_MAF30_45401_exon1" "chr4A" 89.796 49 5 0 2 50 5956872 5956920 1.85e-10 67.1
"RosBREEDSNP_SNP_GA_27212656_Lg3_01487_MAF30_45401_exon1" "chr4A" 89.796 49 5 0 2 50 13302337 13302289 1.85e-10 67.1
"RosBREEDSNP_SNP_GA_27212656_Lg3_01487_MAF30_45401_exon1" "chr4A" 89.796 49 5 0 2 50 30640094 30640046 1.85e-10 67.1
"RosBREEDSNP_SNP_GA_27212656_Lg3_01487_MAF30_45401_exon1" "chr4A" 89.796 49 4 1 2 50 10904472 10904425 2.26e-09 63.5
"RosBREEDSNP_SNP_GA_27212656_Lg3_01487_MAF30_45401_exon1" "chr4A" 87.755 49 6 0 2 50 9222696 9222744 2.26e-09 62.6
"RosBREEDSNP_SNP_GA_27212656_Lg3_01487_MAF30_45401_exon1" "chr4A" 87.755 49 6 0 2 50 22720994 22720946 2.26e-09 62.6
"RosBREEDSNP_SNP_GA_27212656_Lg3_01487_MAF30_45401_exon1" "chr4A" 90.476 42 4 0 4 45 11362060 11362101 2.75e-08 59
"RosBREEDSNP_SNP_GA_27212656_Lg3_01487_MAF30_45401_exon1" "chr4A" 88.636 44 5 0 2 45 11483831 11483874 9.6e-08 58.1
"RosBREEDSNP_SNP_GA_27212656_Lg3_01487_MAF30_45401_exon1" "chr4A" 88.636 44 5 0 2 45 11560941 11560898 9.6e-08 58.1
"RosBREEDSNP_SNP_GA_27212656_Lg3_01487_MAF30_45401_exon1" "chr4A" 85.714 49 7 0 2 50 12261381 12261333 9.6e-08 58.1
"RosBREEDSNP_SNP_GA_27212656_Lg3_01487_MAF30_45401_exon1" "chr4A" 85.714 49 7 0 2 50 24582646 24582694 9.6e-08 58.1
"RosBREEDSNP_SNP_GA_27212656_Lg3_01487_MAF30_45401_exon1" "chr4A" 83.673 49 8 0 2 50 21567709 21567757 1.17e-06 53.6
"RosBREEDSNP_SNP_GA_27212656_Lg3_01487_MAF30_45401_exon1" "chr4A" 84.444 45 7 0 6 50 3099045 3099089 1.42e-05 50.9
"RosBREEDSNP_SNP_GA_27212656_Lg3_01487_MAF30_45401_exon1" "chr4A" 85.714 42 6 0 4 45 20903111 20903070 1.42e-05 50
"RosBREEDSNP_SNP_GA_27212656_Lg3_01487_MAF30_45401_exon1" "chr4A" 81.818 44 8 0 2 45 15314282 15314325 0.000606 44.6
"RosBREEDSNP_SNP_GA_27212656_Lg3_01487_MAF30_45401_exon1" "chr4A" 95 20 1 0 9 28 14568639 14568620 3.8 32.8
"RosBREEDSNP_SNP_GA_27212656_Lg3_01487_MAF30_45401_exon1" "chr6A" 91.837 49 4 0 2 50 13787625 13787673 4.36e-12 71.6
"RosBREEDSNP_SNP_GA_27212656_Lg3_01487_MAF30_45401_exon1" "chr6A" 91.489 47 4 0 4 50 28199952 28199906 5.31e-11 68
"RosBREEDSNP_SNP_GA_27212656_Lg3_01487_MAF30_45401_exon1" "chr6A" 89.796 49 5 0 2 50 3152037 3152085 1.85e-10 67.1
"RosBREEDSNP_SNP_GA_27212656_Lg3_01487_MAF30_45401_exon1" "chr6A" 89.796 49 5 0 2 50 20570381 20570333 1.85e-10 67.1
"RosBREEDSNP_SNP_GA_27212656_Lg3_01487_MAF30_45401_exon1" "chr6A" 89.796 49 5 0 2 50 22020887 22020935 1.85e-10 67.1
"RosBREEDSNP_SNP_GA_27212656_Lg3_01487_MAF30_45401_exon1" "chr6A" 89.796 49 5 0 2 50 24413877 24413829 1.85e-10 67.1
"RosBREEDSNP_SNP_GA_27212656_Lg3_01487_MAF30_45401_exon1" "chr6A" 89.796 49 5 0 2 50 25056463 25056415 1.85e-10 67.1
"RosBREEDSNP_SNP_GA_27212656_Lg3_01487_MAF30_45401_exon1" "chr6A" 89.796 49 5 0 2 50 25076175 25076127 1.85e-10 67.1
"RosBREEDSNP_SNP_GA_27212656_Lg3_01487_MAF30_45401_exon1" "chr6A" 89.796 49 5 0 2 50 25958184 25958136 1.85e-10 67.1
"RosBREEDSNP_SNP_GA_27212656_Lg3_01487_MAF30_45401_exon1" "chr6A" 89.796 49 5 0 2 50 29950535 29950583 1.85e-10 67.1
"RosBREEDSNP_SNP_GA_27212656_Lg3_01487_MAF30_45401_exon1" "chr6A" 87.755 49 6 0 2 50 3460710 3460758 2.26e-09 62.6
"RosBREEDSNP_SNP_GA_27212656_Lg3_01487_MAF30_45401_exon1" "chr6A" 87.755 49 6 0 2 50 20402921 20402969 2.26e-09 62.6
"RosBREEDSNP_SNP_GA_27212656_Lg3_01487_MAF30_45401_exon1" "chr6A" 87.755 49 6 0 2 50 35432562 35432514 2.26e-09 62.6
"RosBREEDSNP_SNP_GA_27212656_Lg3_01487_MAF30_45401_exon1" "chr6A" 88.636 44 5 0 2 45 1742372 1742415 9.6e-08 58.1
"RosBREEDSNP_SNP_GA_27212656_Lg3_01487_MAF30_45401_exon1" "chr6A" 85.714 49 7 0 2 50 7166061 7166109 9.6e-08 58.1
"RosBREEDSNP_SNP_GA_27212656_Lg3_01487_MAF30_45401_exon1" "chr6A" 85.714 49 7 0 2 50 11986756 11986804 9.6e-08 58.1
"RosBREEDSNP_SNP_GA_27212656_Lg3_01487_MAF30_45401_exon1" "chr6A" 85.714 49 7 0 2 50 11995300 11995348 9.6e-08 58.1
"RosBREEDSNP_SNP_GA_27212656_Lg3_01487_MAF30_45401_exon1" "chr6A" 90.244 41 4 0 4 44 14961826 14961786 9.6e-08 57.2
"RosBREEDSNP_SNP_GA_27212656_Lg3_01487_MAF30_45401_exon1" "chr6A" 90.244 41 4 0 4 44 14980026 14979986 9.6e-08 57.2
"RosBREEDSNP_SNP_GA_27212656_Lg3_01487_MAF30_45401_exon1" "chr6A" 88.095 42 5 0 4 45 9167083 9167042 1.17e-06 54.5
"RosBREEDSNP_SNP_GA_27212656_Lg3_01487_MAF30_45401_exon1" "chr6A" 88.095 42 5 0 4 45 13999644 13999685 1.17e-06 54.5
"RosBREEDSNP_SNP_GA_27212656_Lg3_01487_MAF30_45401_exon1" "chr6A" 88.095 42 5 0 4 45 14011643 14011684 1.17e-06 54.5
"RosBREEDSNP_SNP_GA_27212656_Lg3_01487_MAF30_45401_exon1" "chr6A" 83.673 49 8 0 2 50 12886525 12886573 1.17e-06 53.6
"RosBREEDSNP_SNP_GA_27212656_Lg3_01487_MAF30_45401_exon1" "chr6A" 86.364 44 6 0 2 45 31495788 31495831 1.17e-06 53.6
"RosBREEDSNP_SNP_GA_27212656_Lg3_01487_MAF30_45401_exon1" "chr6A" 85.714 42 6 0 4 45 9027497 9027538 1.42e-05 50
"RosBREEDSNP_SNP_GA_27212656_Lg3_01487_MAF30_45401_exon1" "chr8A" 95.455 44 2 0 2 45 11506992 11507035 4.36e-12 71.6
"RosBREEDSNP_SNP_GA_27212656_Lg3_01487_MAF30_45401_exon1" "chr8A" 89.796 49 5 0 2 50 3424163 3424211 1.85e-10 67.1
"RosBREEDSNP_SNP_GA_27212656_Lg3_01487_MAF30_45401_exon1" "chr8A" 89.796 49 5 0 2 50 3458460 3458508 1.85e-10 67.1
"RosBREEDSNP_SNP_GA_27212656_Lg3_01487_MAF30_45401_exon1" "chr8A" 89.796 49 5 0 2 50 3470017 3470065 1.85e-10 67.1
"RosBREEDSNP_SNP_GA_27212656_Lg3_01487_MAF30_45401_exon1" "chr8A" 89.796 49 5 0 2 50 12015759 12015807 1.85e-10 67.1
"RosBREEDSNP_SNP_GA_27212656_Lg3_01487_MAF30_45401_exon1" "chr8A" 89.796 49 5 0 2 50 12178971 12179019 1.85e-10 67.1
"RosBREEDSNP_SNP_GA_27212656_Lg3_01487_MAF30_45401_exon1" "chr8A" 89.796 49 5 0 2 50 16872519 16872471 1.85e-10 67.1
"RosBREEDSNP_SNP_GA_27212656_Lg3_01487_MAF30_45401_exon1" "chr8A" 89.796 49 5 0 2 50 17043012 17042964 1.85e-10 67.1
"RosBREEDSNP_SNP_GA_27212656_Lg3_01487_MAF30_45401_exon1" "chr8A" 89.796 49 5 0 2 50 17130541 17130493 1.85e-10 67.1
"RosBREEDSNP_SNP_GA_27212656_Lg3_01487_MAF30_45401_exon1" "chr8A" 89.796 49 5 0 2 50 17222456 17222408 1.85e-10 67.1
"RosBREEDSNP_SNP_GA_27212656_Lg3_01487_MAF30_45401_exon1" "chr8A" 89.796 49 5 0 2 50 21270358 21270406 1.85e-10 67.1
"RosBREEDSNP_SNP_GA_27212656_Lg3_01487_MAF30_45401_exon1" "chr8A" 89.796 49 5 0 2 50 27387843 27387891 1.85e-10 67.1
"RosBREEDSNP_SNP_GA_27212656_Lg3_01487_MAF30_45401_exon1" "chr8A" 89.796 49 5 0 2 50 28944466 28944418 1.85e-10 67.1
"RosBREEDSNP_SNP_GA_27212656_Lg3_01487_MAF30_45401_exon1" "chr8A" 89.583 48 5 0 3 50 26329252 26329299 6.47e-10 65.3
"RosBREEDSNP_SNP_GA_27212656_Lg3_01487_MAF30_45401_exon1" "chr8A" 89.362 47 5 0 2 48 26995649 26995603 2.26e-09 63.5
"RosBREEDSNP_SNP_GA_27212656_Lg3_01487_MAF30_45401_exon1" "chr8A" 87.755 49 6 0 2 50 6447406 6447358 2.26e-09 62.6
"RosBREEDSNP_SNP_GA_27212656_Lg3_01487_MAF30_45401_exon1" "chr8A" 87.755 49 6 0 2 50 9039131 9039179 2.26e-09 62.6
"RosBREEDSNP_SNP_GA_27212656_Lg3_01487_MAF30_45401_exon1" "chr8A" 87.755 49 6 0 2 50 9052049 9052097 2.26e-09 62.6
"RosBREEDSNP_SNP_GA_27212656_Lg3_01487_MAF30_45401_exon1" "chr8A" 87.755 49 6 0 2 50 12299041 12299089 2.26e-09 62.6
"RosBREEDSNP_SNP_GA_27212656_Lg3_01487_MAF30_45401_exon1" "chr8A" 87.755 49 6 0 2 50 12695053 12695101 2.26e-09 62.6
"RosBREEDSNP_SNP_GA_27212656_Lg3_01487_MAF30_45401_exon1" "chr8A" 90.909 44 4 0 2 45 19598426 19598383 2.26e-09 62.6
"RosBREEDSNP_SNP_GA_27212656_Lg3_01487_MAF30_45401_exon1" "chr8A" 90.909 44 4 0 2 45 19630505 19630462 2.26e-09 62.6
"RosBREEDSNP_SNP_GA_27212656_Lg3_01487_MAF30_45401_exon1" "chr8A" 87.755 49 6 0 2 50 21224119 21224167 2.26e-09 62.6
"RosBREEDSNP_SNP_GA_27212656_Lg3_01487_MAF30_45401_exon1" "chr8A" 87.755 49 6 0 2 50 23901931 23901979 2.26e-09 62.6
"RosBREEDSNP_SNP_GA_27212656_Lg3_01487_MAF30_45401_exon1" "chr8A" 88.889 45 5 0 4 48 13344697 13344741 2.75e-08 59.9
"RosBREEDSNP_SNP_GA_27212656_Lg3_01487_MAF30_45401_exon1" "chr8A" 85.714 49 7 0 2 50 8324365 8324317 9.6e-08 58.1
"RosBREEDSNP_SNP_GA_27212656_Lg3_01487_MAF30_45401_exon1" "chr8A" 85.714 49 7 0 2 50 10352194 10352146 9.6e-08 58.1
"RosBREEDSNP_SNP_GA_27212656_Lg3_01487_MAF30_45401_exon1" "chr8A" 85.714 49 7 0 2 50 10364235 10364187 9.6e-08 58.1
"RosBREEDSNP_SNP_GA_27212656_Lg3_01487_MAF30_45401_exon1" "chr8A" 85.714 49 7 0 2 50 12953220 12953172 9.6e-08 58.1
"RosBREEDSNP_SNP_GA_27212656_Lg3_01487_MAF30_45401_exon1" "chr8A" 85.714 49 7 0 2 50 12963811 12963763 9.6e-08 58.1
"RosBREEDSNP_SNP_GA_27212656_Lg3_01487_MAF30_45401_exon1" "chr8A" 85.714 49 7 0 2 50 16458391 16458439 9.6e-08 58.1
"RosBREEDSNP_SNP_GA_27212656_Lg3_01487_MAF30_45401_exon1" "chr8A" 88.095 42 5 0 4 45 25866163 25866122 1.17e-06 54.5
"RosBREEDSNP_SNP_GA_27212656_Lg3_01487_MAF30_45401_exon1" "chr8A" 86.364 44 6 0 2 45 23451622 23451665 1.17e-06 53.6
"RosBREEDSNP_SNP_GA_27212656_Lg3_01487_MAF30_45401_exon1" "chr8A" 87.179 39 5 0 6 44 7757035 7757073 4.97e-05 49.1
"RosBREEDSNP_SNP_GA_27212656_Lg3_01487_MAF30_45401_exon1" "chr8A" 87.179 39 5 0 6 44 7769638 7769676 4.97e-05 49.1
"RosBREEDSNP_SNP_GA_27212656_Lg3_01487_MAF30_45401_exon1" "chr8A" 85 40 6 0 4 43 27684633 27684594 0.000174 46.4
"RosBREEDSNP_SNP_GA_27212656_Lg3_01487_MAF30_45401_exon1" "chr8A" 83.333 42 7 0 4 45 14303334 14303293 0.000606 45.5
"RosBREEDSNP_SNP_GA_27212656_Lg3_01487_MAF30_45401_exon1" "chr8A" 96.154 26 1 0 15 40 10499657 10499632 0.002 43.7
"RosBREEDSNP_SNP_GA_27212656_Lg3_01487_MAF30_45401_exon1" "chr8A" 92 25 2 0 2 26 26329098 26329122 0.09 37.4
"RosBREEDSNP_SNP_GA_27212656_Lg3_01487_MAF30_45401_exon1" "chr8A" 95 20 1 0 9 28 21327209 21327228 3.8 32.8
"RosBREEDSNP_SNP_GA_27212656_Lg3_01487_MAF30_45401_exon1" "chr9A" 91.837 49 4 0 2 50 15287596 15287644 4.36e-12 71.6
"RosBREEDSNP_SNP_GA_27212656_Lg3_01487_MAF30_45401_exon1" "chr9A" 89.796 49 5 0 2 50 7185856 7185808 1.85e-10 67.1
"RosBREEDSNP_SNP_GA_27212656_Lg3_01487_MAF30_45401_exon1" "chr9A" 89.796 49 5 0 2 50 7627995 7627947 1.85e-10 67.1
"RosBREEDSNP_SNP_GA_27212656_Lg3_01487_MAF30_45401_exon1" "chr9A" 89.796 49 5 0 2 50 15659417 15659465 1.85e-10 67.1
"RosBREEDSNP_SNP_GA_27212656_Lg3_01487_MAF30_45401_exon1" "chr9A" 89.796 49 5 0 2 50 22670826 22670874 1.85e-10 67.1
"RosBREEDSNP_SNP_GA_27212656_Lg3_01487_MAF30_45401_exon1" "chr9A" 89.796 49 5 0 2 50 30372545 30372593 1.85e-10 67.1
"RosBREEDSNP_SNP_GA_27212656_Lg3_01487_MAF30_45401_exon1" "chr9A" 90.909 44 4 0 2 45 19106629 19106586 2.26e-09 62.6
"RosBREEDSNP_SNP_GA_27212656_Lg3_01487_MAF30_45401_exon1" "chr9A" 90.909 44 4 0 2 45 19117928 19117885 2.26e-09 62.6
"RosBREEDSNP_SNP_GA_27212656_Lg3_01487_MAF30_45401_exon1" "chr9A" 87.755 49 6 0 2 50 19774107 19774059 2.26e-09 62.6
"RosBREEDSNP_SNP_GA_27212656_Lg3_01487_MAF30_45401_exon1" "chr9A" 87.755 49 6 0 2 50 21081536 21081584 2.26e-09 62.6
"RosBREEDSNP_SNP_GA_27212656_Lg3_01487_MAF30_45401_exon1" "chr9A" 87.755 49 6 0 2 50 24369668 24369716 2.26e-09 62.6
"RosBREEDSNP_SNP_GA_27212656_Lg3_01487_MAF30_45401_exon1" "chr9A" 87.755 49 6 0 2 50 24379869 24379917 2.26e-09 62.6
"RosBREEDSNP_SNP_GA_27212656_Lg3_01487_MAF30_45401_exon1" "chr9A" 90.909 44 4 0 2 45 27233555 27233598 2.26e-09 62.6
"RosBREEDSNP_SNP_GA_27212656_Lg3_01487_MAF30_45401_exon1" "chr9A" 90.909 44 4 0 2 45 27247543 27247586 2.26e-09 62.6
"RosBREEDSNP_SNP_GA_27212656_Lg3_01487_MAF30_45401_exon1" "chr9A" 87.755 49 6 0 2 50 33633922 33633874 2.26e-09 62.6
"RosBREEDSNP_SNP_GA_27212656_Lg3_01487_MAF30_45401_exon1" "chr9A" 90.698 43 4 0 2 44 20898173 20898131 7.88e-09 60.8
"RosBREEDSNP_SNP_GA_27212656_Lg3_01487_MAF30_45401_exon1" "chr9A" 92.308 39 3 0 2 40 3956072 3956110 9.6e-08 58.1
"RosBREEDSNP_SNP_GA_27212656_Lg3_01487_MAF30_45401_exon1" "chr9A" 85.714 49 7 0 2 50 32952688 32952640 9.6e-08 58.1
"RosBREEDSNP_SNP_GA_27212656_Lg3_01487_MAF30_45401_exon1" "chr9A" 88.095 42 5 0 2 43 35998683 35998724 1.17e-06 54.5
"RosBREEDSNP_SNP_GA_27212656_Lg3_01487_MAF30_45401_exon1" "chr9A" 85.106 47 7 0 2 48 36130925 36130971 1.17e-06 54.5
"RosBREEDSNP_SNP_GA_27212656_Lg3_01487_MAF30_45401_exon1" "chr9A" 86.364 44 6 0 2 45 26373255 26373212 1.17e-06 53.6
"RosBREEDSNP_SNP_GA_27212656_Lg3_01487_MAF30_45401_exon1" "chr9A" 86.364 44 6 0 2 45 28537456 28537413 1.17e-06 53.6
"RosBREEDSNP_SNP_GA_27212656_Lg3_01487_MAF30_45401_exon1" "chr9A" 89.189 37 4 0 4 40 24333025 24332989 1.42e-05 50
"RosBREEDSNP_SNP_GA_27212656_Lg3_01487_MAF30_45401_exon1" "chr9A" 82.979 47 8 0 2 48 26739518 26739564 1.42e-05 50
"RosBREEDSNP_SNP_GA_27212656_Lg3_01487_MAF30_45401_exon1" "chr9A" 96.154 26 1 0 15 40 16775853 16775878 0.002 43.7
"RosBREEDSNP_SNP_GA_27212656_Lg3_01487_MAF30_45401_exon1" "chr9A" 96.154 26 1 0 15 40 17194017 17194042 0.002 43.7
"RosBREEDSNP_SNP_GA_27212656_Lg3_01487_MAF30_45401_exon1" "chr9A" 90.909 22 2 0 2 23 10877970 10877949 3.8 31.9
"RosBREEDSNP_SNP_GA_27212656_Lg3_01487_MAF30_45401_exon1" "chr11A" 91.837 49 4 0 2 50 22074983 22075031 4.36e-12 71.6
"RosBREEDSNP_SNP_GA_27212656_Lg3_01487_MAF30_45401_exon1" "chr11A" 91.837 49 4 0 2 50 22075916 22075964 4.36e-12 71.6
"RosBREEDSNP_SNP_GA_27212656_Lg3_01487_MAF30_45401_exon1" "chr11A" 89.796 49 5 0 2 50 5659387 5659339 1.85e-10 67.1
"RosBREEDSNP_SNP_GA_27212656_Lg3_01487_MAF30_45401_exon1" "chr11A" 89.796 49 5 0 2 50 9681688 9681736 1.85e-10 67.1
"RosBREEDSNP_SNP_GA_27212656_Lg3_01487_MAF30_45401_exon1" "chr11A" 89.796 49 5 0 2 50 19831629 19831581 1.85e-10 67.1
"RosBREEDSNP_SNP_GA_27212656_Lg3_01487_MAF30_45401_exon1" "chr11A" 89.796 49 5 0 2 50 20345191 20345239 1.85e-10 67.1
"RosBREEDSNP_SNP_GA_27212656_Lg3_01487_MAF30_45401_exon1" "chr11A" 89.796 49 5 0 2 50 20740135 20740087 1.85e-10 67.1
"RosBREEDSNP_SNP_GA_27212656_Lg3_01487_MAF30_45401_exon1" "chr11A" 89.796 49 5 0 2 50 28816949 28816997 1.85e-10 67.1
"RosBREEDSNP_SNP_GA_27212656_Lg3_01487_MAF30_45401_exon1" "chr11A" 89.796 49 5 0 2 50 30301292 30301340 1.85e-10 67.1
"RosBREEDSNP_SNP_GA_27212656_Lg3_01487_MAF30_45401_exon1" "chr11A" 93.182 44 3 0 2 45 30575608 30575565 1.85e-10 67.1
"RosBREEDSNP_SNP_GA_27212656_Lg3_01487_MAF30_45401_exon1" "chr11A" 89.796 49 5 0 2 50 32676468 32676516 1.85e-10 67.1
"RosBREEDSNP_SNP_GA_27212656_Lg3_01487_MAF30_45401_exon1" "chr11A" 89.796 49 5 0 2 50 35130920 35130872 1.85e-10 67.1
"RosBREEDSNP_SNP_GA_27212656_Lg3_01487_MAF30_45401_exon1" "chr11A" 89.796 49 5 0 2 50 37620687 37620639 1.85e-10 67.1
"RosBREEDSNP_SNP_GA_27212656_Lg3_01487_MAF30_45401_exon1" "chr11A" 89.796 49 5 0 2 50 38637905 38637857 1.85e-10 67.1
"RosBREEDSNP_SNP_GA_27212656_Lg3_01487_MAF30_45401_exon1" "chr11A" 94.872 39 2 0 2 40 20993856 20993894 2.26e-09 62.6
"RosBREEDSNP_SNP_GA_27212656_Lg3_01487_MAF30_45401_exon1" "chr11A" 87.755 49 6 0 2 50 27493582 27493630 2.26e-09 62.6
"RosBREEDSNP_SNP_GA_27212656_Lg3_01487_MAF30_45401_exon1" "chr11A" 87.755 49 6 0 2 50 34678660 34678708 2.26e-09 62.6
"RosBREEDSNP_SNP_GA_27212656_Lg3_01487_MAF30_45401_exon1" "chr11A" 92.683 41 3 0 4 44 28228852 28228812 7.88e-09 61.7
"RosBREEDSNP_SNP_GA_27212656_Lg3_01487_MAF30_45401_exon1" "chr11A" 90.476 42 4 0 4 45 17872601 17872642 2.75e-08 59
"RosBREEDSNP_SNP_GA_27212656_Lg3_01487_MAF30_45401_exon1" "chr11A" 87.234 47 6 0 4 50 30445715 30445669 2.75e-08 59
"RosBREEDSNP_SNP_GA_27212656_Lg3_01487_MAF30_45401_exon1" "chr11A" 90.476 42 4 0 4 45 36176559 36176518 2.75e-08 59
"RosBREEDSNP_SNP_GA_27212656_Lg3_01487_MAF30_45401_exon1" "chr11A" 85.714 49 7 0 2 50 3068971 3068923 9.6e-08 58.1
"RosBREEDSNP_SNP_GA_27212656_Lg3_01487_MAF30_45401_exon1" "chr11A" 85.714 49 7 0 2 50 3080659 3080611 9.6e-08 58.1
"RosBREEDSNP_SNP_GA_27212656_Lg3_01487_MAF30_45401_exon1" "chr11A" 85.714 49 7 0 2 50 4089652 4089604 9.6e-08 58.1
"RosBREEDSNP_SNP_GA_27212656_Lg3_01487_MAF30_45401_exon1" "chr11A" 88.636 44 5 0 2 45 21105259 21105216 9.6e-08 58.1
"RosBREEDSNP_SNP_GA_27212656_Lg3_01487_MAF30_45401_exon1" "chr11A" 85.714 49 7 0 2 50 21935354 21935306 9.6e-08 58.1
"RosBREEDSNP_SNP_GA_27212656_Lg3_01487_MAF30_45401_exon1" "chr11A" 88.095 42 5 0 4 45 14973524 14973565 1.17e-06 54.5
"RosBREEDSNP_SNP_GA_27212656_Lg3_01487_MAF30_45401_exon1" "chr11A" 91.892 37 3 0 4 40 18892641 18892677 1.17e-06 54.5
"RosBREEDSNP_SNP_GA_27212656_Lg3_01487_MAF30_45401_exon1" "chr11A" 91.892 37 3 0 4 40 22177575 22177611 1.17e-06 54.5
"RosBREEDSNP_SNP_GA_27212656_Lg3_01487_MAF30_45401_exon1" "chr11A" 85.106 47 7 0 4 50 36181694 36181648 1.17e-06 54.5
"RosBREEDSNP_SNP_GA_27212656_Lg3_01487_MAF30_45401_exon1" "chr11A" 83.673 49 8 0 2 50 34395134 34395086 1.17e-06 53.6
"RosBREEDSNP_SNP_GA_27212656_Lg3_01487_MAF30_45401_exon1" "chr11A" 89.189 37 4 0 4 40 22805707 22805743 1.42e-05 50
"RosBREEDSNP_SNP_GA_27212656_Lg3_01487_MAF30_45401_exon1" "chr11A" 89.189 37 4 0 4 40 29529707 29529671 1.42e-05 50
"RosBREEDSNP_SNP_GA_27212656_Lg3_01487_MAF30_45401_exon1" "chr11A" 85.714 42 6 0 4 45 34097652 34097611 1.42e-05 50
"RosBREEDSNP_SNP_GA_27212656_Lg3_01487_MAF30_45401_exon1" "chr11A" 89.189 37 4 0 4 40 43320389 43320353 1.42e-05 50
"RosBREEDSNP_SNP_GA_27212656_Lg3_01487_MAF30_45401_exon1" "chr11A" 86.486 37 5 0 4 40 16992813 16992849 0.000606 45.5
"RosBREEDSNP_SNP_GA_27212656_Lg3_01487_MAF30_45401_exon1" "chr11A" 78.571 42 9 0 4 45 20942546 20942587 0.31 36.5
"RosBREEDSNP_SNP_GA_27212656_Lg3_01487_MAF30_45401_exon1" "chr12A" 91.837 49 4 0 2 50 5458415 5458367 4.36e-12 71.6
"RosBREEDSNP_SNP_GA_27212656_Lg3_01487_MAF30_45401_exon1" "chr12A" 89.796 49 5 0 2 50 7887415 7887463 1.85e-10 67.1
"RosBREEDSNP_SNP_GA_27212656_Lg3_01487_MAF30_45401_exon1" "chr12A" 93.182 44 3 0 2 45 15145110 15145153 1.85e-10 67.1
"RosBREEDSNP_SNP_GA_27212656_Lg3_01487_MAF30_45401_exon1" "chr12A" 93.182 44 3 0 2 45 15372805 15372848 1.85e-10 67.1
"RosBREEDSNP_SNP_GA_27212656_Lg3_01487_MAF30_45401_exon1" "chr12A" 89.796 49 5 0 2 50 15756735 15756687 1.85e-10 67.1
"RosBREEDSNP_SNP_GA_27212656_Lg3_01487_MAF30_45401_exon1" "chr12A" 89.796 49 5 0 2 50 27230500 27230548 1.85e-10 67.1
"RosBREEDSNP_SNP_GA_27212656_Lg3_01487_MAF30_45401_exon1" "chr12A" 87.755 49 6 0 2 50 289436 289388 2.26e-09 62.6
"RosBREEDSNP_SNP_GA_27212656_Lg3_01487_MAF30_45401_exon1" "chr12A" 87.755 49 6 0 2 50 6962135 6962183 2.26e-09 62.6
"RosBREEDSNP_SNP_GA_27212656_Lg3_01487_MAF30_45401_exon1" "chr12A" 88.636 44 5 0 2 45 13481331 13481288 9.6e-08 58.1
"RosBREEDSNP_SNP_GA_27212656_Lg3_01487_MAF30_45401_exon1" "chr12A" 85.714 49 7 0 2 50 13683642 13683690 9.6e-08 58.1
"RosBREEDSNP_SNP_GA_27212656_Lg3_01487_MAF30_45401_exon1" "chr12A" 85.714 49 7 0 2 50 14720131 14720179 9.6e-08 58.1
"RosBREEDSNP_SNP_GA_27212656_Lg3_01487_MAF30_45401_exon1" "chr12A" 85.714 49 7 0 2 50 21824000 21824048 9.6e-08 58.1
"RosBREEDSNP_SNP_GA_27212656_Lg3_01487_MAF30_45401_exon1" "chr12A" 88.372 43 5 0 2 44 5507255 5507297 3.35e-07 56.3
"RosBREEDSNP_SNP_GA_27212656_Lg3_01487_MAF30_45401_exon1" "chr12A" 84.375 32 5 0 2 33 16907576 16907607 0.31 36.5
"RosBREEDSNP_SNP_GA_27212656_Lg3_01487_MAF30_45401_exon1" "chr13A" 91.837 49 4 0 2 50 30982271 30982223 4.36e-12 71.6
"RosBREEDSNP_SNP_GA_27212656_Lg3_01487_MAF30_45401_exon1" "chr13A" 91.837 49 4 0 2 50 30992209 30992161 4.36e-12 71.6
"RosBREEDSNP_SNP_GA_27212656_Lg3_01487_MAF30_45401_exon1" "chr13A" 91.837 49 4 0 2 50 37914365 37914413 4.36e-12 71.6
"RosBREEDSNP_SNP_GA_27212656_Lg3_01487_MAF30_45401_exon1" "chr13A" 89.796 49 5 0 2 50 2712736 2712688 1.85e-10 67.1
"RosBREEDSNP_SNP_GA_27212656_Lg3_01487_MAF30_45401_exon1" "chr13A" 89.796 49 5 0 2 50 6461173 6461221 1.85e-10 67.1
"RosBREEDSNP_SNP_GA_27212656_Lg3_01487_MAF30_45401_exon1" "chr13A" 89.796 49 5 0 2 50 16586760 16586712 1.85e-10 67.1
"RosBREEDSNP_SNP_GA_27212656_Lg3_01487_MAF30_45401_exon1" "chr13A" 89.796 49 5 0 2 50 36818319 36818367 1.85e-10 67.1
"RosBREEDSNP_SNP_GA_27212656_Lg3_01487_MAF30_45401_exon1" "chr13A" 89.796 49 5 0 2 50 36927122 36927170 1.85e-10 67.1
"RosBREEDSNP_SNP_GA_27212656_Lg3_01487_MAF30_45401_exon1" "chr13A" 89.796 49 5 0 2 50 36932140 36932188 1.85e-10 67.1
"RosBREEDSNP_SNP_GA_27212656_Lg3_01487_MAF30_45401_exon1" "chr13A" 89.796 49 5 0 2 50 39535147 39535195 1.85e-10 67.1
"RosBREEDSNP_SNP_GA_27212656_Lg3_01487_MAF30_45401_exon1" "chr13A" 89.583 48 5 0 1 48 30041077 30041124 6.47e-10 65.3
"RosBREEDSNP_SNP_GA_27212656_Lg3_01487_MAF30_45401_exon1" "chr13A" 87.755 49 6 0 2 50 16508699 16508747 2.26e-09 62.6
"RosBREEDSNP_SNP_GA_27212656_Lg3_01487_MAF30_45401_exon1" "chr13A" 87.755 49 6 0 2 50 25738190 25738142 2.26e-09 62.6
"RosBREEDSNP_SNP_GA_27212656_Lg3_01487_MAF30_45401_exon1" "chr13A" 87.755 49 6 0 2 50 25749734 25749686 2.26e-09 62.6
"RosBREEDSNP_SNP_GA_27212656_Lg3_01487_MAF30_45401_exon1" "chr13A" 90.909 44 4 0 2 45 32184741 32184784 2.26e-09 62.6
"RosBREEDSNP_SNP_GA_27212656_Lg3_01487_MAF30_45401_exon1" "chr13A" 90.909 44 4 0 2 45 35845936 35845979 2.26e-09 62.6
"RosBREEDSNP_SNP_GA_27212656_Lg3_01487_MAF30_45401_exon1" "chr13A" 87.755 49 6 0 2 50 40442232 40442280 2.26e-09 62.6
"RosBREEDSNP_SNP_GA_27212656_Lg3_01487_MAF30_45401_exon1" "chr13A" 90.909 44 4 0 2 45 40554326 40554369 2.26e-09 62.6
"RosBREEDSNP_SNP_GA_27212656_Lg3_01487_MAF30_45401_exon1" "chr13A" 85.714 49 7 0 2 50 24404411 24404459 9.6e-08 58.1
"RosBREEDSNP_SNP_GA_27212656_Lg3_01487_MAF30_45401_exon1" "chr13A" 88.636 44 5 0 2 45 33058493 33058536 9.6e-08 58.1
"RosBREEDSNP_SNP_GA_27212656_Lg3_01487_MAF30_45401_exon1" "chr13A" 88.636 44 5 0 2 45 37520657 37520614 9.6e-08 58.1
"RosBREEDSNP_SNP_GA_27212656_Lg3_01487_MAF30_45401_exon1" "chr13A" 88.636 44 5 0 2 45 39411600 39411557 9.6e-08 58.1
"RosBREEDSNP_SNP_GA_27212656_Lg3_01487_MAF30_45401_exon1" "chr13A" 88.636 44 5 0 2 45 45616045 45616002 9.6e-08 58.1
"RosBREEDSNP_SNP_GA_27212656_Lg3_01487_MAF30_45401_exon1" "chr13A" 86.667 45 6 0 4 48 24424687 24424643 3.35e-07 55.4
"RosBREEDSNP_SNP_GA_27212656_Lg3_01487_MAF30_45401_exon1" "chr13A" 87.234 47 5 1 2 48 42882617 42882662 3.35e-07 55.4
"RosBREEDSNP_SNP_GA_27212656_Lg3_01487_MAF30_45401_exon1" "chr13A" 88.095 42 5 0 4 45 19326559 19326518 1.17e-06 54.5
"RosBREEDSNP_SNP_GA_27212656_Lg3_01487_MAF30_45401_exon1" "chr13A" 88.095 42 5 0 4 45 23095713 23095672 1.17e-06 54.5
"RosBREEDSNP_SNP_GA_27212656_Lg3_01487_MAF30_45401_exon1" "chr13A" 88.095 42 5 0 4 45 23121886 23121927 1.17e-06 54.5
"RosBREEDSNP_SNP_GA_27212656_Lg3_01487_MAF30_45401_exon1" "chr13A" 88.095 42 5 0 4 45 23132855 23132896 1.17e-06 54.5
"RosBREEDSNP_SNP_GA_27212656_Lg3_01487_MAF30_45401_exon1" "chr13A" 85.714 42 6 0 4 45 13859602 13859643 1.42e-05 50
"RosBREEDSNP_SNP_GA_27212656_Lg3_01487_MAF30_45401_exon1" "chr13A" 85.714 42 6 0 4 45 13872559 13872600 1.42e-05 50
"RosBREEDSNP_SNP_GA_27212656_Lg3_01487_MAF30_45401_exon1" "chr13A" 85.714 42 6 0 4 45 13884474 13884515 1.42e-05 50
"RosBREEDSNP_SNP_GA_27212656_Lg3_01487_MAF30_45401_exon1" "chr13A" 89.189 37 4 0 4 40 22367372 22367336 1.42e-05 50
"RosBREEDSNP_SNP_GA_27212656_Lg3_01487_MAF30_45401_exon1" "chr13A" 89.189 37 4 0 4 40 25666109 25666145 1.42e-05 50
"RosBREEDSNP_SNP_GA_27212656_Lg3_01487_MAF30_45401_exon1" "chr13A" 86.486 37 5 0 4 40 24231836 24231872 0.000606 45.5
"RosBREEDSNP_SNP_GA_27212656_Lg3_01487_MAF30_45401_exon1" "chr13A" 86.486 37 5 0 4 40 33213020 33213056 0.000606 45.5
"RosBREEDSNP_SNP_GA_27212656_Lg3_01487_MAF30_45401_exon1" "chr13A" 86.486 37 5 0 4 40 36275019 36275055 0.000606 45.5
"RosBREEDSNP_SNP_GA_27212656_Lg3_01487_MAF30_45401_exon1" "chr13A" 83.784 37 6 0 4 40 19694255 19694219 0.007 41
"RosBREEDSNP_SNP_GA_27212656_Lg3_01487_MAF30_45401_exon1" "chr13A" 83.333 36 6 0 4 39 24258084 24258049 0.026 39.2
"RosBREEDSNP_SNP_GA_27212656_Lg3_01487_MAF30_45401_exon1" "chr13A" 81.081 37 7 0 4 40 26415726 26415690 0.31 36.5
"RosBREEDSNP_SNP_GA_27212656_Lg3_01487_MAF30_45401_exon1" "chr16A" 91.837 49 4 0 2 50 22125519 22125567 4.36e-12 71.6
"RosBREEDSNP_SNP_GA_27212656_Lg3_01487_MAF30_45401_exon1" "chr16A" 91.837 49 4 0 2 50 37051424 37051472 4.36e-12 71.6
"RosBREEDSNP_SNP_GA_27212656_Lg3_01487_MAF30_45401_exon1" "chr16A" 91.837 49 4 0 2 50 40202583 40202535 4.36e-12 71.6
"RosBREEDSNP_SNP_GA_27212656_Lg3_01487_MAF30_45401_exon1" "chr16A" 89.796 49 5 0 2 50 11893759 11893807 1.85e-10 67.1
"RosBREEDSNP_SNP_GA_27212656_Lg3_01487_MAF30_45401_exon1" "chr16A" 89.796 49 5 0 2 50 21733420 21733468 1.85e-10 67.1
"RosBREEDSNP_SNP_GA_27212656_Lg3_01487_MAF30_45401_exon1" "chr16A" 89.796 49 5 0 2 50 26717484 26717532 1.85e-10 67.1
"RosBREEDSNP_SNP_GA_27212656_Lg3_01487_MAF30_45401_exon1" "chr16A" 89.796 49 5 0 2 50 27886968 27887016 1.85e-10 67.1
"RosBREEDSNP_SNP_GA_27212656_Lg3_01487_MAF30_45401_exon1" "chr16A" 89.796 49 5 0 2 50 28273364 28273316 1.85e-10 67.1
"RosBREEDSNP_SNP_GA_27212656_Lg3_01487_MAF30_45401_exon1" "chr16A" 89.796 49 5 0 2 50 28762472 28762520 1.85e-10 67.1
"RosBREEDSNP_SNP_GA_27212656_Lg3_01487_MAF30_45401_exon1" "chr16A" 89.796 49 5 0 2 50 31021098 31021146 1.85e-10 67.1
"RosBREEDSNP_SNP_GA_27212656_Lg3_01487_MAF30_45401_exon1" "chr16A" 89.796 49 5 0 2 50 32501824 32501776 1.85e-10 67.1
"RosBREEDSNP_SNP_GA_27212656_Lg3_01487_MAF30_45401_exon1" "chr16A" 89.796 49 5 0 2 50 33166364 33166412 1.85e-10 67.1
"RosBREEDSNP_SNP_GA_27212656_Lg3_01487_MAF30_45401_exon1" "chr16A" 89.796 49 5 0 2 50 34532478 34532430 1.85e-10 67.1
"RosBREEDSNP_SNP_GA_27212656_Lg3_01487_MAF30_45401_exon1" "chr16A" 89.796 49 5 0 2 50 34544369 34544321 1.85e-10 67.1
"RosBREEDSNP_SNP_GA_27212656_Lg3_01487_MAF30_45401_exon1" "chr16A" 89.796 49 5 0 2 50 36636940 36636988 1.85e-10 67.1
"RosBREEDSNP_SNP_GA_27212656_Lg3_01487_MAF30_45401_exon1" "chr16A" 89.796 49 5 0 2 50 37591731 37591779 1.85e-10 67.1
"RosBREEDSNP_SNP_GA_27212656_Lg3_01487_MAF30_45401_exon1" "chr16A" 89.796 49 5 0 2 50 38179888 38179936 1.85e-10 67.1
"RosBREEDSNP_SNP_GA_27212656_Lg3_01487_MAF30_45401_exon1" "chr16A" 90.909 44 4 0 2 45 31443357 31443314 2.26e-09 62.6
"RosBREEDSNP_SNP_GA_27212656_Lg3_01487_MAF30_45401_exon1" "chr16A" 94.872 39 2 0 2 40 37424965 37424927 2.26e-09 62.6
"RosBREEDSNP_SNP_GA_27212656_Lg3_01487_MAF30_45401_exon1" "chr16A" 90.909 44 4 0 2 45 40492484 40492441 2.26e-09 62.6
"RosBREEDSNP_SNP_GA_27212656_Lg3_01487_MAF30_45401_exon1" "chr16A" 90.909 44 4 0 2 45 41663425 41663468 2.26e-09 62.6
"RosBREEDSNP_SNP_GA_27212656_Lg3_01487_MAF30_45401_exon1" "chr16A" 90.476 42 4 0 4 45 19278113 19278072 2.75e-08 59
"RosBREEDSNP_SNP_GA_27212656_Lg3_01487_MAF30_45401_exon1" "chr16A" 90.476 42 4 0 4 45 19278980 19278939 2.75e-08 59
"RosBREEDSNP_SNP_GA_27212656_Lg3_01487_MAF30_45401_exon1" "chr16A" 94.595 37 2 0 4 40 21558678 21558642 2.75e-08 59
"RosBREEDSNP_SNP_GA_27212656_Lg3_01487_MAF30_45401_exon1" "chr16A" 92.308 39 3 0 2 40 17707107 17707145 9.6e-08 58.1
"RosBREEDSNP_SNP_GA_27212656_Lg3_01487_MAF30_45401_exon1" "chr16A" 85.714 49 7 0 2 50 23949971 23950019 9.6e-08 58.1
"RosBREEDSNP_SNP_GA_27212656_Lg3_01487_MAF30_45401_exon1" "chr16A" 88.372 43 5 0 2 44 15913099 15913141 3.35e-07 56.3
"RosBREEDSNP_SNP_GA_27212656_Lg3_01487_MAF30_45401_exon1" "chr16A" 90 40 4 0 4 43 16448418 16448457 3.35e-07 55.4
"RosBREEDSNP_SNP_GA_27212656_Lg3_01487_MAF30_45401_exon1" "chr16A" 85.106 47 7 0 4 50 41185574 41185528 1.17e-06 54.5
"RosBREEDSNP_SNP_GA_27212656_Lg3_01487_MAF30_45401_exon1" "chr16A" 86.364 44 6 0 2 45 28713635 28713678 1.17e-06 53.6
"RosBREEDSNP_SNP_GA_27212656_Lg3_01487_MAF30_45401_exon1" "chr16A" 86.364 44 6 0 2 45 33849846 33849889 1.17e-06 53.6
"RosBREEDSNP_SNP_GA_27212656_Lg3_01487_MAF30_45401_exon1" "chr16A" 83.673 49 8 0 2 50 38133815 38133863 1.17e-06 53.6
"RosBREEDSNP_SNP_GA_27212656_Lg3_01487_MAF30_45401_exon1" "chr16A" 86.364 44 6 0 2 45 40430722 40430765 1.17e-06 53.6
"RosBREEDSNP_SNP_GA_27212656_Lg3_01487_MAF30_45401_exon1" "chr16A" 86.364 44 6 0 2 45 40715665 40715708 1.17e-06 53.6
"RosBREEDSNP_SNP_GA_27212656_Lg3_01487_MAF30_45401_exon1" "chr16A" 86.486 37 5 0 4 40 19779585 19779621 0.000606 45.5
"RosBREEDSNP_SNP_GA_27212656_Lg3_01487_MAF30_45401_exon1" "chr16A" 95 20 1 0 9 28 7524885 7524904 3.8 32.8
"RosBREEDSNP_SNP_GA_27212656_Lg3_01487_MAF30_45401_exon1" "chr16A" 95 20 1 0 9 28 7533060 7533079 3.8 32.8
"RosBREEDSNP_SNP_GA_27212656_Lg3_01487_MAF30_45401_exon1" "chr15A" 91.489 47 4 0 4 50 39565476 39565430 5.31e-11 68
"RosBREEDSNP_SNP_GA_27212656_Lg3_01487_MAF30_45401_exon1" "chr15A" 89.796 49 5 0 2 50 11253335 11253287 1.85e-10 67.1
"RosBREEDSNP_SNP_GA_27212656_Lg3_01487_MAF30_45401_exon1" "chr15A" 89.796 49 5 0 2 50 37028836 37028788 1.85e-10 67.1
"RosBREEDSNP_SNP_GA_27212656_Lg3_01487_MAF30_45401_exon1" "chr15A" 89.796 49 5 0 2 50 47957412 47957460 1.85e-10 67.1
"RosBREEDSNP_SNP_GA_27212656_Lg3_01487_MAF30_45401_exon1" "chr15A" 89.362 47 5 0 2 48 43433776 43433730 2.26e-09 63.5
"RosBREEDSNP_SNP_GA_27212656_Lg3_01487_MAF30_45401_exon1" "chr15A" 87.755 49 6 0 2 50 28911335 28911383 2.26e-09 62.6
"RosBREEDSNP_SNP_GA_27212656_Lg3_01487_MAF30_45401_exon1" "chr15A" 87.755 49 6 0 2 50 37437680 37437728 2.26e-09 62.6
"RosBREEDSNP_SNP_GA_27212656_Lg3_01487_MAF30_45401_exon1" "chr15A" 87.755 49 6 0 2 50 37445861 37445909 2.26e-09 62.6
"RosBREEDSNP_SNP_GA_27212656_Lg3_01487_MAF30_45401_exon1" "chr15A" 87.755 49 6 0 2 50 38158441 38158489 2.26e-09 62.6
"RosBREEDSNP_SNP_GA_27212656_Lg3_01487_MAF30_45401_exon1" "chr15A" 87.755 49 6 0 2 50 38972969 38972921 2.26e-09 62.6
"RosBREEDSNP_SNP_GA_27212656_Lg3_01487_MAF30_45401_exon1" "chr15A" 87.755 49 6 0 2 50 44188581 44188533 2.26e-09 62.6
"RosBREEDSNP_SNP_GA_27212656_Lg3_01487_MAF30_45401_exon1" "chr15A" 90.909 44 4 0 2 45 53332106 53332149 2.26e-09 62.6
"RosBREEDSNP_SNP_GA_27212656_Lg3_01487_MAF30_45401_exon1" "chr15A" 89.13 46 5 0 3 48 49641494 49641449 7.88e-09 61.7
"RosBREEDSNP_SNP_GA_27212656_Lg3_01487_MAF30_45401_exon1" "chr15A" 87.234 47 6 0 2 48 55950300 55950346 2.75e-08 59
"RosBREEDSNP_SNP_GA_27212656_Lg3_01487_MAF30_45401_exon1" "chr15A" 92.308 39 3 0 2 40 34321227 34321189 9.6e-08 58.1
"RosBREEDSNP_SNP_GA_27212656_Lg3_01487_MAF30_45401_exon1" "chr15A" 88.636 44 5 0 2 45 55211294 55211251 9.6e-08 58.1
"RosBREEDSNP_SNP_GA_27212656_Lg3_01487_MAF30_45401_exon1" "chr15A" 88.372 43 5 0 3 45 43407798 43407756 3.35e-07 56.3
"RosBREEDSNP_SNP_GA_27212656_Lg3_01487_MAF30_45401_exon1" "chr15A" 85.106 47 7 0 4 50 36182944 36182990 1.17e-06 54.5
"RosBREEDSNP_SNP_GA_27212656_Lg3_01487_MAF30_45401_exon1" "chr15A" 91.892 37 3 0 4 40 52521858 52521894 1.17e-06 54.5
"RosBREEDSNP_SNP_GA_27212656_Lg3_01487_MAF30_45401_exon1" "chr15A" 83.673 49 8 0 2 50 17117623 17117671 1.17e-06 53.6
"RosBREEDSNP_SNP_GA_27212656_Lg3_01487_MAF30_45401_exon1" "chr15A" 83.673 49 8 0 2 50 44908862 44908910 1.17e-06 53.6
"RosBREEDSNP_SNP_GA_27212656_Lg3_01487_MAF30_45401_exon1" "chr15A" 83.673 49 8 0 2 50 50105716 50105668 1.17e-06 53.6
"RosBREEDSNP_SNP_GA_27212656_Lg3_01487_MAF30_45401_exon1" "chr15A" 85.714 42 6 0 4 45 33233466 33233425 1.42e-05 50
"RosBREEDSNP_SNP_GA_27212656_Lg3_01487_MAF30_45401_exon1" "chr15A" 89.189 37 4 0 4 40 44046608 44046572 1.42e-05 50
"RosBREEDSNP_SNP_GA_27212656_Lg3_01487_MAF30_45401_exon1" "chr15A" 89.189 37 4 0 4 40 57126700 57126664 1.42e-05 50
"RosBREEDSNP_SNP_GA_27212656_Lg3_01487_MAF30_45401_exon1" "chr15A" 86.486 37 5 0 4 40 34691025 34691061 0.000606 45.5
"RosBREEDSNP_SNP_GA_27212656_Lg3_01487_MAF30_45401_exon1" "chr15A" 83.784 37 6 0 4 40 26561959 26561995 0.007 41
"RosBREEDSNP_SNP_GA_27212656_Lg3_01487_MAF30_45401_exon1" "chr15A" 83.784 37 6 0 4 40 33945633 33945597 0.007 41
"RosBREEDSNP_SNP_GA_27212656_Lg3_01487_MAF30_45401_exon1" "chr1A" 89.796 49 5 0 2 50 9282860 9282908 1.85e-10 67.1
"RosBREEDSNP_SNP_GA_27212656_Lg3_01487_MAF30_45401_exon1" "chr1A" 89.796 49 5 0 2 50 9294039 9294087 1.85e-10 67.1
"RosBREEDSNP_SNP_GA_27212656_Lg3_01487_MAF30_45401_exon1" "chr1A" 89.796 49 5 0 2 50 12039027 12038979 1.85e-10 67.1
"RosBREEDSNP_SNP_GA_27212656_Lg3_01487_MAF30_45401_exon1" "chr1A" 89.796 49 5 0 2 50 13322975 13323023 1.85e-10 67.1
"RosBREEDSNP_SNP_GA_27212656_Lg3_01487_MAF30_45401_exon1" "chr1A" 89.796 49 5 0 2 50 29545944 29545896 1.85e-10 67.1
"RosBREEDSNP_SNP_GA_27212656_Lg3_01487_MAF30_45401_exon1" "chr1A" 87.755 49 6 0 2 50 4709612 4709660 2.26e-09 62.6
"RosBREEDSNP_SNP_GA_27212656_Lg3_01487_MAF30_45401_exon1" "chr1A" 87.755 49 6 0 2 50 7263704 7263752 2.26e-09 62.6
"RosBREEDSNP_SNP_GA_27212656_Lg3_01487_MAF30_45401_exon1" "chr1A" 90.909 44 4 0 2 45 10342813 10342770 2.26e-09 62.6
"RosBREEDSNP_SNP_GA_27212656_Lg3_01487_MAF30_45401_exon1" "chr1A" 90.909 44 4 0 2 45 13566827 13566784 2.26e-09 62.6
"RosBREEDSNP_SNP_GA_27212656_Lg3_01487_MAF30_45401_exon1" "chr1A" 87.755 49 6 0 2 50 15973414 15973462 2.26e-09 62.6
"RosBREEDSNP_SNP_GA_27212656_Lg3_01487_MAF30_45401_exon1" "chr1A" 87.755 49 6 0 2 50 15982207 15982255 2.26e-09 62.6
"RosBREEDSNP_SNP_GA_27212656_Lg3_01487_MAF30_45401_exon1" "chr1A" 87.755 49 6 0 2 50 19055330 19055282 2.26e-09 62.6
"RosBREEDSNP_SNP_GA_27212656_Lg3_01487_MAF30_45401_exon1" "chr1A" 87.755 49 6 0 2 50 23705118 23705070 2.26e-09 62.6
"RosBREEDSNP_SNP_GA_27212656_Lg3_01487_MAF30_45401_exon1" "chr1A" 87.5 48 6 0 3 50 9064953 9064906 7.88e-09 60.8
"RosBREEDSNP_SNP_GA_27212656_Lg3_01487_MAF30_45401_exon1" "chr1A" 88.636 44 5 0 2 45 18590770 18590813 9.6e-08 58.1
"RosBREEDSNP_SNP_GA_27212656_Lg3_01487_MAF30_45401_exon1" "chr1A" 88.095 42 5 0 4 45 2792495 2792536 1.17e-06 54.5
"RosBREEDSNP_SNP_GA_27212656_Lg3_01487_MAF30_45401_exon1" "chr1A" 88.095 42 5 0 4 45 2805598 2805639 1.17e-06 54.5
"RosBREEDSNP_SNP_GA_27212656_Lg3_01487_MAF30_45401_exon1" "chr1A" 91.892 37 3 0 4 40 5902748 5902784 1.17e-06 54.5
"RosBREEDSNP_SNP_GA_27212656_Lg3_01487_MAF30_45401_exon1" "chr1A" 91.892 37 3 0 4 40 19422114 19422150 1.17e-06 54.5
"RosBREEDSNP_SNP_GA_27212656_Lg3_01487_MAF30_45401_exon1" "chr1A" 91.892 37 3 0 4 40 19433990 19434026 1.17e-06 54.5
"RosBREEDSNP_SNP_GA_27212656_Lg3_01487_MAF30_45401_exon1" "chr1A" 83.673 49 8 0 2 50 13589179 13589227 1.17e-06 53.6
"RosBREEDSNP_SNP_GA_27212656_Lg3_01487_MAF30_45401_exon1" "chr1A" 89.189 37 4 0 4 40 8923499 8923463 1.42e-05 50
"RosBREEDSNP_SNP_GA_27212656_Lg3_01487_MAF30_45401_exon1" "chr1A" 83.333 42 7 0 4 45 2662355 2662396 0.000606 45.5
"RosBREEDSNP_SNP_GA_27212656_Lg3_01487_MAF30_45401_exon1" "chr1A" 100 17 0 0 22 38 28431466 28431450 3.8 31.9
"RosBREEDSNP_SNP_GA_27212656_Lg3_01487_MAF30_45401_exon1" "chr5A" 89.796 49 5 0 2 50 7781345 7781393 1.85e-10 67.1
"RosBREEDSNP_SNP_GA_27212656_Lg3_01487_MAF30_45401_exon1" "chr5A" 89.796 49 5 0 2 50 13566164 13566116 1.85e-10 67.1
"RosBREEDSNP_SNP_GA_27212656_Lg3_01487_MAF30_45401_exon1" "chr5A" 89.796 49 5 0 2 50 22348753 22348801 1.85e-10 67.1
"RosBREEDSNP_SNP_GA_27212656_Lg3_01487_MAF30_45401_exon1" "chr5A" 89.796 49 5 0 2 50 22615666 22615618 1.85e-10 67.1
"RosBREEDSNP_SNP_GA_27212656_Lg3_01487_MAF30_45401_exon1" "chr5A" 89.796 49 5 0 2 50 29512751 29512799 1.85e-10 67.1
"RosBREEDSNP_SNP_GA_27212656_Lg3_01487_MAF30_45401_exon1" "chr5A" 89.796 49 5 0 2 50 29519311 29519359 1.85e-10 67.1
"RosBREEDSNP_SNP_GA_27212656_Lg3_01487_MAF30_45401_exon1" "chr5A" 89.796 49 5 0 2 50 29684548 29684596 1.85e-10 67.1
"RosBREEDSNP_SNP_GA_27212656_Lg3_01487_MAF30_45401_exon1" "chr5A" 93.182 44 3 0 2 45 36264629 36264586 1.85e-10 67.1
"RosBREEDSNP_SNP_GA_27212656_Lg3_01487_MAF30_45401_exon1" "chr5A" 87.755 49 6 0 2 50 2010917 2010869 2.26e-09 62.6
"RosBREEDSNP_SNP_GA_27212656_Lg3_01487_MAF30_45401_exon1" "chr5A" 87.755 49 6 0 2 50 8383022 8383070 2.26e-09 62.6
"RosBREEDSNP_SNP_GA_27212656_Lg3_01487_MAF30_45401_exon1" "chr5A" 87.755 49 6 0 2 50 25573000 25572952 2.26e-09 62.6
"RosBREEDSNP_SNP_GA_27212656_Lg3_01487_MAF30_45401_exon1" "chr5A" 87.755 49 6 0 2 50 25584148 25584100 2.26e-09 62.6
"RosBREEDSNP_SNP_GA_27212656_Lg3_01487_MAF30_45401_exon1" "chr5A" 90.476 42 4 0 4 45 19160535 19160494 2.75e-08 59
"RosBREEDSNP_SNP_GA_27212656_Lg3_01487_MAF30_45401_exon1" "chr5A" 88.636 44 5 0 2 45 5454995 5455038 9.6e-08 58.1
"RosBREEDSNP_SNP_GA_27212656_Lg3_01487_MAF30_45401_exon1" "chr5A" 85.714 49 7 0 2 50 6138128 6138176 9.6e-08 58.1
"RosBREEDSNP_SNP_GA_27212656_Lg3_01487_MAF30_45401_exon1" "chr5A" 88.636 44 5 0 2 45 15114569 15114526 9.6e-08 58.1
"RosBREEDSNP_SNP_GA_27212656_Lg3_01487_MAF30_45401_exon1" "chr5A" 85.714 49 7 0 2 50 17677694 17677646 9.6e-08 58.1
"RosBREEDSNP_SNP_GA_27212656_Lg3_01487_MAF30_45401_exon1" "chr5A" 88.636 44 5 0 2 45 22453277 22453320 9.6e-08 58.1
"RosBREEDSNP_SNP_GA_27212656_Lg3_01487_MAF30_45401_exon1" "chr5A" 88.372 43 5 0 2 44 30181349 30181307 3.35e-07 56.3
"RosBREEDSNP_SNP_GA_27212656_Lg3_01487_MAF30_45401_exon1" "chr5A" 85.106 47 7 0 4 50 20113764 20113810 1.17e-06 54.5
"RosBREEDSNP_SNP_GA_27212656_Lg3_01487_MAF30_45401_exon1" "chr5A" 85.106 47 7 0 4 50 20125100 20125146 1.17e-06 54.5
"RosBREEDSNP_SNP_GA_27212656_Lg3_01487_MAF30_45401_exon1" "chr5A" 83.673 49 8 0 2 50 3267232 3267184 1.17e-06 53.6
"RosBREEDSNP_SNP_GA_27212656_Lg3_01487_MAF30_45401_exon1" "chr5A" 86.364 44 6 0 2 45 4370139 4370096 1.17e-06 53.6
"RosBREEDSNP_SNP_GA_27212656_Lg3_01487_MAF30_45401_exon1" "chr5A" 83.673 49 8 0 2 50 6859864 6859912 1.17e-06 53.6
"RosBREEDSNP_SNP_GA_27212656_Lg3_01487_MAF30_45401_exon1" "chr5A" 83.673 49 8 0 2 50 20473956 20473908 1.17e-06 53.6
"RosBREEDSNP_SNP_GA_27212656_Lg3_01487_MAF30_45401_exon1" "chr5A" 86.111 36 5 0 5 40 8208392 8208427 0.002 43.7
"RosBREEDSNP_SNP_GA_27212656_Lg3_01487_MAF30_45401_exon1" "chr5A" 80.952 42 8 0 4 45 18453204 18453163 0.007 41
"RosBREEDSNP_SNP_GA_27212656_Lg3_01487_MAF30_45401_exon1" "chr5A" 83.784 37 6 0 4 40 18889160 18889196 0.007 41
"RosBREEDSNP_SNP_GA_27212656_Lg3_01487_MAF30_45401_exon1" "chr5A" 87.5 32 4 0 19 50 20438268 20438299 0.007 41
"RosBREEDSNP_SNP_GA_27212656_Lg3_01487_MAF30_45401_exon1" "chr5A" 87.5 32 4 0 19 50 20450673 20450704 0.007 41
"RosBREEDSNP_SNP_GA_27212656_Lg3_01487_MAF30_45401_exon1" "chr5A" 100 17 0 0 31 47 19046433 19046417 3.8 31.9
"RosBREEDSNP_SNP_GA_27212656_Lg3_01487_MAF30_45401_exon1" "chr7A" 89.796 49 5 0 2 50 7370478 7370430 1.85e-10 67.1
"RosBREEDSNP_SNP_GA_27212656_Lg3_01487_MAF30_45401_exon1" "chr7A" 89.796 49 5 0 2 50 7825382 7825430 1.85e-10 67.1
"RosBREEDSNP_SNP_GA_27212656_Lg3_01487_MAF30_45401_exon1" "chr7A" 89.796 49 5 0 2 50 8348818 8348866 1.85e-10 67.1
"RosBREEDSNP_SNP_GA_27212656_Lg3_01487_MAF30_45401_exon1" "chr7A" 89.796 49 5 0 2 50 9386523 9386571 1.85e-10 67.1
"RosBREEDSNP_SNP_GA_27212656_Lg3_01487_MAF30_45401_exon1" "chr7A" 89.796 49 5 0 2 50 10689499 10689547 1.85e-10 67.1
"RosBREEDSNP_SNP_GA_27212656_Lg3_01487_MAF30_45401_exon1" "chr7A" 89.796 49 5 0 2 50 19044455 19044407 1.85e-10 67.1
"RosBREEDSNP_SNP_GA_27212656_Lg3_01487_MAF30_45401_exon1" "chr7A" 89.796 49 5 0 2 50 26783523 26783571 1.85e-10 67.1
"RosBREEDSNP_SNP_GA_27212656_Lg3_01487_MAF30_45401_exon1" "chr7A" 87.755 49 6 0 2 50 13942425 13942473 2.26e-09 62.6
"RosBREEDSNP_SNP_GA_27212656_Lg3_01487_MAF30_45401_exon1" "chr7A" 87.234 47 6 0 4 50 4988569 4988615 2.75e-08 59
"RosBREEDSNP_SNP_GA_27212656_Lg3_01487_MAF30_45401_exon1" "chr7A" 85.714 49 7 0 2 50 12309589 12309541 9.6e-08 58.1
"RosBREEDSNP_SNP_GA_27212656_Lg3_01487_MAF30_45401_exon1" "chr7A" 85.714 49 7 0 2 50 22285064 22285016 9.6e-08 58.1
"RosBREEDSNP_SNP_GA_27212656_Lg3_01487_MAF30_45401_exon1" "chr7A" 92.105 38 3 0 2 39 16757671 16757634 3.35e-07 56.3
"RosBREEDSNP_SNP_GA_27212656_Lg3_01487_MAF30_45401_exon1" "chr7A" 91.892 37 3 0 4 40 214510 214546 1.17e-06 54.5
"RosBREEDSNP_SNP_GA_27212656_Lg3_01487_MAF30_45401_exon1" "chr7A" 91.892 37 3 0 4 40 10264891 10264855 1.17e-06 54.5
"RosBREEDSNP_SNP_GA_27212656_Lg3_01487_MAF30_45401_exon1" "chr7A" 89.744 39 4 0 2 40 8720354 8720392 1.17e-06 53.6
"RosBREEDSNP_SNP_GA_27212656_Lg3_01487_MAF30_45401_exon1" "chr7A" 89.744 39 4 0 2 40 10222528 10222566 1.17e-06 53.6
"RosBREEDSNP_SNP_GA_27212656_Lg3_01487_MAF30_45401_exon1" "chr7A" 85.714 42 6 0 4 45 16193815 16193856 1.42e-05 50
"RosBREEDSNP_SNP_GA_27212656_Lg3_01487_MAF30_45401_exon1" "chr7A" 84.211 38 6 0 4 41 16921761 16921724 0.002 42.8
"RosBREEDSNP_SNP_GA_27212656_Lg3_01487_MAF30_45401_exon1" "chr7A" 100 17 0 0 22 38 31116901 31116885 3.8 31.9
"RosBREEDSNP_SNP_GA_27212656_Lg3_01487_MAF30_45401_exon1" "chr10A" 89.796 49 5 0 2 50 3280144 3280096 1.85e-10 67.1
"RosBREEDSNP_SNP_GA_27212656_Lg3_01487_MAF30_45401_exon1" "chr10A" 89.796 49 5 0 2 50 5720268 5720316 1.85e-10 67.1
"RosBREEDSNP_SNP_GA_27212656_Lg3_01487_MAF30_45401_exon1" "chr10A" 89.796 49 5 0 2 50 14535003 14534955 1.85e-10 67.1
"RosBREEDSNP_SNP_GA_27212656_Lg3_01487_MAF30_45401_exon1" "chr10A" 89.796 49 5 0 2 50 16601435 16601387 1.85e-10 67.1
"RosBREEDSNP_SNP_GA_27212656_Lg3_01487_MAF30_45401_exon1" "chr10A" 89.796 49 5 0 2 50 20947567 20947519 1.85e-10 67.1
"RosBREEDSNP_SNP_GA_27212656_Lg3_01487_MAF30_45401_exon1" "chr10A" 89.796 49 5 0 2 50 21466781 21466829 1.85e-10 67.1
"RosBREEDSNP_SNP_GA_27212656_Lg3_01487_MAF30_45401_exon1" "chr10A" 89.796 49 5 0 2 50 23924108 23924156 1.85e-10 67.1
"RosBREEDSNP_SNP_GA_27212656_Lg3_01487_MAF30_45401_exon1" "chr10A" 89.796 49 5 0 2 50 23945404 23945452 1.85e-10 67.1
"RosBREEDSNP_SNP_GA_27212656_Lg3_01487_MAF30_45401_exon1" "chr10A" 89.796 49 5 0 2 50 27176891 27176939 1.85e-10 67.1
"RosBREEDSNP_SNP_GA_27212656_Lg3_01487_MAF30_45401_exon1" "chr10A" 89.796 49 5 0 2 50 29214070 29214022 1.85e-10 67.1
"RosBREEDSNP_SNP_GA_27212656_Lg3_01487_MAF30_45401_exon1" "chr10A" 89.796 49 5 0 2 50 32324293 32324245 1.85e-10 67.1
"RosBREEDSNP_SNP_GA_27212656_Lg3_01487_MAF30_45401_exon1" "chr10A" 89.796 49 5 0 2 50 37796281 37796233 1.85e-10 67.1
"RosBREEDSNP_SNP_GA_27212656_Lg3_01487_MAF30_45401_exon1" "chr10A" 90.909 44 4 0 2 45 18682620 18682577 2.26e-09 62.6
"RosBREEDSNP_SNP_GA_27212656_Lg3_01487_MAF30_45401_exon1" "chr10A" 87.755 49 6 0 2 50 40805604 40805556 2.26e-09 62.6
"RosBREEDSNP_SNP_GA_27212656_Lg3_01487_MAF30_45401_exon1" "chr10A" 87.234 47 6 0 4 50 8916076 8916122 2.75e-08 59
"RosBREEDSNP_SNP_GA_27212656_Lg3_01487_MAF30_45401_exon1" "chr10A" 85.714 49 7 0 2 50 11366158 11366110 9.6e-08 58.1
"RosBREEDSNP_SNP_GA_27212656_Lg3_01487_MAF30_45401_exon1" "chr10A" 85.714 49 7 0 2 50 26169761 26169713 9.6e-08 58.1
"RosBREEDSNP_SNP_GA_27212656_Lg3_01487_MAF30_45401_exon1" "chr10A" 88.636 44 5 0 2 45 32920471 32920428 9.6e-08 58.1
"RosBREEDSNP_SNP_GA_27212656_Lg3_01487_MAF30_45401_exon1" "chr10A" 85.714 49 7 0 2 50 42643491 42643539 9.6e-08 58.1
"RosBREEDSNP_SNP_GA_27212656_Lg3_01487_MAF30_45401_exon1" "chr10A" 88.095 42 5 0 4 45 14004758 14004717 1.17e-06 54.5
"RosBREEDSNP_SNP_GA_27212656_Lg3_01487_MAF30_45401_exon1" "chr10A" 89.744 39 4 0 2 40 16672982 16672944 1.17e-06 53.6
"RosBREEDSNP_SNP_GA_27212656_Lg3_01487_MAF30_45401_exon1" "chr10A" 90.323 31 3 0 15 45 13851775 13851805 0.002 43.7
"RosBREEDSNP_SNP_GA_27212656_Lg3_01487_MAF30_45401_exon1" "chr10A" 88.889 27 3 0 19 45 8044743 8044769 0.31 36.5
"RosBREEDSNP_SNP_GA_27212656_Lg3_01487_MAF30_45401_exon1" "chr14A" 89.796 49 5 0 2 50 137393 137345 1.85e-10 67.1
"RosBREEDSNP_SNP_GA_27212656_Lg3_01487_MAF30_45401_exon1" "chr14A" 89.796 49 5 0 2 50 148794 148746 1.85e-10 67.1
"RosBREEDSNP_SNP_GA_27212656_Lg3_01487_MAF30_45401_exon1" "chr14A" 89.796 49 5 0 2 50 8586837 8586789 1.85e-10 67.1
"RosBREEDSNP_SNP_GA_27212656_Lg3_01487_MAF30_45401_exon1" "chr14A" 89.796 49 5 0 2 50 12513809 12513761 1.85e-10 67.1
"RosBREEDSNP_SNP_GA_27212656_Lg3_01487_MAF30_45401_exon1" "chr14A" 89.796 49 5 0 2 50 15410572 15410524 1.85e-10 67.1
"RosBREEDSNP_SNP_GA_27212656_Lg3_01487_MAF30_45401_exon1" "chr14A" 89.796 49 5 0 2 50 16936921 16936873 1.85e-10 67.1
"RosBREEDSNP_SNP_GA_27212656_Lg3_01487_MAF30_45401_exon1" "chr14A" 89.796 49 5 0 2 50 18184004 18183956 1.85e-10 67.1
"RosBREEDSNP_SNP_GA_27212656_Lg3_01487_MAF30_45401_exon1" "chr14A" 89.796 49 5 0 2 50 21131969 21131921 1.85e-10 67.1
"RosBREEDSNP_SNP_GA_27212656_Lg3_01487_MAF30_45401_exon1" "chr14A" 89.796 49 5 0 2 50 21443084 21443132 1.85e-10 67.1
"RosBREEDSNP_SNP_GA_27212656_Lg3_01487_MAF30_45401_exon1" "chr14A" 89.796 49 5 0 2 50 23485441 23485489 1.85e-10 67.1
"RosBREEDSNP_SNP_GA_27212656_Lg3_01487_MAF30_45401_exon1" "chr14A" 87.755 49 6 0 2 50 9423965 9424013 2.26e-09 62.6
"RosBREEDSNP_SNP_GA_27212656_Lg3_01487_MAF30_45401_exon1" "chr14A" 90.909 44 4 0 2 45 10344714 10344757 2.26e-09 62.6
"RosBREEDSNP_SNP_GA_27212656_Lg3_01487_MAF30_45401_exon1" "chr14A" 90.909 44 4 0 2 45 15426675 15426632 2.26e-09 62.6
"RosBREEDSNP_SNP_GA_27212656_Lg3_01487_MAF30_45401_exon1" "chr14A" 87.755 49 6 0 2 50 17339719 17339767 2.26e-09 62.6
"RosBREEDSNP_SNP_GA_27212656_Lg3_01487_MAF30_45401_exon1" "chr14A" 87.755 49 6 0 2 50 17703455 17703407 2.26e-09 62.6
"RosBREEDSNP_SNP_GA_27212656_Lg3_01487_MAF30_45401_exon1" "chr14A" 90.909 44 4 0 2 45 20567345 20567302 2.26e-09 62.6
"RosBREEDSNP_SNP_GA_27212656_Lg3_01487_MAF30_45401_exon1" "chr14A" 87.234 47 6 0 2 48 16262523 16262477 2.75e-08 59
"RosBREEDSNP_SNP_GA_27212656_Lg3_01487_MAF30_45401_exon1" "chr14A" 87.234 47 6 0 4 50 20820139 20820185 2.75e-08 59
"RosBREEDSNP_SNP_GA_27212656_Lg3_01487_MAF30_45401_exon1" "chr14A" 85.714 49 7 0 2 50 16521821 16521773 9.6e-08 58.1
"RosBREEDSNP_SNP_GA_27212656_Lg3_01487_MAF30_45401_exon1" "chr14A" 85.106 47 7 0 4 50 15146836 15146790 1.17e-06 54.5
"RosBREEDSNP_SNP_GA_27212656_Lg3_01487_MAF30_45401_exon1" "chr14A" 83.673 49 8 0 2 50 25008759 25008807 1.17e-06 53.6
"RosBREEDSNP_SNP_GA_27212656_Lg3_01487_MAF30_45401_exon1" "chr14A" 89.189 37 4 0 4 40 11350989 11351025 1.42e-05 50
"RosBREEDSNP_SNP_GA_27212656_Lg3_01487_MAF30_45401_exon1" "chr14A" 89.189 37 4 0 4 40 17510840 17510876 1.42e-05 50
"RosBREEDSNP_SNP_GA_27212656_Lg3_01487_MAF30_45401_exon1" "chr14A" 82.979 47 8 0 4 50 21011060 21011106 1.42e-05 50
"RosBREEDSNP_SNP_GA_27212656_Lg3_01487_MAF30_45401_exon1" "chr17A" 89.796 49 5 0 2 50 6668810 6668762 1.85e-10 67.1
"RosBREEDSNP_SNP_GA_27212656_Lg3_01487_MAF30_45401_exon1" "chr17A" 89.796 49 5 0 2 50 20909289 20909337 1.85e-10 67.1
"RosBREEDSNP_SNP_GA_27212656_Lg3_01487_MAF30_45401_exon1" "chr17A" 89.796 49 5 0 2 50 20911959 20912007 1.85e-10 67.1
"RosBREEDSNP_SNP_GA_27212656_Lg3_01487_MAF30_45401_exon1" "chr17A" 89.362 47 5 0 2 48 20580383 20580337 2.26e-09 63.5
"RosBREEDSNP_SNP_GA_27212656_Lg3_01487_MAF30_45401_exon1" "chr17A" 89.362 47 5 0 2 48 29022368 29022322 2.26e-09 63.5
"RosBREEDSNP_SNP_GA_27212656_Lg3_01487_MAF30_45401_exon1" "chr17A" 87.755 49 6 0 2 50 18530101 18530053 2.26e-09 62.6
"RosBREEDSNP_SNP_GA_27212656_Lg3_01487_MAF30_45401_exon1" "chr17A" 87.755 49 6 0 2 50 20057095 20057047 2.26e-09 62.6
"RosBREEDSNP_SNP_GA_27212656_Lg3_01487_MAF30_45401_exon1" "chr17A" 87.755 49 6 0 2 50 22421358 22421310 2.26e-09 62.6
"RosBREEDSNP_SNP_GA_27212656_Lg3_01487_MAF30_45401_exon1" "chr17A" 87.755 49 6 0 2 50 24444382 24444334 2.26e-09 62.6
"RosBREEDSNP_SNP_GA_27212656_Lg3_01487_MAF30_45401_exon1" "chr17A" 87.755 49 6 0 2 50 29422709 29422661 2.26e-09 62.6
"RosBREEDSNP_SNP_GA_27212656_Lg3_01487_MAF30_45401_exon1" "chr17A" 85.714 49 7 0 2 50 32674419 32674371 9.6e-08 58.1
"RosBREEDSNP_SNP_GA_27212656_Lg3_01487_MAF30_45401_exon1" "chr17A" 88.095 42 5 0 4 45 21833421 21833380 1.17e-06 54.5
"RosBREEDSNP_SNP_GA_27212656_Lg3_01487_MAF30_45401_exon1" "chr17A" 86.364 44 6 0 2 45 29572350 29572307 1.17e-06 53.6
"RosBREEDSNP_SNP_GA_27212656_Lg3_01487_MAF30_45401_exon1" "chr17A" 85.714 42 6 0 4 45 16390791 16390832 1.42e-05 50
"RosBREEDSNP_SNP_GA_27212656_Lg3_01487_MAF30_45401_exon1" "chr17A" 83.333 42 7 0 4 45 20004283 20004324 0.000606 45.5
"RosBREEDSNP_SNP_GA_27212656_Lg3_01487_MAF30_45401_exon1" "chr17A" 86.486 37 5 0 4 40 22642467 22642503 0.000606 45.5
"RosBREEDSNP_SNP_GA_27212656_Lg3_01487_MAF30_45401_exon1" "chr17A" 95 20 1 0 9 28 12275120 12275101 3.8 32.8
"RosBREEDSNP_SNP_GA_27335209_Lg2_02271_MAF30_490252_exon3" "chr2A" 100 50 0 0 1 50 28160808 28160759 4.65e-18 91.5
"RosBREEDSNP_SNP_GA_27335209_Lg2_02271_MAF30_490252_exon3" "chr7A" 92 50 4 0 1 50 9029072 9029121 1.25e-12 73.4
"RosBREEDSNP_SNP_GA_27335209_Lg2_02271_MAF30_490252_exon3" "chr13A" 100 18 0 0 25 42 6754947 6754930 1.1 33.7
"RosBREEDSNP_SNP_GA_29128835_Lg1_10005_MAF10_326880_exon1" "chr1A" 100 50 0 0 1 50 26456412 26456461 4.65e-18 91.5
"RosBREEDSNP_SNP_GA_29128835_Lg1_10005_MAF10_326880_exon1" "chr7A" 82.143 56 3 3 1 50 29316357 29316411 1.42e-05 50
"RosBREEDSNP_SNP_GA_29128835_Lg1_10005_MAF10_326880_exon1" "chr7A" 84.375 32 4 1 19 50 2152198 2152168 3.8 32.8
"RosBREEDSNP_SNP_GA_29128835_Lg1_10005_MAF10_326880_exon1" "chr7A" 84.375 32 4 1 19 50 2152292 2152262 3.8 32.8
"RosBREEDSNP_SNP_GA_29128835_Lg1_10005_MAF10_326880_exon1" "chr4A" 87.5 32 2 1 17 48 2337431 2337460 0.09 38.3
"RosBREEDSNP_SNP_GA_29128835_Lg1_10005_MAF10_326880_exon1" "chr4A" 86.667 30 3 1 1 29 28711406 28711435 1.1 33.7
"RosBREEDSNP_SNP_GA_29128835_Lg1_10005_MAF10_326880_exon1" "chr4A" 95 20 1 0 30 49 2382718 2382699 3.8 32.8
"RosBREEDSNP_SNP_GA_29128835_Lg1_10005_MAF10_326880_exon1" "chr15A" 85.714 28 4 0 13 40 19203939 19203966 1.1 33.7
"RosBREEDSNP_SNP_GA_29128835_Lg1_10005_MAF10_326880_exon1" "chr15A" 100 17 0 0 30 46 48634736 48634752 3.8 31.9
"RosBREEDSNP_SNP_GA_29128835_Lg1_10005_MAF10_326880_exon1" "chr2A" 88 25 3 0 22 46 32548959 32548983 3.8 32.8
"RosBREEDSNP_SNP_GA_29128835_Lg1_10005_MAF10_326880_exon1" "chr5A" 88 25 3 0 17 41 40663799 40663775 3.8 32.8
"RosBREEDSNP_SNP_GA_29128835_Lg1_10005_MAF10_326880_exon1" "chr6A" 88 25 3 0 14 38 35476428 35476404 3.8 32.8
"RosBREEDSNP_SNP_GA_29128835_Lg1_10005_MAF10_326880_exon1" "chr16A" 95 20 1 0 30 49 14205105 14205124 3.8 32.8
"RosBREEDSNP_SNP_GA_29128835_Lg1_10005_MAF10_326880_exon1" "chr16A" 83.333 30 5 0 20 49 31370799 31370770 3.8 32.8
"RosBREEDSNP_SNP_GA_29128835_Lg1_10005_MAF10_326880_exon1" "chr8A" 100 17 0 0 34 50 7449508 7449524 3.8 31.9
"RosBREEDSNP_SNP_GA_29128835_Lg1_10005_MAF10_326880_exon1" "chr12A" 85.185 27 4 0 20 46 17607548 17607574 3.8 31.9
"RosBREEDSNP_SNP_GA_29128835_Lg1_10005_MAF10_326880_exon1" "chr13A" 83.871 31 3 1 11 39 11864640 11864670 3.8 31.9
"RosBREEDSNP_SNP_GA_29948697_Lg3_01937_MAF20_767709_exon1" "chr3A" 96 50 1 1 1 50 28902958 28903006 2.94e-14 78.8
"RosBREEDSNP_SNP_GA_29948697_Lg3_01937_MAF20_767709_exon1" "chr3A" 95.238 21 1 0 10 30 22233914 22233894 1.1 34.6
"RosBREEDSNP_SNP_GA_29948697_Lg3_01937_MAF20_767709_exon1" "chr8A" 88 25 3 0 12 36 26685493 26685517 3.8 32.8
"RosBREEDSNP_SNP_GA_29948697_Lg3_01937_MAF20_767709_exon1" "chr5A" 90.909 22 2 0 2 23 44252183 44252204 3.8 31.9
"RosBREEDSNP_SNP_GA_29948697_Lg3_01937_MAF20_767709_exon1" "chr7A" 100 17 0 0 8 24 29882170 29882186 3.8 31.9
"RosBREEDSNP_SNP_GA_29948697_Lg3_01937_MAF20_767709_exon1" "chr10A" 90.909 22 2 0 2 23 5039281 5039260 3.8 31.9
"RosBREEDSNP_SNP_GA_2995367_Lg2_RosCOS2955_MAF20_1629016_exon2" "chr2A" 100 50 0 0 1 50 2244710 2244759 4.65e-18 91.5
"RosBREEDSNP_SNP_GA_2995367_Lg2_RosCOS2955_MAF20_1629016_exon2" "chr2A" 91.667 24 1 1 4 26 23279947 23279970 3.8 31.9
"RosBREEDSNP_SNP_GA_2995367_Lg2_RosCOS2955_MAF20_1629016_exon2" "chr15A" 94 50 3 0 1 50 13479935 13479984 1.02e-13 77.9
"RosBREEDSNP_SNP_GA_2995367_Lg2_RosCOS2955_MAF20_1629016_exon2" "chr15A" 88 25 3 0 16 40 54187856 54187832 3.8 32.8
"RosBREEDSNP_SNP_GA_2995367_Lg2_RosCOS2955_MAF20_1629016_exon2" "chr3A" 88 25 3 0 16 40 9872008 9871984 3.8 32.8
"RosBREEDSNP_SNP_GA_2995367_Lg2_RosCOS2955_MAF20_1629016_exon2" "chr11A" 88 25 3 0 16 40 17973615 17973639 3.8 32.8
"RosBREEDSNP_SNP_GA_2995367_Lg2_RosCOS2955_MAF20_1629016_exon2" "chr9A" 90.909 22 2 0 23 44 36267363 36267342 3.8 31.9
"RosBREEDSNP_SNP_GA_30314379_Lg2_01251_MAF50_MDP0000246555_exon1" "chr2A" 98 50 1 0 1 50 28938500 28938451 1.98e-16 86.9
"RosBREEDSNP_SNP_GA_30314379_Lg2_01251_MAF50_MDP0000246555_exon1" "chr2A" 98 50 1 0 1 50 28949674 28949625 1.98e-16 86.9
"RosBREEDSNP_SNP_GA_30314379_Lg2_01251_MAF50_MDP0000246555_exon1" "chr2A" 77.551 49 11 0 2 50 2210495 2210543 0.026 40.1
"RosBREEDSNP_SNP_GA_30314379_Lg2_01251_MAF50_MDP0000246555_exon1" "chr2A" 77.551 49 11 0 2 50 2222424 2222472 0.026 40.1
"RosBREEDSNP_SNP_GA_30314379_Lg2_01251_MAF50_MDP0000246555_exon1" "chr2A" 89.655 29 3 0 6 34 16471825 16471853 0.026 40.1
"RosBREEDSNP_SNP_GA_30314379_Lg2_01251_MAF50_MDP0000246555_exon1" "chr2A" 89.655 29 3 0 6 34 16476566 16476538 0.026 40.1
"RosBREEDSNP_SNP_GA_30314379_Lg2_01251_MAF50_MDP0000246555_exon1" "chr2A" 91.304 23 2 0 20 42 23097989 23098011 1.1 33.7
"RosBREEDSNP_SNP_GA_30314379_Lg2_01251_MAF50_MDP0000246555_exon1" "chr2A" 100 17 0 0 33 49 28881646 28881662 3.8 31.9
"RosBREEDSNP_SNP_GA_30314379_Lg2_01251_MAF50_MDP0000246555_exon1" "chr17A" 86 50 7 0 1 50 23251653 23251702 2.75e-08 59.9
"RosBREEDSNP_SNP_GA_30314379_Lg2_01251_MAF50_MDP0000246555_exon1" "chr17A" 100 17 0 0 26 42 3247048 3247064 3.8 31.9
"RosBREEDSNP_SNP_GA_30314379_Lg2_01251_MAF50_MDP0000246555_exon1" "chr17A" 81.25 32 6 0 5 36 24650957 24650926 3.8 31.9
"RosBREEDSNP_SNP_GA_30314379_Lg2_01251_MAF50_MDP0000246555_exon1" "chr5A" 95.238 21 1 0 12 32 46921010 46921030 1.1 34.6
"RosBREEDSNP_SNP_GA_30314379_Lg2_01251_MAF50_MDP0000246555_exon1" "chr5A" 91.304 23 2 0 13 35 22720701 22720679 1.1 33.7
"RosBREEDSNP_SNP_GA_30314379_Lg2_01251_MAF50_MDP0000246555_exon1" "chr8A" 89.286 28 2 1 1 28 26158493 26158519 1.1 34.6
"RosBREEDSNP_SNP_GA_30314379_Lg2_01251_MAF50_MDP0000246555_exon1" "chr8A" 92 25 1 1 23 46 2145293 2145269 1.1 33.7
"RosBREEDSNP_SNP_GA_30314379_Lg2_01251_MAF50_MDP0000246555_exon1" "chr8A" 86.667 30 3 1 7 35 21161625 21161654 1.1 33.7
"RosBREEDSNP_SNP_GA_30314379_Lg2_01251_MAF50_MDP0000246555_exon1" "chr8A" 100 17 0 0 16 32 8846068 8846084 3.8 31.9
"RosBREEDSNP_SNP_GA_30314379_Lg2_01251_MAF50_MDP0000246555_exon1" "chr8A" 91.667 24 1 1 7 30 10745647 10745669 3.8 31.9
"RosBREEDSNP_SNP_GA_30314379_Lg2_01251_MAF50_MDP0000246555_exon1" "chr8A" 100 17 0 0 16 32 10911756 10911740 3.8 31.9
"RosBREEDSNP_SNP_GA_30314379_Lg2_01251_MAF50_MDP0000246555_exon1" "chr8A" 90.909 22 2 0 29 50 18213623 18213644 3.8 31.9
"RosBREEDSNP_SNP_GA_30314379_Lg2_01251_MAF50_MDP0000246555_exon1" "chr10A" 87.5 32 1 2 2 30 13048684 13048653 1.1 34.6
"RosBREEDSNP_SNP_GA_30314379_Lg2_01251_MAF50_MDP0000246555_exon1" "chr10A" 88.462 26 3 0 12 37 40543700 40543675 1.1 34.6
"RosBREEDSNP_SNP_GA_30314379_Lg2_01251_MAF50_MDP0000246555_exon1" "chr10A" 88.462 26 3 0 12 37 40849144 40849119 1.1 34.6
"RosBREEDSNP_SNP_GA_30314379_Lg2_01251_MAF50_MDP0000246555_exon1" "chr13A" 88.462 26 3 0 12 37 18532915 18532940 1.1 34.6
"RosBREEDSNP_SNP_GA_30314379_Lg2_01251_MAF50_MDP0000246555_exon1" "chr13A" 100 17 0 0 16 32 5323191 5323175 3.8 31.9
"RosBREEDSNP_SNP_GA_30314379_Lg2_01251_MAF50_MDP0000246555_exon1" "chr13A" 100 17 0 0 16 32 40520561 40520545 3.8 31.9
"RosBREEDSNP_SNP_GA_30314379_Lg2_01251_MAF50_MDP0000246555_exon1" "chr13A" 85.185 27 4 0 12 38 43484033 43484007 3.8 31.9
"RosBREEDSNP_SNP_GA_30314379_Lg2_01251_MAF50_MDP0000246555_exon1" "chr14A" 80.556 36 7 0 8 43 13364699 13364664 1.1 34.6
"RosBREEDSNP_SNP_GA_30314379_Lg2_01251_MAF50_MDP0000246555_exon1" "chr14A" 91.304 23 2 0 1 23 9967667 9967689 1.1 33.7
"RosBREEDSNP_SNP_GA_30314379_Lg2_01251_MAF50_MDP0000246555_exon1" "chr14A" 95 20 1 0 20 39 1688981 1689000 3.8 32.8
"RosBREEDSNP_SNP_GA_30314379_Lg2_01251_MAF50_MDP0000246555_exon1" "chr14A" 77.5 40 9 0 11 50 14447255 14447216 3.8 32.8
"RosBREEDSNP_SNP_GA_30314379_Lg2_01251_MAF50_MDP0000246555_exon1" "chr16A" 85.714 28 4 0 16 43 19121873 19121846 1.1 33.7
"RosBREEDSNP_SNP_GA_30314379_Lg2_01251_MAF50_MDP0000246555_exon1" "chr16A" 100 17 0 0 16 32 4782818 4782834 3.8 31.9
"RosBREEDSNP_SNP_GA_30314379_Lg2_01251_MAF50_MDP0000246555_exon1" "chr16A" 100 17 0 0 33 49 22491529 22491545 3.8 31.9
"RosBREEDSNP_SNP_GA_30314379_Lg2_01251_MAF50_MDP0000246555_exon1" "chr3A" 80.488 41 5 2 7 46 11923419 11923457 3.8 32.8
"RosBREEDSNP_SNP_GA_30314379_Lg2_01251_MAF50_MDP0000246555_exon1" "chr3A" 90.909 22 2 0 29 50 30547045 30547024 3.8 31.9
"RosBREEDSNP_SNP_GA_30314379_Lg2_01251_MAF50_MDP0000246555_exon1" "chr6A" 95 20 1 0 27 46 6720029 6720010 3.8 32.8
"RosBREEDSNP_SNP_GA_30314379_Lg2_01251_MAF50_MDP0000246555_exon1" "chr9A" 88 25 3 0 23 47 1346769 1346793 3.8 32.8
"RosBREEDSNP_SNP_GA_30314379_Lg2_01251_MAF50_MDP0000246555_exon1" "chr9A" 100 17 0 0 16 32 30110167 30110151 3.8 31.9
"RosBREEDSNP_SNP_GA_30314379_Lg2_01251_MAF50_MDP0000246555_exon1" "chr15A" 95 20 1 0 5 24 52365012 52365031 3.8 32.8
"RosBREEDSNP_SNP_GA_30314379_Lg2_01251_MAF50_MDP0000246555_exon1" "chr15A" 100 17 0 0 33 49 47566523 47566539 3.8 31.9
"RosBREEDSNP_SNP_GA_30314379_Lg2_01251_MAF50_MDP0000246555_exon1" "chr4A" 100 17 0 0 16 32 9373370 9373386 3.8 31.9
"RosBREEDSNP_SNP_GA_30314379_Lg2_01251_MAF50_MDP0000246555_exon1" "chr7A" 90.909 22 2 0 16 37 460989 461010 3.8 31.9
"RosBREEDSNP_SNP_GA_30314379_Lg2_01251_MAF50_MDP0000246555_exon1" "chr7A" 90.909 22 2 0 16 37 634515 634536 3.8 31.9
"RosBREEDSNP_SNP_GA_30314379_Lg2_01251_MAF50_MDP0000246555_exon1" "chr11A" 90.909 22 2 0 16 37 21051804 21051825 3.8 31.9
"RosBREEDSNP_SNP_GA_30314379_Lg2_01251_MAF50_MDP0000246555_exon1" "chr11A" 85.185 27 4 0 16 42 29841058 29841084 3.8 31.9
"RosBREEDSNP_SNP_GA_30314379_Lg2_01251_MAF50_MDP0000246555_exon1" "chr11A" 85.185 27 4 0 16 42 29861583 29861609 3.8 31.9
"RosBREEDSNP_SNP_GA_30649026_Lg1_320448__320448_exon1" "chr1A" 100 50 0 0 1 50 27511181 27511230 4.65e-18 91.5
"RosBREEDSNP_SNP_GA_30649026_Lg1_320448__320448_exon1" "chr1A" 85.185 27 4 0 20 46 26333413 26333387 3.8 31.9
"RosBREEDSNP_SNP_GA_30649026_Lg1_320448__320448_exon1" "chr7A" 94 50 2 1 1 50 30263222 30263270 1.25e-12 74.3
"RosBREEDSNP_SNP_GA_30649026_Lg1_320448__320448_exon1" "chr4A" 95.238 21 1 0 21 41 8316109 8316089 1.1 34.6
"RosBREEDSNP_SNP_GA_30649026_Lg1_320448__320448_exon1" "chr4A" 95.238 21 1 0 21 41 8327939 8327919 1.1 34.6
"RosBREEDSNP_SNP_GA_30649026_Lg1_320448__320448_exon1" "chr13A" 95.238 21 1 0 6 26 7181990 7181970 1.1 34.6
"RosBREEDSNP_SNP_GA_30649026_Lg1_320448__320448_exon1" "chr13A" 95.238 21 1 0 6 26 7197568 7197548 1.1 34.6
"RosBREEDSNP_SNP_GA_30649026_Lg1_320448__320448_exon1" "chr13A" 85.714 28 4 0 19 46 3792331 3792304 1.1 33.7
"RosBREEDSNP_SNP_GA_30649026_Lg1_320448__320448_exon1" "chr16A" 91.304 23 2 0 14 36 9986710 9986688 1.1 33.7
"RosBREEDSNP_SNP_GA_30649026_Lg1_320448__320448_exon1" "chr3A" 85.185 27 4 0 20 46 9353658 9353684 3.8 31.9
"RosBREEDSNP_SNP_GA_30649026_Lg1_320448__320448_exon1" "chr6A" 85.185 27 4 0 20 46 5505009 5505035 3.8 31.9
"RosBREEDSNP_SNP_GA_30649026_Lg1_320448__320448_exon1" "chr8A" 85.185 27 4 0 20 46 4407134 4407160 3.8 31.9
"RosBREEDSNP_SNP_GA_30649026_Lg1_320448__320448_exon1" "chr10A" 85.185 27 4 0 20 46 8032408 8032382 3.8 31.9
"RosBREEDSNP_SNP_GA_30649026_Lg1_320448__320448_exon1" "chr10A" 85.185 27 4 0 20 46 28768872 28768846 3.8 31.9
"RosBREEDSNP_SNP_GA_30649026_Lg1_320448__320448_exon1" "chr11A" 85.185 27 4 0 20 46 33148554 33148580 3.8 31.9
"RosBREEDSNP_SNP_GA_30649026_Lg1_320448__320448_exon1" "chr11A" 85.185 27 4 0 20 46 43245642 43245616 3.8 31.9
"RosBREEDSNP_SNP_GA_30649026_Lg1_320448__320448_exon1" "chr12A" 85.185 27 4 0 20 46 1339675 1339649 3.8 31.9
"RosBREEDSNP_SNP_GA_30649026_Lg1_320448__320448_exon1" "chr12A" 85.185 27 4 0 20 46 26304830 26304804 3.8 31.9
"RosBREEDSNP_SNP_GA_30649026_Lg1_320448__320448_exon1" "chr14A" 85.185 27 4 0 20 46 8478432 8478458 3.8 31.9
"RosBREEDSNP_SNP_GA_30649026_Lg1_320448__320448_exon1" "chr15A" 85.185 27 4 0 20 46 19191592 19191618 3.8 31.9
"RosBREEDSNP_SNP_GA_30649026_Lg1_320448__320448_exon1" "chr15A" 100 17 0 0 26 42 55861198 55861214 3.8 31.9
"RosBREEDSNP_SNP_GA_30649026_Lg1_320448__320448_exon1" "chr17A" 85.185 27 4 0 20 46 26316296 26316270 3.8 31.9
"RosBREEDSNP_SNP_GA_3099492_Lg1_02894_MAF40_411283_exon1" "chr1A" 100 50 0 0 1 50 3613612 3613661 4.65e-18 91.5
"RosBREEDSNP_SNP_GA_3099492_Lg1_02894_MAF40_411283_exon1" "chr5A" 93.939 33 2 0 13 45 2461358 2461390 4.08e-06 51.8
"RosBREEDSNP_SNP_GA_3099492_Lg1_02894_MAF40_411283_exon1" "chr5A" 95.455 22 1 0 3 24 4141231 4141210 0.31 36.5
"RosBREEDSNP_SNP_GA_3099492_Lg1_02894_MAF40_411283_exon1" "chr5A" 88 25 3 0 25 49 8139000 8138976 3.8 32.8
"RosBREEDSNP_SNP_GA_3099492_Lg1_02894_MAF40_411283_exon1" "chr10A" 93.75 32 2 0 14 45 1186721 1186752 1.42e-05 50
"RosBREEDSNP_SNP_GA_3099492_Lg1_02894_MAF40_411283_exon1" "chr17A" 82.051 39 5 1 8 46 18405001 18405037 0.09 37.4
"RosBREEDSNP_SNP_GA_3099492_Lg1_02894_MAF40_411283_exon1" "chr17A" 90.909 22 2 0 6 27 2286905 2286926 3.8 31.9
"RosBREEDSNP_SNP_GA_3099492_Lg1_02894_MAF40_411283_exon1" "chr2A" 100 19 0 0 29 47 38194860 38194842 0.31 35.6
"RosBREEDSNP_SNP_GA_3099492_Lg1_02894_MAF40_411283_exon1" "chr2A" 95 20 1 0 16 35 28453092 28453111 3.8 32.8
"RosBREEDSNP_SNP_GA_3099492_Lg1_02894_MAF40_411283_exon1" "chr7A" 100 19 0 0 29 47 1158018 1158036 0.31 35.6
"RosBREEDSNP_SNP_GA_3099492_Lg1_02894_MAF40_411283_exon1" "chr11A" 92.308 26 1 1 6 30 36144359 36144384 0.31 35.6
"RosBREEDSNP_SNP_GA_3099492_Lg1_02894_MAF40_411283_exon1" "chr15A" 85.714 28 4 0 3 30 1681937 1681910 1.1 33.7
"RosBREEDSNP_SNP_GA_3099492_Lg1_02894_MAF40_411283_exon1" "chr15A" 92 25 1 1 7 30 32267119 32267143 1.1 33.7
"RosBREEDSNP_SNP_GA_3099492_Lg1_02894_MAF40_411283_exon1" "chr3A" 95 20 1 0 4 23 13503122 13503141 3.8 32.8
"RosBREEDSNP_SNP_GA_3099492_Lg1_02894_MAF40_411283_exon1" "chr3A" 90.909 22 2 0 2 23 2827336 2827357 3.8 31.9
"RosBREEDSNP_SNP_GA_3099492_Lg1_02894_MAF40_411283_exon1" "chr13A" 90.909 22 2 0 2 23 10351318 10351297 3.8 31.9
"RosBREEDSNP_SNP_GA_3099492_Lg1_02894_MAF40_411283_exon1" "chr14A" 90.909 22 2 0 6 27 25816031 25816010 3.8 31.9
"RosBREEDSNP_SNP_GA_31542131_Lg1_327620_MAF10_327620_exon1" "chr1A" 100 50 0 0 1 50 14204044 14204093 4.65e-18 91.5
"RosBREEDSNP_SNP_GA_31542131_Lg1_327620_MAF10_327620_exon1" "chr1A" 100 50 0 0 1 50 22525193 22525144 4.65e-18 91.5
"RosBREEDSNP_SNP_GA_31542131_Lg1_327620_MAF10_327620_exon1" "chr1A" 100 50 0 0 1 50 28295152 28295103 4.65e-18 91.5
"RosBREEDSNP_SNP_GA_31542131_Lg1_327620_MAF10_327620_exon1" "chr9A" 100 50 0 0 1 50 14723085 14723134 4.65e-18 91.5
"RosBREEDSNP_SNP_GA_31542131_Lg1_327620_MAF10_327620_exon1" "chr9A" 95 20 1 0 6 25 6614762 6614743 3.8 32.8
"RosBREEDSNP_SNP_GA_31542131_Lg1_327620_MAF10_327620_exon1" "chr10A" 98.039 51 0 1 1 50 19395855 19395805 6.9e-16 85.1
"RosBREEDSNP_SNP_GA_31542131_Lg1_327620_MAF10_327620_exon1" "chr10A" 95 20 1 0 23 42 33947037 33947018 3.8 32.8
"RosBREEDSNP_SNP_GA_31542131_Lg1_327620_MAF10_327620_exon1" "chr10A" 90.909 22 2 0 21 42 6251699 6251678 3.8 31.9
"RosBREEDSNP_SNP_GA_31542131_Lg1_327620_MAF10_327620_exon1" "chr14A" 97.917 48 1 0 3 50 21863606 21863653 2.41e-15 83.3
"RosBREEDSNP_SNP_GA_31542131_Lg1_327620_MAF10_327620_exon1" "chr14A" 95.238 21 1 0 27 47 25642813 25642793 1.1 34.6
"RosBREEDSNP_SNP_GA_31542131_Lg1_327620_MAF10_327620_exon1" "chr14A" 95 20 1 0 20 39 23393144 23393163 3.8 32.8
"RosBREEDSNP_SNP_GA_31542131_Lg1_327620_MAF10_327620_exon1" "chr14A" 90.909 22 2 0 21 42 29424933 29424912 3.8 31.9
"RosBREEDSNP_SNP_GA_31542131_Lg1_327620_MAF10_327620_exon1" "chr14A" 81.25 32 6 0 13 44 30402190 30402221 3.8 31.9
"RosBREEDSNP_SNP_GA_31542131_Lg1_327620_MAF10_327620_exon1" "chr7A" 88.235 51 4 2 1 50 30939452 30939403 2.75e-08 59
"RosBREEDSNP_SNP_GA_31542131_Lg1_327620_MAF10_327620_exon1" "chr7A" 95 20 1 0 27 46 16477280 16477299 3.8 32.8
"RosBREEDSNP_SNP_GA_31542131_Lg1_327620_MAF10_327620_exon1" "chr13A" 88.462 26 3 0 13 38 82793 82818 1.1 34.6
"RosBREEDSNP_SNP_GA_31542131_Lg1_327620_MAF10_327620_exon1" "chr13A" 100 17 0 0 16 32 39076945 39076929 3.8 31.9
"RosBREEDSNP_SNP_GA_31542131_Lg1_327620_MAF10_327620_exon1" "chr3A" 91.304 23 2 0 4 26 259859 259881 1.1 33.7
"RosBREEDSNP_SNP_GA_31542131_Lg1_327620_MAF10_327620_exon1" "chr5A" 95 20 1 0 20 39 13745247 13745228 3.8 32.8
"RosBREEDSNP_SNP_GA_31542131_Lg1_327620_MAF10_327620_exon1" "chr5A" 100 17 0 0 16 32 12406200 12406184 3.8 31.9
"RosBREEDSNP_SNP_GA_31542131_Lg1_327620_MAF10_327620_exon1" "chr8A" 88.889 27 2 1 6 31 28345614 28345640 3.8 32.8
"RosBREEDSNP_SNP_GA_31542131_Lg1_327620_MAF10_327620_exon1" "chr8A" 90.909 22 2 0 3 24 5536856 5536835 3.8 31.9
"RosBREEDSNP_SNP_GA_31542131_Lg1_327620_MAF10_327620_exon1" "chr11A" 95 20 1 0 20 39 5469250 5469269 3.8 32.8
"RosBREEDSNP_SNP_GA_31542131_Lg1_327620_MAF10_327620_exon1" "chr11A" 100 17 0 0 28 44 33171878 33171894 3.8 31.9
"RosBREEDSNP_SNP_GA_31542131_Lg1_327620_MAF10_327620_exon1" "chr2A" 85.185 27 4 0 13 39 33343977 33343951 3.8 31.9
"RosBREEDSNP_SNP_GA_31542131_Lg1_327620_MAF10_327620_exon1" "chr6A" 90.909 22 2 0 21 42 19211583 19211604 3.8 31.9
"RosBREEDSNP_SNP_GA_31542131_Lg1_327620_MAF10_327620_exon1" "chr12A" 90.909 22 2 0 10 31 5834461 5834440 3.8 31.9
"RosBREEDSNP_SNP_GA_31542131_Lg1_327620_MAF10_327620_exon1" "chr16A" 90.909 22 2 0 13 34 102408 102429 3.8 31.9
"RosBREEDSNP_SNP_GA_31542131_Lg1_327620_MAF10_327620_exon1" "chr16A" 100 17 0 0 25 41 20760569 20760553 3.8 31.9
"RosBREEDSNP_SNP_GA_32123551_Lg2_00022_MAF20_1633792_exon1" "chr2A" 100 50 0 0 1 50 31164359 31164408 4.65e-18 91.5
"RosBREEDSNP_SNP_GA_32123551_Lg2_00022_MAF20_1633792_exon1" "chr2A" 92 50 4 0 1 50 31720213 31720164 1.25e-12 73.4
"RosBREEDSNP_SNP_GA_32123551_Lg2_00022_MAF20_1633792_exon1" "chr2A" 90 50 5 0 1 50 31438243 31438194 5.31e-11 68.9
"RosBREEDSNP_SNP_GA_32123551_Lg2_00022_MAF20_1633792_exon1" "chr2A" 90 50 5 0 1 50 31471959 31471910 5.31e-11 68.9
"RosBREEDSNP_SNP_GA_32123551_Lg2_00022_MAF20_1633792_exon1" "chr2A" 90 50 5 0 1 50 31560179 31560130 5.31e-11 68.9
"RosBREEDSNP_SNP_GA_32123551_Lg2_00022_MAF20_1633792_exon1" "chr2A" 90 50 5 0 1 50 31908288 31908239 5.31e-11 68.9
"RosBREEDSNP_SNP_GA_32123551_Lg2_00022_MAF20_1633792_exon1" "chr2A" 90 50 5 0 1 50 31954767 31954718 5.31e-11 68.9
"RosBREEDSNP_SNP_GA_32123551_Lg2_00022_MAF20_1633792_exon1" "chr2A" 88 50 6 0 1 50 31532393 31532344 6.47e-10 64.4
"RosBREEDSNP_SNP_GA_32123551_Lg2_00022_MAF20_1633792_exon1" "chr2A" 88 50 6 0 1 50 31825790 31825741 6.47e-10 64.4
"RosBREEDSNP_SNP_GA_32123551_Lg2_00022_MAF20_1633792_exon1" "chr2A" 88 50 6 0 1 50 32115310 32115261 6.47e-10 64.4
"RosBREEDSNP_SNP_GA_32123551_Lg2_00022_MAF20_1633792_exon1" "chr2A" 88 50 6 0 1 50 32155039 32154990 6.47e-10 64.4
"RosBREEDSNP_SNP_GA_32123551_Lg2_00022_MAF20_1633792_exon1" "chr1A" 90 50 5 0 1 50 15464342 15464391 5.31e-11 68.9
"RosBREEDSNP_SNP_GA_32123551_Lg2_00022_MAF20_1633792_exon1" "chr12A" 95 20 1 0 3 22 16017579 16017598 3.8 32.8
"RosBREEDSNP_SNP_GA_32123551_Lg2_00022_MAF20_1633792_exon1" "chr12A" 90.909 22 2 0 6 27 1870448 1870427 3.8 31.9
"RosBREEDSNP_SNP_GA_32123551_Lg2_00022_MAF20_1633792_exon1" "chr13A" 86.207 29 2 1 3 31 15408025 15408051 3.8 32.8
"RosBREEDSNP_SNP_GA_32123551_Lg2_00022_MAF20_1633792_exon1" "chr16A" 88 25 3 0 3 27 15130343 15130319 3.8 32.8
"RosBREEDSNP_SNP_GA_32168123_Lg2_00022_MAF30_1687463_exon3" "chr2A" 100 50 0 0 1 50 31240626 31240675 4.65e-18 91.5
"RosBREEDSNP_SNP_GA_32168123_Lg2_00022_MAF30_1687463_exon3" "chr2A" 88 25 3 0 23 47 2085365 2085341 3.8 32.8
"RosBREEDSNP_SNP_GA_32168123_Lg2_00022_MAF30_1687463_exon3" "chr2A" 88 25 3 0 23 47 4418198 4418222 3.8 32.8
"RosBREEDSNP_SNP_GA_32168123_Lg2_00022_MAF30_1687463_exon3" "chr2A" 78.261 46 8 2 5 49 5967888 5967844 3.8 31.9
"RosBREEDSNP_SNP_GA_32168123_Lg2_00022_MAF30_1687463_exon3" "chr7A" 96 50 2 0 1 50 6851713 6851664 2.41e-15 82.4
"RosBREEDSNP_SNP_GA_32168123_Lg2_00022_MAF30_1687463_exon3" "chr7A" 88.462 26 3 0 23 48 30157861 30157886 1.1 34.6
"RosBREEDSNP_SNP_GA_32168123_Lg2_00022_MAF30_1687463_exon3" "chr7A" 88 25 3 0 23 47 7979278 7979302 3.8 32.8
"RosBREEDSNP_SNP_GA_32168123_Lg2_00022_MAF30_1687463_exon3" "chr1A" 88 25 3 0 23 47 21009365 21009389 3.8 32.8
"RosBREEDSNP_SNP_GA_32168123_Lg2_00022_MAF30_1687463_exon3" "chr1A" 88 25 3 0 23 47 21022467 21022491 3.8 32.8
"RosBREEDSNP_SNP_GA_32168123_Lg2_00022_MAF30_1687463_exon3" "chr3A" 88 25 3 0 23 47 23947836 23947860 3.8 32.8
"RosBREEDSNP_SNP_GA_32168123_Lg2_00022_MAF30_1687463_exon3" "chr3A" 90.909 22 2 0 23 44 32615860 32615881 3.8 31.9
"RosBREEDSNP_SNP_GA_32168123_Lg2_00022_MAF30_1687463_exon3" "chr10A" 88 25 3 0 23 47 24700366 24700390 3.8 32.8
"RosBREEDSNP_SNP_GA_32168123_Lg2_00022_MAF30_1687463_exon3" "chr10A" 88 25 3 0 23 47 32120689 32120665 3.8 32.8
"RosBREEDSNP_SNP_GA_32168123_Lg2_00022_MAF30_1687463_exon3" "chr11A" 88 25 3 0 23 47 40091836 40091860 3.8 32.8
"RosBREEDSNP_SNP_GA_32168123_Lg2_00022_MAF30_1687463_exon3" "chr14A" 88 25 3 0 23 47 23317138 23317114 3.8 32.8
"RosBREEDSNP_SNP_GA_32168123_Lg2_00022_MAF30_1687463_exon3" "chr15A" 88 25 3 0 23 47 48328098 48328122 3.8 32.8
"RosBREEDSNP_SNP_GA_33002490_Lg2_02223_MAF40_1642591_exon3" "chr2A" 100 50 0 0 1 50 32660130 32660081 4.65e-18 91.5
"RosBREEDSNP_SNP_GA_33002490_Lg2_02223_MAF40_1642591_exon3" "chr8A" 96 50 2 0 1 50 24087036 24086987 2.41e-15 82.4
"RosBREEDSNP_SNP_GA_33002490_Lg2_02223_MAF40_1642591_exon3" "chr8A" 96 50 2 0 1 50 24102426 24102377 2.41e-15 82.4
"RosBREEDSNP_SNP_GA_33002490_Lg2_02223_MAF40_1642591_exon3" "chr15A" 100 18 0 0 19 36 18838729 18838712 1.1 33.7
"RosBREEDSNP_SNP_GA_34231106_Lg2_00624_MAF10_849393_exon1" "chr2A" 100 50 0 0 1 50 34209201 34209250 4.65e-18 91.5
"RosBREEDSNP_SNP_GA_34231106_Lg2_00624_MAF10_849393_exon1" "chr2A" 95.652 23 0 1 6 28 7372388 7372367 1.1 34.6
"RosBREEDSNP_SNP_GA_34231106_Lg2_00624_MAF10_849393_exon1" "chr7A" 96 50 2 0 1 50 4829481 4829432 2.41e-15 82.4
"RosBREEDSNP_SNP_GA_34231106_Lg2_00624_MAF10_849393_exon1" "chr7A" 95.652 23 0 1 6 28 17281994 17281973 1.1 34.6
"RosBREEDSNP_SNP_GA_34231106_Lg2_00624_MAF10_849393_exon1" "chr7A" 95.652 23 0 1 6 28 25496829 25496808 1.1 34.6
"RosBREEDSNP_SNP_GA_34231106_Lg2_00624_MAF10_849393_exon1" "chr7A" 95.652 23 0 1 6 28 26190086 26190065 1.1 34.6
"RosBREEDSNP_SNP_GA_34231106_Lg2_00624_MAF10_849393_exon1" "chr7A" 95.652 23 0 1 6 28 26202723 26202702 1.1 34.6
"RosBREEDSNP_SNP_GA_34231106_Lg2_00624_MAF10_849393_exon1" "chr8A" 82.857 35 3 1 12 43 19699072 19699106 0.31 35.6
"RosBREEDSNP_SNP_GA_34231106_Lg2_00624_MAF10_849393_exon1" "chr16A" 92.308 26 1 1 3 28 35830 35806 0.31 35.6
"RosBREEDSNP_SNP_GA_34231106_Lg2_00624_MAF10_849393_exon1" "chr16A" 85.185 27 4 0 14 40 33302992 33302966 3.8 31.9
"RosBREEDSNP_SNP_GA_34231106_Lg2_00624_MAF10_849393_exon1" "chr16A" 86.207 29 3 1 3 31 36666849 36666822 3.8 31.9
"RosBREEDSNP_SNP_GA_34231106_Lg2_00624_MAF10_849393_exon1" "chr4A" 95.652 23 0 1 6 28 6035594 6035615 1.1 34.6
"RosBREEDSNP_SNP_GA_34231106_Lg2_00624_MAF10_849393_exon1" "chr5A" 95.652 23 0 1 6 28 6573564 6573585 1.1 34.6
"RosBREEDSNP_SNP_GA_34231106_Lg2_00624_MAF10_849393_exon1" "chr10A" 95.652 23 0 1 6 28 23481583 23481562 1.1 34.6
"RosBREEDSNP_SNP_GA_34231106_Lg2_00624_MAF10_849393_exon1" "chr11A" 95.652 23 0 1 6 28 5848344 5848365 1.1 34.6
"RosBREEDSNP_SNP_GA_34231106_Lg2_00624_MAF10_849393_exon1" "chr11A" 95.652 23 0 1 6 28 12475881 12475902 1.1 34.6
"RosBREEDSNP_SNP_GA_34231106_Lg2_00624_MAF10_849393_exon1" "chr11A" 95.652 23 0 1 6 28 34025562 34025583 1.1 34.6
"RosBREEDSNP_SNP_GA_34231106_Lg2_00624_MAF10_849393_exon1" "chr12A" 95.652 23 0 1 6 28 16856575 16856596 1.1 34.6
"RosBREEDSNP_SNP_GA_34231106_Lg2_00624_MAF10_849393_exon1" "chr13A" 95.652 23 0 1 6 28 11861575 11861596 1.1 34.6
"RosBREEDSNP_SNP_GA_34231106_Lg2_00624_MAF10_849393_exon1" "chr13A" 95 20 1 0 10 29 41826594 41826613 3.8 32.8
"RosBREEDSNP_SNP_GA_34231106_Lg2_00624_MAF10_849393_exon1" "chr17A" 95.652 23 0 1 6 28 7699817 7699838 1.1 34.6
"RosBREEDSNP_SNP_GA_34231106_Lg2_00624_MAF10_849393_exon1" "chr3A" 100 17 0 0 5 21 5339751 5339767 3.8 31.9
"RosBREEDSNP_SNP_GA_3428296_Lg2_01641_MAF50_MDP0000244230_exon9" "chr2A" 100 50 0 0 1 50 2724924 2724973 4.65e-18 91.5
"RosBREEDSNP_SNP_GA_3428296_Lg2_01641_MAF50_MDP0000244230_exon9" "chr2A" 100 19 0 0 20 38 13743113 13743131 0.31 35.6
"RosBREEDSNP_SNP_GA_3428296_Lg2_01641_MAF50_MDP0000244230_exon9" "chr2A" 100 19 0 0 20 38 13761878 13761896 0.31 35.6
"RosBREEDSNP_SNP_GA_3428296_Lg2_01641_MAF50_MDP0000244230_exon9" "chr2A" 100 19 0 0 20 38 13801356 13801374 0.31 35.6
"RosBREEDSNP_SNP_GA_3428296_Lg2_01641_MAF50_MDP0000244230_exon9" "chr2A" 100 18 0 0 22 39 39141145 39141128 1.1 33.7
"RosBREEDSNP_SNP_GA_3428296_Lg2_01641_MAF50_MDP0000244230_exon9" "chr2A" 95 20 1 0 19 38 17904140 17904121 3.8 32.8
"RosBREEDSNP_SNP_GA_3428296_Lg2_01641_MAF50_MDP0000244230_exon9" "chr2A" 100 17 0 0 4 20 2724886 2724902 3.8 31.9
"RosBREEDSNP_SNP_GA_3428296_Lg2_01641_MAF50_MDP0000244230_exon9" "chr15A" 92 25 2 0 19 43 15032044 15032020 0.09 37.4
"RosBREEDSNP_SNP_GA_3428296_Lg2_01641_MAF50_MDP0000244230_exon9" "chr15A" 95.238 21 1 0 20 40 10832445 10832465 1.1 34.6
"RosBREEDSNP_SNP_GA_3428296_Lg2_01641_MAF50_MDP0000244230_exon9" "chr17A" 100 20 0 0 20 39 5460780 5460799 0.09 37.4
"RosBREEDSNP_SNP_GA_3428296_Lg2_01641_MAF50_MDP0000244230_exon9" "chr17A" 91.667 24 2 0 22 45 11719367 11719344 0.31 35.6
"RosBREEDSNP_SNP_GA_3428296_Lg2_01641_MAF50_MDP0000244230_exon9" "chr17A" 100 18 0 0 21 38 5387095 5387112 1.1 33.7
"RosBREEDSNP_SNP_GA_3428296_Lg2_01641_MAF50_MDP0000244230_exon9" "chr17A" 90.909 22 2 0 6 27 26702683 26702662 3.8 31.9
"RosBREEDSNP_SNP_GA_3428296_Lg2_01641_MAF50_MDP0000244230_exon9" "chr12A" 95.455 22 1 0 17 38 26704914 26704893 0.31 36.5
"RosBREEDSNP_SNP_GA_3428296_Lg2_01641_MAF50_MDP0000244230_exon9" "chr16A" 85.714 35 1 2 8 39 9212694 9212727 0.31 36.5
"RosBREEDSNP_SNP_GA_3428296_Lg2_01641_MAF50_MDP0000244230_exon9" "chr16A" 90.909 22 2 0 3 24 5480807 5480828 3.8 31.9
"RosBREEDSNP_SNP_GA_3428296_Lg2_01641_MAF50_MDP0000244230_exon9" "chr16A" 100 17 0 0 23 39 7011415 7011399 3.8 31.9
"RosBREEDSNP_SNP_GA_3428296_Lg2_01641_MAF50_MDP0000244230_exon9" "chr9A" 91.667 24 2 0 22 45 11490972 11490949 0.31 35.6
"RosBREEDSNP_SNP_GA_3428296_Lg2_01641_MAF50_MDP0000244230_exon9" "chr9A" 100 19 0 0 2 20 20081539 20081521 0.31 35.6
"RosBREEDSNP_SNP_GA_3428296_Lg2_01641_MAF50_MDP0000244230_exon9" "chr10A" 89.286 28 2 1 12 38 35155737 35155764 1.1 34.6
"RosBREEDSNP_SNP_GA_3428296_Lg2_01641_MAF50_MDP0000244230_exon9" "chr6A" 100 18 0 0 21 38 33195601 33195584 1.1 33.7
"RosBREEDSNP_SNP_GA_3428296_Lg2_01641_MAF50_MDP0000244230_exon9" "chr6A" 88 25 3 0 5 29 24899741 24899765 3.8 32.8
"RosBREEDSNP_SNP_GA_3428296_Lg2_01641_MAF50_MDP0000244230_exon9" "chr6A" 100 17 0 0 2 18 28727853 28727869 3.8 31.9
"RosBREEDSNP_SNP_GA_3428296_Lg2_01641_MAF50_MDP0000244230_exon9" "chr8A" 91.304 23 2 0 16 38 7606009 7606031 1.1 33.7
"RosBREEDSNP_SNP_GA_3428296_Lg2_01641_MAF50_MDP0000244230_exon9" "chr8A" 95 20 1 0 20 39 4303177 4303158 3.8 32.8
"RosBREEDSNP_SNP_GA_3428296_Lg2_01641_MAF50_MDP0000244230_exon9" "chr8A" 95 20 1 0 20 39 4304441 4304422 3.8 32.8
"RosBREEDSNP_SNP_GA_3428296_Lg2_01641_MAF50_MDP0000244230_exon9" "chr5A" 100 17 0 0 16 32 39887232 39887248 3.8 31.9
"RosBREEDSNP_SNP_GA_3428296_Lg2_01641_MAF50_MDP0000244230_exon9" "chr7A" 100 17 0 0 4 20 7794421 7794405 3.8 31.9
"RosBREEDSNP_SNP_GA_3428296_Lg2_01641_MAF50_MDP0000244230_exon9" "chr11A" 100 17 0 0 1 17 21937157 21937141 3.8 31.9
"RosBREEDSNP_SNP_GA_3428296_Lg2_01641_MAF50_MDP0000244230_exon9" "chr13A" 85.185 27 4 0 13 39 12148611 12148585 3.8 31.9
"RosBREEDSNP_SNP_GA_3428296_Lg2_01641_MAF50_MDP0000244230_exon9" "chr14A" 100 17 0 0 23 39 6881041 6881025 3.8 31.9
"RosBREEDSNP_SNP_GA_3428296_Lg2_01641_MAF50_MDP0000244230_exon9" "chr14A" 90.909 22 2 0 16 37 23881402 23881423 3.8 31.9
"RosBREEDSNP_SNP_GA_35621874_Lg1_MDP0000950316_MAF20_MDP0000950316_exon17" "chr1A" 100 50 0 0 1 50 30981892 30981941 4.65e-18 91.5
"RosBREEDSNP_SNP_GA_35621874_Lg1_MDP0000950316_MAF20_MDP0000950316_exon17" "chr1A" 95.238 21 1 0 6 26 18104581 18104601 1.1 34.6
"RosBREEDSNP_SNP_GA_35621874_Lg1_MDP0000950316_MAF20_MDP0000950316_exon17" "chr7A" 90 50 5 0 1 50 33865163 33865212 5.31e-11 68.9
"RosBREEDSNP_SNP_GA_35621874_Lg1_MDP0000950316_MAF20_MDP0000950316_exon17" "chr2A" 78 50 8 2 1 47 35990128 35990177 0.31 35.6
"RosBREEDSNP_SNP_GA_35621874_Lg1_MDP0000950316_MAF20_MDP0000950316_exon17" "chr2A" 91.304 23 2 0 2 24 38473220 38473242 1.1 33.7
"RosBREEDSNP_SNP_GA_35621874_Lg1_MDP0000950316_MAF20_MDP0000950316_exon17" "chr2A" 90.909 22 2 0 5 26 26638934 26638955 3.8 31.9
"RosBREEDSNP_SNP_GA_35621874_Lg1_MDP0000950316_MAF20_MDP0000950316_exon17" "chr2A" 90.909 22 2 0 5 26 26674811 26674832 3.8 31.9
"RosBREEDSNP_SNP_GA_35621874_Lg1_MDP0000950316_MAF20_MDP0000950316_exon17" "chr6A" 100 19 0 0 32 50 22433678 22433660 0.31 35.6
"RosBREEDSNP_SNP_GA_35621874_Lg1_MDP0000950316_MAF20_MDP0000950316_exon17" "chr6A" 100 19 0 0 32 50 22445487 22445469 0.31 35.6
"RosBREEDSNP_SNP_GA_35621874_Lg1_MDP0000950316_MAF20_MDP0000950316_exon17" "chr6A" 90.909 22 2 0 5 26 9970823 9970844 3.8 31.9
"RosBREEDSNP_SNP_GA_35621874_Lg1_MDP0000950316_MAF20_MDP0000950316_exon17" "chr6A" 90.909 22 2 0 5 26 9995750 9995771 3.8 31.9
"RosBREEDSNP_SNP_GA_35621874_Lg1_MDP0000950316_MAF20_MDP0000950316_exon17" "chr6A" 90.909 22 2 0 5 26 10035004 10035025 3.8 31.9
"RosBREEDSNP_SNP_GA_35621874_Lg1_MDP0000950316_MAF20_MDP0000950316_exon17" "chr6A" 90.909 22 2 0 5 26 20451968 20451989 3.8 31.9
"RosBREEDSNP_SNP_GA_35621874_Lg1_MDP0000950316_MAF20_MDP0000950316_exon17" "chr3A" 95.238 21 1 0 6 26 26299979 26299959 1.1 34.6
"RosBREEDSNP_SNP_GA_35621874_Lg1_MDP0000950316_MAF20_MDP0000950316_exon17" "chr3A" 95.238 21 1 0 6 26 30163042 30163022 1.1 34.6
"RosBREEDSNP_SNP_GA_35621874_Lg1_MDP0000950316_MAF20_MDP0000950316_exon17" "chr9A" 95.238 21 1 0 6 26 10773950 10773970 1.1 34.6
"RosBREEDSNP_SNP_GA_35621874_Lg1_MDP0000950316_MAF20_MDP0000950316_exon17" "chr9A" 100 18 0 0 5 22 1506235 1506218 1.1 33.7
"RosBREEDSNP_SNP_GA_35621874_Lg1_MDP0000950316_MAF20_MDP0000950316_exon17" "chr9A" 90.909 22 2 0 5 26 17468132 17468111 3.8 31.9
"RosBREEDSNP_SNP_GA_35621874_Lg1_MDP0000950316_MAF20_MDP0000950316_exon17" "chr12A" 95.238 21 1 0 6 26 9807577 9807557 1.1 34.6
"RosBREEDSNP_SNP_GA_35621874_Lg1_MDP0000950316_MAF20_MDP0000950316_exon17" "chr12A" 88.462 26 3 0 4 29 24752436 24752461 1.1 34.6
"RosBREEDSNP_SNP_GA_35621874_Lg1_MDP0000950316_MAF20_MDP0000950316_exon17" "chr15A" 95.238 21 1 0 6 26 30534596 30534576 1.1 34.6
"RosBREEDSNP_SNP_GA_35621874_Lg1_MDP0000950316_MAF20_MDP0000950316_exon17" "chr16A" 95.238 21 1 0 6 26 28011494 28011474 1.1 34.6
"RosBREEDSNP_SNP_GA_35621874_Lg1_MDP0000950316_MAF20_MDP0000950316_exon17" "chr16A" 95.238 21 1 0 6 26 28022132 28022112 1.1 34.6
"RosBREEDSNP_SNP_GA_35621874_Lg1_MDP0000950316_MAF20_MDP0000950316_exon17" "chr16A" 95.238 21 1 0 6 26 36253009 36252989 1.1 34.6
"RosBREEDSNP_SNP_GA_35621874_Lg1_MDP0000950316_MAF20_MDP0000950316_exon17" "chr16A" 95 20 1 0 5 24 3607816 3607797 3.8 32.8
"RosBREEDSNP_SNP_GA_35621874_Lg1_MDP0000950316_MAF20_MDP0000950316_exon17" "chr16A" 90.909 22 2 0 5 26 22262893 22262872 3.8 31.9
"RosBREEDSNP_SNP_GA_35621874_Lg1_MDP0000950316_MAF20_MDP0000950316_exon17" "chr4A" 90.909 22 2 0 5 26 9360666 9360645 3.8 31.9
"RosBREEDSNP_SNP_GA_35621874_Lg1_MDP0000950316_MAF20_MDP0000950316_exon17" "chr4A" 90.909 22 2 0 5 26 19141412 19141391 3.8 31.9
"RosBREEDSNP_SNP_GA_35621874_Lg1_MDP0000950316_MAF20_MDP0000950316_exon17" "chr4A" 90.909 22 2 0 5 26 22836447 22836426 3.8 31.9
"RosBREEDSNP_SNP_GA_35621874_Lg1_MDP0000950316_MAF20_MDP0000950316_exon17" "chr5A" 90.909 22 2 0 5 26 619684 619705 3.8 31.9
"RosBREEDSNP_SNP_GA_35621874_Lg1_MDP0000950316_MAF20_MDP0000950316_exon17" "chr5A" 90.909 22 2 0 5 26 29169773 29169752 3.8 31.9
"RosBREEDSNP_SNP_GA_35621874_Lg1_MDP0000950316_MAF20_MDP0000950316_exon17" "chr8A" 90.909 22 2 0 5 26 14944924 14944945 3.8 31.9
"RosBREEDSNP_SNP_GA_35621874_Lg1_MDP0000950316_MAF20_MDP0000950316_exon17" "chr10A" 90.909 22 2 0 5 26 6374843 6374864 3.8 31.9
"RosBREEDSNP_SNP_GA_35621874_Lg1_MDP0000950316_MAF20_MDP0000950316_exon17" "chr10A" 90.909 22 2 0 5 26 13797073 13797052 3.8 31.9
"RosBREEDSNP_SNP_GA_35621874_Lg1_MDP0000950316_MAF20_MDP0000950316_exon17" "chr11A" 90.909 22 2 0 5 26 26108104 26108083 3.8 31.9
"RosBREEDSNP_SNP_GA_35621874_Lg1_MDP0000950316_MAF20_MDP0000950316_exon17" "chr14A" 90.909 22 2 0 5 26 16276248 16276269 3.8 31.9
"RosBREEDSNP_SNP_GA_35787897_Lg1_241489_MAF30_241489_exon1" "chr1A" 100 50 0 0 1 50 24167667 24167618 4.65e-18 91.5
"RosBREEDSNP_SNP_GA_35787897_Lg1_241489_MAF30_241489_exon1" "chr1A" 91.304 23 2 0 28 50 16169017 16169039 1.1 33.7
"RosBREEDSNP_SNP_GA_35787897_Lg1_241489_MAF30_241489_exon1" "chr1A" 80.488 41 5 2 10 49 27270550 27270588 3.8 32.8
"RosBREEDSNP_SNP_GA_35787897_Lg1_241489_MAF30_241489_exon1" "chr1A" 80.488 41 5 2 10 49 27348158 27348196 3.8 32.8
"RosBREEDSNP_SNP_GA_35787897_Lg1_241489_MAF30_241489_exon1" "chr8A" 95.238 21 1 0 25 45 21066305 21066325 1.1 34.6
"RosBREEDSNP_SNP_GA_35787897_Lg1_241489_MAF30_241489_exon1" "chr10A" 85.294 34 1 2 19 50 4319260 4319229 1.1 34.6
"RosBREEDSNP_SNP_GA_35787897_Lg1_241489_MAF30_241489_exon1" "chr14A" 95.238 21 1 0 16 36 7626632 7626612 1.1 34.6
"RosBREEDSNP_SNP_GA_35787897_Lg1_241489_MAF30_241489_exon1" "chr5A" 82.857 35 5 1 15 49 25391414 25391381 1.1 33.7
"RosBREEDSNP_SNP_GA_35787897_Lg1_241489_MAF30_241489_exon1" "chr5A" 87.097 31 1 2 20 48 45192056 45192027 3.8 32.8
"RosBREEDSNP_SNP_GA_35787897_Lg1_241489_MAF30_241489_exon1" "chr11A" 82.857 35 5 1 17 50 9554046 9554012 1.1 33.7
"RosBREEDSNP_SNP_GA_35787897_Lg1_241489_MAF30_241489_exon1" "chr2A" 95 20 1 0 31 50 21272287 21272306 3.8 32.8
"RosBREEDSNP_SNP_GA_35787897_Lg1_241489_MAF30_241489_exon1" "chr4A" 88 25 3 0 14 38 3221669 3221693 3.8 32.8
"RosBREEDSNP_SNP_GA_35787897_Lg1_241489_MAF30_241489_exon1" "chr6A" 100 17 0 0 3 19 941368 941384 3.8 31.9
"RosBREEDSNP_SNP_GA_35787897_Lg1_241489_MAF30_241489_exon1" "chr6A" 100 17 0 0 3 19 6570514 6570530 3.8 31.9
"RosBREEDSNP_SNP_GA_35787897_Lg1_241489_MAF30_241489_exon1" "chr6A" 100 17 0 0 3 19 22629907 22629923 3.8 31.9
"RosBREEDSNP_SNP_GA_35787897_Lg1_241489_MAF30_241489_exon1" "chr9A" 100 17 0 0 3 19 29523924 29523940 3.8 31.9
"RosBREEDSNP_SNP_GA_35787897_Lg1_241489_MAF30_241489_exon1" "chr16A" 100 17 0 0 9 25 28144569 28144585 3.8 31.9
"RosBREEDSNP_SNP_GA_36178435_Lg2_00914_MAF40_1623102_exon6" "chr2A" 100 50 0 0 1 50 35931204 35931155 4.65e-18 91.5
"RosBREEDSNP_SNP_GA_36178435_Lg2_00914_MAF40_1623102_exon6" "chr2A" 100 25 0 0 1 25 35902437 35902413 0.000174 46.4
"RosBREEDSNP_SNP_GA_36178435_Lg2_00914_MAF40_1623102_exon6" "chr2A" 96 25 1 0 1 25 35879833 35879809 0.007 41.9
"RosBREEDSNP_SNP_GA_36178435_Lg2_00914_MAF40_1623102_exon6" "chr2A" 96 25 1 0 1 25 35918224 35918200 0.007 41.9
"RosBREEDSNP_SNP_GA_36178435_Lg2_00914_MAF40_1623102_exon6" "chr2A" 96 25 1 0 1 25 35922884 35922860 0.007 41.9
"RosBREEDSNP_SNP_GA_36178435_Lg2_00914_MAF40_1623102_exon6" "chr2A" 100 18 0 0 31 48 38951902 38951919 1.1 33.7
"RosBREEDSNP_SNP_GA_36178435_Lg2_00914_MAF40_1623102_exon6" "chr2A" 88 25 3 0 1 25 35883704 35883680 3.8 32.8
"RosBREEDSNP_SNP_GA_36178435_Lg2_00914_MAF40_1623102_exon6" "chr2A" 95.455 22 0 1 24 45 38249383 38249403 3.8 32.8
"RosBREEDSNP_SNP_GA_36178435_Lg2_00914_MAF40_1623102_exon6" "chr7A" 90 30 2 1 16 45 31342304 31342276 0.09 38.3
"RosBREEDSNP_SNP_GA_36178435_Lg2_00914_MAF40_1623102_exon6" "chr7A" 95 20 1 0 22 41 3630499 3630480 3.8 32.8
"RosBREEDSNP_SNP_GA_36178435_Lg2_00914_MAF40_1623102_exon6" "chr7A" 95 20 1 0 22 41 3632134 3632115 3.8 32.8
"RosBREEDSNP_SNP_GA_36178435_Lg2_00914_MAF40_1623102_exon6" "chr7A" 95 20 1 0 22 41 3633096 3633077 3.8 32.8
"RosBREEDSNP_SNP_GA_36178435_Lg2_00914_MAF40_1623102_exon6" "chr7A" 95 20 1 0 22 41 3634100 3634081 3.8 32.8
"RosBREEDSNP_SNP_GA_36178435_Lg2_00914_MAF40_1623102_exon6" "chr6A" 91.667 24 2 0 26 49 722003 721980 0.31 35.6
"RosBREEDSNP_SNP_GA_36178435_Lg2_00914_MAF40_1623102_exon6" "chr6A" 90.909 22 2 0 17 38 31064242 31064263 3.8 31.9
"RosBREEDSNP_SNP_GA_36178435_Lg2_00914_MAF40_1623102_exon6" "chr5A" 95 20 1 0 26 45 14098156 14098175 3.8 32.8
"RosBREEDSNP_SNP_GA_36178435_Lg2_00914_MAF40_1623102_exon6" "chr8A" 95.455 22 0 1 19 39 18123886 18123865 3.8 32.8
"RosBREEDSNP_SNP_GA_36178435_Lg2_00914_MAF40_1623102_exon6" "chr8A" 90.909 22 2 0 20 41 31050317 31050338 3.8 31.9
"RosBREEDSNP_SNP_GA_36178435_Lg2_00914_MAF40_1623102_exon6" "chr13A" 95 20 1 0 30 49 26800856 26800875 3.8 32.8
"RosBREEDSNP_SNP_GA_36178435_Lg2_00914_MAF40_1623102_exon6" "chr13A" 95 20 1 0 30 49 27042663 27042682 3.8 32.8
"RosBREEDSNP_SNP_GA_36178435_Lg2_00914_MAF40_1623102_exon6" "chr13A" 88.889 27 2 1 24 49 29716666 29716692 3.8 32.8
"RosBREEDSNP_SNP_GA_36178435_Lg2_00914_MAF40_1623102_exon6" "chr16A" 88 25 3 0 21 45 3326917 3326893 3.8 32.8
"RosBREEDSNP_SNP_GA_36178435_Lg2_00914_MAF40_1623102_exon6" "chr10A" 90.909 22 2 0 24 45 7468343 7468322 3.8 31.9
"RosBREEDSNP_SNP_GA_36178435_Lg2_00914_MAF40_1623102_exon6" "chr10A" 90.909 22 2 0 22 43 28475774 28475753 3.8 31.9
"RosBREEDSNP_SNP_GA_36178435_Lg2_00914_MAF40_1623102_exon6" "chr10A" 90.909 22 2 0 25 46 33739473 33739452 3.8 31.9
"RosBREEDSNP_SNP_GA_36178435_Lg2_00914_MAF40_1623102_exon6" "chr11A" 90.909 22 2 0 23 44 36719450 36719471 3.8 31.9
"RosBREEDSNP_SNP_GA_36178435_Lg2_00914_MAF40_1623102_exon6" "chr17A" 100 17 0 0 34 50 2994764 2994748 3.8 31.9
"RosBREEDSNP_SNP_GA_36362741_Lg2_01322_MAF40_1677560_exon1" "chr2A" 100 50 0 0 1 50 36146151 36146200 4.65e-18 91.5
"RosBREEDSNP_SNP_GA_36362741_Lg2_01322_MAF40_1677560_exon1" "chr7A" 94.872 39 2 0 8 46 3286466 3286428 2.26e-09 62.6
"RosBREEDSNP_SNP_GA_36362741_Lg2_01322_MAF40_1677560_exon1" "chr7A" 100 17 0 0 23 39 15907999 15908015 3.8 31.9
"RosBREEDSNP_SNP_GA_36362741_Lg2_01322_MAF40_1677560_exon1" "chr8A" 91.667 24 2 0 4 27 19902760 19902737 0.31 35.6
"RosBREEDSNP_SNP_GA_36362741_Lg2_01322_MAF40_1677560_exon1" "chr8A" 84.375 32 4 1 1 32 15981994 15981964 3.8 32.8
"RosBREEDSNP_SNP_GA_36362741_Lg2_01322_MAF40_1677560_exon1" "chr15A" 91.667 24 2 0 4 27 44103531 44103508 0.31 35.6
"RosBREEDSNP_SNP_GA_36362741_Lg2_01322_MAF40_1677560_exon1" "chr12A" 85.714 28 4 0 11 38 6122294 6122267 1.1 33.7
"RosBREEDSNP_SNP_GA_36362741_Lg2_01322_MAF40_1677560_exon1" "chr16A" 85.714 28 4 0 11 38 26422357 26422384 1.1 33.7
"RosBREEDSNP_SNP_GA_36362741_Lg2_01322_MAF40_1677560_exon1" "chr4A" 86.207 29 2 1 3 31 1442164 1442138 3.8 32.8
"RosBREEDSNP_SNP_GA_36362741_Lg2_01322_MAF40_1677560_exon1" "chr10A" 88 25 3 0 7 31 8514832 8514856 3.8 32.8
"RosBREEDSNP_SNP_GA_36362741_Lg2_01322_MAF40_1677560_exon1" "chr13A" 95 20 1 0 4 23 1111660 1111679 3.8 32.8
"RosBREEDSNP_SNP_GA_36362741_Lg2_01322_MAF40_1677560_exon1" "chr11A" 90.909 22 2 0 1 22 24062106 24062127 3.8 31.9
"RosBREEDSNP_SNP_GA_36362741_Lg2_01322_MAF40_1677560_exon1" "chr14A" 90.909 22 2 0 14 35 10517582 10517603 3.8 31.9
"RosBREEDSNP_SNP_GA_36465694_Lg2_00669_MAF40_MDP0000265993_exon7" "chr2A" 100 50 0 0 1 50 36246342 36246391 4.65e-18 91.5
"RosBREEDSNP_SNP_GA_36465694_Lg2_00669_MAF40_MDP0000265993_exon7" "chr12A" 94 50 3 0 1 50 20474890 20474939 1.02e-13 77.9
"RosBREEDSNP_SNP_GA_36465694_Lg2_00669_MAF40_MDP0000265993_exon7" "chr13A" 88 50 6 0 1 50 12582866 12582915 6.47e-10 64.4
"RosBREEDSNP_SNP_GA_36465694_Lg2_00669_MAF40_MDP0000265993_exon7" "chr4A" 80.488 41 8 0 8 48 9059018 9058978 0.026 39.2
"RosBREEDSNP_SNP_GA_36465694_Lg2_00669_MAF40_MDP0000265993_exon7" "chr4A" 84.375 32 5 0 7 38 22294025 22293994 0.31 36.5
"RosBREEDSNP_SNP_GA_36465694_Lg2_00669_MAF40_MDP0000265993_exon7" "chr4A" 95 20 1 0 18 37 31295204 31295185 3.8 32.8
"RosBREEDSNP_SNP_GA_36465694_Lg2_00669_MAF40_MDP0000265993_exon7" "chr10A" 84.848 33 5 0 5 37 42841796 42841828 0.09 38.3
"RosBREEDSNP_SNP_GA_36465694_Lg2_00669_MAF40_MDP0000265993_exon7" "chr17A" 84.848 33 5 0 5 37 139754 139722 0.09 38.3
"RosBREEDSNP_SNP_GA_36465694_Lg2_00669_MAF40_MDP0000265993_exon7" "chr17A" 84.848 33 5 0 5 37 152291 152259 0.09 38.3
"RosBREEDSNP_SNP_GA_36465694_Lg2_00669_MAF40_MDP0000265993_exon7" "chr11A" 86.111 36 3 2 2 36 19977621 19977655 0.31 36.5
"RosBREEDSNP_SNP_GA_36465694_Lg2_00669_MAF40_MDP0000265993_exon7" "chr11A" 90.909 22 2 0 1 22 35064136 35064157 3.8 31.9
"RosBREEDSNP_SNP_GA_36465694_Lg2_00669_MAF40_MDP0000265993_exon7" "chr9A" 95.238 21 1 0 26 46 35546438 35546418 1.1 34.6
"RosBREEDSNP_SNP_GA_36465694_Lg2_00669_MAF40_MDP0000265993_exon7" "chr16A" 95.238 21 1 0 3 23 6215986 6215966 1.1 34.6
"RosBREEDSNP_SNP_GA_36465694_Lg2_00669_MAF40_MDP0000265993_exon7" "chr3A" 100 17 0 0 23 39 11808801 11808785 3.8 31.9
"RosBREEDSNP_SNP_GA_36468422_Lg3_RosCOS1799_MAF20_1663564_exon3" "chr3A" 100 50 0 0 1 50 34652157 34652206 4.65e-18 91.5
"RosBREEDSNP_SNP_GA_36468422_Lg3_RosCOS1799_MAF20_1663564_exon3" "chr3A" 91.304 23 2 0 1 23 1899984 1899962 1.1 33.7
"RosBREEDSNP_SNP_GA_36468422_Lg3_RosCOS1799_MAF20_1663564_exon3" "chr11A" 90 50 5 0 1 50 40024893 40024942 5.31e-11 68.9
"RosBREEDSNP_SNP_GA_36468422_Lg3_RosCOS1799_MAF20_1663564_exon3" "chr13A" 83.673 49 8 0 1 49 17331433 17331385 1.17e-06 53.6
"RosBREEDSNP_SNP_GA_36468422_Lg3_RosCOS1799_MAF20_1663564_exon3" "chr5A" 88 25 3 0 9 33 17556018 17556042 3.8 32.8
"RosBREEDSNP_SNP_GA_36468422_Lg3_RosCOS1799_MAF20_1663564_exon3" "chr15A" 95 20 1 0 19 38 49434339 49434320 3.8 32.8
"RosBREEDSNP_SNP_GA_36768517_Lg3_RosCOS3591_MAF30_1640680_exon1" "chr3A" 100 50 0 0 1 50 35204604 35204555 4.65e-18 91.5
"RosBREEDSNP_SNP_GA_36768517_Lg3_RosCOS3591_MAF30_1640680_exon1" "chr11A" 95.918 49 2 0 2 50 40527781 40527733 8.41e-15 80.6
"RosBREEDSNP_SNP_GA_36768517_Lg3_RosCOS3591_MAF30_1640680_exon1" "chr14A" 88.462 26 3 0 3 28 18947757 18947732 1.1 34.6
"RosBREEDSNP_SNP_GA_36768517_Lg3_RosCOS3591_MAF30_1640680_exon1" "chr14A" 100 17 0 0 10 26 30992392 30992376 3.8 31.9
"RosBREEDSNP_SNP_GA_36768517_Lg3_RosCOS3591_MAF30_1640680_exon1" "chr2A" 100 17 0 0 19 35 829603 829619 3.8 31.9
"RosBREEDSNP_SNP_GA_36768517_Lg3_RosCOS3591_MAF30_1640680_exon1" "chr16A" 100 17 0 0 30 46 19309925 19309909 3.8 31.9
"RosBREEDSNP_SNP_GA_38252402_Lg3_snpCN897901_MAF30_517711_exon2" "chr3A" 100 50 0 0 1 50 36879157 36879108 4.65e-18 91.5
"RosBREEDSNP_SNP_GA_38252402_Lg3_snpCN897901_MAF30_517711_exon2" "chr11A" 97.872 47 1 0 4 50 42090849 42090803 8.41e-15 81.5
"RosBREEDSNP_SNP_GA_38252402_Lg3_snpCN897901_MAF30_517711_exon2" "chr4A" 82.927 41 7 0 7 47 27480748 27480788 0.002 43.7
"RosBREEDSNP_SNP_GA_38267677_Lg3_snpCN897901_MAF20_1688561_exon1" "chr3A" 100 50 0 0 1 50 36894333 36894382 4.65e-18 91.5
"RosBREEDSNP_SNP_GA_38267677_Lg3_snpCN897901_MAF20_1688561_exon1" "chr11A" 91.667 48 4 0 3 50 42116580 42116627 1.52e-11 69.8
"RosBREEDSNP_SNP_GA_38267677_Lg3_snpCN897901_MAF20_1688561_exon1" "chr11A" 100 28 0 0 22 49 5323865 5323892 4.08e-06 51.8
"RosBREEDSNP_SNP_GA_38267677_Lg3_snpCN897901_MAF20_1688561_exon1" "chr11A" 96.429 28 1 0 22 49 40264132 40264159 0.000174 47.3
"RosBREEDSNP_SNP_GA_38267677_Lg3_snpCN897901_MAF20_1688561_exon1" "chr8A" 96.552 29 1 0 22 50 14524273 14524245 4.97e-05 49.1
"RosBREEDSNP_SNP_GA_38267677_Lg3_snpCN897901_MAF20_1688561_exon1" "chr2A" 95.455 22 1 0 23 44 6744692 6744713 0.31 36.5
"RosBREEDSNP_SNP_GA_38267677_Lg3_snpCN897901_MAF20_1688561_exon1" "chr9A" 91.304 23 2 0 25 47 34953114 34953136 1.1 33.7
"RosBREEDSNP_SNP_GA_38267677_Lg3_snpCN897901_MAF20_1688561_exon1" "chr9A" 88 25 3 0 1 25 18940642 18940666 3.8 32.8
"RosBREEDSNP_SNP_GA_38267677_Lg3_snpCN897901_MAF20_1688561_exon1" "chr9A" 88 25 3 0 1 25 18951776 18951800 3.8 32.8
"RosBREEDSNP_SNP_GA_38267677_Lg3_snpCN897901_MAF20_1688561_exon1" "chr15A" 95 20 1 0 28 47 26945633 26945614 3.8 32.8
"RosBREEDSNP_SNP_GA_38267677_Lg3_snpCN897901_MAF20_1688561_exon1" "chr14A" 100 17 0 0 25 41 6518929 6518913 3.8 31.9
"RosBREEDSNP_SNP_GA_38273471_Lg3_snpCN897901_MAF50_1683481_exon5" "chr3A" 100 50 0 0 1 50 36900127 36900176 4.65e-18 91.5
"RosBREEDSNP_SNP_GA_38273471_Lg3_snpCN897901_MAF50_1683481_exon5" "chr3A" 93.103 29 2 0 16 44 18830559 18830587 0.000606 44.6
"RosBREEDSNP_SNP_GA_38273471_Lg3_snpCN897901_MAF50_1683481_exon5" "chr3A" 88.462 26 3 0 19 44 25536659 25536634 1.1 34.6
"RosBREEDSNP_SNP_GA_38273471_Lg3_snpCN897901_MAF50_1683481_exon5" "chr11A" 94 50 3 0 1 50 42122359 42122408 1.02e-13 77.9
"RosBREEDSNP_SNP_GA_38273471_Lg3_snpCN897901_MAF50_1683481_exon5" "chr11A" 94 50 3 0 1 50 42175022 42175071 1.02e-13 77.9
"RosBREEDSNP_SNP_GA_38273471_Lg3_snpCN897901_MAF50_1683481_exon5" "chr11A" 92 50 4 0 1 50 42184076 42184125 1.25e-12 73.4
"RosBREEDSNP_SNP_GA_38273471_Lg3_snpCN897901_MAF50_1683481_exon5" "chr11A" 87.097 31 4 0 14 44 34030693 34030663 0.026 39.2
"RosBREEDSNP_SNP_GA_38273471_Lg3_snpCN897901_MAF50_1683481_exon5" "chr11A" 91.304 23 2 0 19 41 32308214 32308192 1.1 33.7
"RosBREEDSNP_SNP_GA_38273471_Lg3_snpCN897901_MAF50_1683481_exon5" "chr11A" 95 20 1 0 12 31 16591967 16591986 3.8 32.8
"RosBREEDSNP_SNP_GA_38273471_Lg3_snpCN897901_MAF50_1683481_exon5" "chr6A" 78 50 11 0 1 50 29591863 29591912 0.007 41.9
"RosBREEDSNP_SNP_GA_38273471_Lg3_snpCN897901_MAF50_1683481_exon5" "chr6A" 95.652 23 1 0 19 41 18020923 18020945 0.09 38.3
"RosBREEDSNP_SNP_GA_38273471_Lg3_snpCN897901_MAF50_1683481_exon5" "chr6A" 95.652 23 1 0 19 41 18054625 18054647 0.09 38.3
"RosBREEDSNP_SNP_GA_38273471_Lg3_snpCN897901_MAF50_1683481_exon5" "chr6A" 91.667 24 2 0 21 44 19943575 19943598 0.31 35.6
"RosBREEDSNP_SNP_GA_38273471_Lg3_snpCN897901_MAF50_1683481_exon5" "chr6A" 88 25 3 0 13 37 19288721 19288745 3.8 32.8
"RosBREEDSNP_SNP_GA_38273471_Lg3_snpCN897901_MAF50_1683481_exon5" "chr13A" 96 25 1 0 20 44 9416011 9415987 0.007 41.9
"RosBREEDSNP_SNP_GA_38273471_Lg3_snpCN897901_MAF50_1683481_exon5" "chr13A" 96 25 1 0 20 44 9424328 9424304 0.007 41.9
"RosBREEDSNP_SNP_GA_38273471_Lg3_snpCN897901_MAF50_1683481_exon5" "chr13A" 87.5 32 4 0 13 44 31413748 31413779 0.007 41
"RosBREEDSNP_SNP_GA_38273471_Lg3_snpCN897901_MAF50_1683481_exon5" "chr13A" 88.462 26 3 0 19 44 39192409 39192434 1.1 34.6
"RosBREEDSNP_SNP_GA_38273471_Lg3_snpCN897901_MAF50_1683481_exon5" "chr13A" 90.909 22 2 0 16 37 5439488 5439467 3.8 31.9
"RosBREEDSNP_SNP_GA_38273471_Lg3_snpCN897901_MAF50_1683481_exon5" "chr15A" 96 25 1 0 20 44 36605977 36605953 0.007 41.9
"RosBREEDSNP_SNP_GA_38273471_Lg3_snpCN897901_MAF50_1683481_exon5" "chr15A" 96 25 1 0 20 44 36696936 36696912 0.007 41.9
"RosBREEDSNP_SNP_GA_38273471_Lg3_snpCN897901_MAF50_1683481_exon5" "chr15A" 95.652 23 1 0 19 41 50413947 50413925 0.09 38.3
"RosBREEDSNP_SNP_GA_38273471_Lg3_snpCN897901_MAF50_1683481_exon5" "chr15A" 95.652 23 1 0 19 41 50417200 50417222 0.09 38.3
"RosBREEDSNP_SNP_GA_38273471_Lg3_snpCN897901_MAF50_1683481_exon5" "chr16A" 92.593 27 2 0 19 45 39590376 39590350 0.007 41
"RosBREEDSNP_SNP_GA_38273471_Lg3_snpCN897901_MAF50_1683481_exon5" "chr16A" 92.593 27 2 0 19 45 39601796 39601770 0.007 41
"RosBREEDSNP_SNP_GA_38273471_Lg3_snpCN897901_MAF50_1683481_exon5" "chr16A" 91.304 23 2 0 19 41 19308710 19308732 1.1 33.7
"RosBREEDSNP_SNP_GA_38273471_Lg3_snpCN897901_MAF50_1683481_exon5" "chr17A" 92.593 27 2 0 19 45 19805087 19805061 0.007 41
"RosBREEDSNP_SNP_GA_38273471_Lg3_snpCN897901_MAF50_1683481_exon5" "chr8A" 90.323 31 2 1 14 44 4651937 4651966 0.026 40.1
"RosBREEDSNP_SNP_GA_38273471_Lg3_snpCN897901_MAF50_1683481_exon5" "chr8A" 90.323 31 2 1 14 44 4660367 4660396 0.026 40.1
"RosBREEDSNP_SNP_GA_38273471_Lg3_snpCN897901_MAF50_1683481_exon5" "chr8A" 95.238 21 1 0 3 23 7123134 7123114 1.1 34.6
"RosBREEDSNP_SNP_GA_38273471_Lg3_snpCN897901_MAF50_1683481_exon5" "chr2A" 92.308 26 2 0 19 44 20449410 20449435 0.026 39.2
"RosBREEDSNP_SNP_GA_38273471_Lg3_snpCN897901_MAF50_1683481_exon5" "chr2A" 92.308 26 2 0 19 44 33926519 33926544 0.026 39.2
"RosBREEDSNP_SNP_GA_38273471_Lg3_snpCN897901_MAF50_1683481_exon5" "chr2A" 88.462 26 3 0 19 44 16621432 16621457 1.1 34.6
"RosBREEDSNP_SNP_GA_38273471_Lg3_snpCN897901_MAF50_1683481_exon5" "chr2A" 88.462 26 3 0 19 44 16635347 16635372 1.1 34.6
"RosBREEDSNP_SNP_GA_38273471_Lg3_snpCN897901_MAF50_1683481_exon5" "chr2A" 88.462 26 3 0 19 44 16647036 16647061 1.1 34.6
"RosBREEDSNP_SNP_GA_38273471_Lg3_snpCN897901_MAF50_1683481_exon5" "chr2A" 95.238 21 1 0 3 23 23846444 23846424 1.1 34.6
"RosBREEDSNP_SNP_GA_38273471_Lg3_snpCN897901_MAF50_1683481_exon5" "chr2A" 95.238 21 1 0 3 23 25996816 25996836 1.1 34.6
"RosBREEDSNP_SNP_GA_38273471_Lg3_snpCN897901_MAF50_1683481_exon5" "chr2A" 95.238 21 1 0 3 23 26008176 26008196 1.1 34.6
"RosBREEDSNP_SNP_GA_38273471_Lg3_snpCN897901_MAF50_1683481_exon5" "chr2A" 84.375 32 4 1 14 44 36650784 36650753 3.8 32.8
"RosBREEDSNP_SNP_GA_38273471_Lg3_snpCN897901_MAF50_1683481_exon5" "chr2A" 84.375 32 4 1 14 44 36659201 36659170 3.8 32.8
"RosBREEDSNP_SNP_GA_38273471_Lg3_snpCN897901_MAF50_1683481_exon5" "chr2A" 90.909 22 2 0 8 29 35066164 35066143 3.8 31.9
"RosBREEDSNP_SNP_GA_38273471_Lg3_snpCN897901_MAF50_1683481_exon5" "chr10A" 92.857 28 1 1 19 45 14160673 14160700 0.026 39.2
"RosBREEDSNP_SNP_GA_38273471_Lg3_snpCN897901_MAF50_1683481_exon5" "chr10A" 92.308 26 2 0 19 44 22696999 22697024 0.026 39.2
"RosBREEDSNP_SNP_GA_38273471_Lg3_snpCN897901_MAF50_1683481_exon5" "chr10A" 88.462 26 3 0 19 44 12762503 12762478 1.1 34.6
"RosBREEDSNP_SNP_GA_38273471_Lg3_snpCN897901_MAF50_1683481_exon5" "chr10A" 85.714 28 4 0 17 44 29580778 29580751 1.1 33.7
"RosBREEDSNP_SNP_GA_38273471_Lg3_snpCN897901_MAF50_1683481_exon5" "chr12A" 92.308 26 2 0 20 45 24159234 24159209 0.026 39.2
"RosBREEDSNP_SNP_GA_38273471_Lg3_snpCN897901_MAF50_1683481_exon5" "chr12A" 92.308 26 2 0 20 45 24170667 24170642 0.026 39.2
"RosBREEDSNP_SNP_GA_38273471_Lg3_snpCN897901_MAF50_1683481_exon5" "chr12A" 95.652 23 1 0 19 41 11965019 11964997 0.09 38.3
"RosBREEDSNP_SNP_GA_38273471_Lg3_snpCN897901_MAF50_1683481_exon5" "chr12A" 88.462 26 3 0 19 44 15535824 15535799 1.1 34.6
"RosBREEDSNP_SNP_GA_38273471_Lg3_snpCN897901_MAF50_1683481_exon5" "chr12A" 88.462 26 3 0 19 44 17121110 17121085 1.1 34.6
"RosBREEDSNP_SNP_GA_38273471_Lg3_snpCN897901_MAF50_1683481_exon5" "chr14A" 92.308 26 2 0 19 44 14603055 14603030 0.026 39.2
"RosBREEDSNP_SNP_GA_38273471_Lg3_snpCN897901_MAF50_1683481_exon5" "chr14A" 88.462 26 3 0 19 44 14039385 14039410 1.1 34.6
"RosBREEDSNP_SNP_GA_38273471_Lg3_snpCN897901_MAF50_1683481_exon5" "chr14A" 85.714 28 4 0 17 44 8849996 8850023 1.1 33.7
"RosBREEDSNP_SNP_GA_38273471_Lg3_snpCN897901_MAF50_1683481_exon5" "chr14A" 74 50 13 0 1 50 23910483 23910532 3.8 32.8
"RosBREEDSNP_SNP_GA_38273471_Lg3_snpCN897901_MAF50_1683481_exon5" "chr4A" 95.652 23 1 0 19 41 11442940 11442918 0.09 38.3
"RosBREEDSNP_SNP_GA_38273471_Lg3_snpCN897901_MAF50_1683481_exon5" "chr4A" 92.308 26 1 1 20 44 14338616 14338591 0.31 35.6
"RosBREEDSNP_SNP_GA_38273471_Lg3_snpCN897901_MAF50_1683481_exon5" "chr1A" 86.207 29 4 0 13 41 11451883 11451855 0.31 35.6
"RosBREEDSNP_SNP_GA_38273471_Lg3_snpCN897901_MAF50_1683481_exon5" "chr1A" 90.909 22 2 0 16 37 20074346 20074325 3.8 31.9
"RosBREEDSNP_SNP_GA_38273471_Lg3_snpCN897901_MAF50_1683481_exon5" "chr5A" 88.462 26 3 0 19 44 21890404 21890379 1.1 34.6
"RosBREEDSNP_SNP_GA_38273471_Lg3_snpCN897901_MAF50_1683481_exon5" "chr5A" 95.238 21 1 0 3 23 26944580 26944600 1.1 34.6
"RosBREEDSNP_SNP_GA_38273471_Lg3_snpCN897901_MAF50_1683481_exon5" "chr5A" 95.238 21 1 0 25 45 40298700 40298680 1.1 34.6
"RosBREEDSNP_SNP_GA_38273471_Lg3_snpCN897901_MAF50_1683481_exon5" "chr9A" 91.304 23 2 0 21 43 3485111 3485089 1.1 33.7
"RosBREEDSNP_SNP_GA_38273471_Lg3_snpCN897901_MAF50_1683481_exon5" "chr9A" 91.304 23 2 0 19 41 34974687 34974665 1.1 33.7
"RosBREEDSNP_SNP_GA_38273471_Lg3_snpCN897901_MAF50_1683481_exon5" "chr9A" 91.304 23 2 0 19 41 34986742 34986720 1.1 33.7
"RosBREEDSNP_SNP_GA_38273471_Lg3_snpCN897901_MAF50_1683481_exon5" "chr7A" 100 17 0 0 11 27 11139549 11139565 3.8 31.9
"RosBREEDSNP_SNP_GA_3879835_Lg3_00124_MAF10_761908_exon1" "chr3A" 100 50 0 0 1 50 3306556 3306605 4.65e-18 91.5
"RosBREEDSNP_SNP_GA_3879835_Lg3_00124_MAF10_761908_exon1" "chr11A" 94 50 3 0 1 50 3760209 3760258 1.02e-13 77.9
"RosBREEDSNP_SNP_GA_3879835_Lg3_00124_MAF10_761908_exon1" "chr1A" 100 17 0 0 2 18 24998308 24998292 3.8 31.9
"RosBREEDSNP_SNP_GA_3879835_Lg3_00124_MAF10_761908_exon1" "chr1A" 100 17 0 0 20 36 25208292 25208276 3.8 31.9
"RosBREEDSNP_SNP_GA_4009069_Lg2_01476_MAF50_519310_exon1" "chr2A" 96 50 0 1 1 50 3138927 3138880 2.94e-14 79.7
"RosBREEDSNP_SNP_GA_4009069_Lg2_01476_MAF50_519310_exon1" "chr2A" 96 50 0 1 1 50 3198159 3198112 2.94e-14 79.7
"RosBREEDSNP_SNP_GA_4009069_Lg2_01476_MAF50_519310_exon1" "chr12A" 96 50 0 1 1 50 15974399 15974352 2.94e-14 79.7
"RosBREEDSNP_SNP_GA_4009069_Lg2_01476_MAF50_519310_exon1" "chr12A" 91.304 23 2 0 15 37 22104491 22104469 1.1 33.7
"RosBREEDSNP_SNP_GA_4009069_Lg2_01476_MAF50_519310_exon1" "chr12A" 91.304 23 2 0 15 37 22314732 22314710 1.1 33.7
"RosBREEDSNP_SNP_GA_4009069_Lg2_01476_MAF50_519310_exon1" "chr12A" 95 20 1 0 27 46 13171503 13171484 3.8 32.8
"RosBREEDSNP_SNP_GA_4009069_Lg2_01476_MAF50_519310_exon1" "chr12A" 100 17 0 0 27 43 1078515 1078531 3.8 31.9
"RosBREEDSNP_SNP_GA_4009069_Lg2_01476_MAF50_519310_exon1" "chr15A" 96.154 26 1 0 1 26 14464351 14464326 0.002 43.7
"RosBREEDSNP_SNP_GA_4009069_Lg2_01476_MAF50_519310_exon1" "chr15A" 100 19 0 0 18 36 12395735 12395753 0.31 35.6
"RosBREEDSNP_SNP_GA_4009069_Lg2_01476_MAF50_519310_exon1" "chr15A" 95 20 1 0 27 46 33373128 33373147 3.8 32.8
"RosBREEDSNP_SNP_GA_4009069_Lg2_01476_MAF50_519310_exon1" "chr15A" 100 17 0 0 20 36 12448179 12448195 3.8 31.9
"RosBREEDSNP_SNP_GA_4009069_Lg2_01476_MAF50_519310_exon1" "chr13A" 88.889 27 3 0 24 50 44091751 44091777 0.31 36.5
"RosBREEDSNP_SNP_GA_4009069_Lg2_01476_MAF50_519310_exon1" "chr13A" 90.909 22 2 0 29 50 1005162 1005183 3.8 31.9
"RosBREEDSNP_SNP_GA_4009069_Lg2_01476_MAF50_519310_exon1" "chr3A" 95 20 1 0 31 50 21388327 21388346 3.8 32.8
"RosBREEDSNP_SNP_GA_4009069_Lg2_01476_MAF50_519310_exon1" "chr3A" 95 20 1 0 31 50 21420812 21420831 3.8 32.8
"RosBREEDSNP_SNP_GA_4009069_Lg2_01476_MAF50_519310_exon1" "chr3A" 90.909 22 2 0 6 27 11637622 11637601 3.8 31.9
"RosBREEDSNP_SNP_GA_4009069_Lg2_01476_MAF50_519310_exon1" "chr3A" 90.909 22 2 0 6 27 11659714 11659693 3.8 31.9
"RosBREEDSNP_SNP_GA_4009069_Lg2_01476_MAF50_519310_exon1" "chr5A" 88 25 3 0 25 49 8506167 8506143 3.8 32.8
"RosBREEDSNP_SNP_GA_4009069_Lg2_01476_MAF50_519310_exon1" "chr6A" 95 20 1 0 31 50 16478912 16478893 3.8 32.8
"RosBREEDSNP_SNP_GA_4009069_Lg2_01476_MAF50_519310_exon1" "chr6A" 95 20 1 0 31 50 16504932 16504913 3.8 32.8
"RosBREEDSNP_SNP_GA_4009069_Lg2_01476_MAF50_519310_exon1" "chr10A" 90.909 22 2 0 23 44 12050089 12050110 3.8 31.9
"RosBREEDSNP_SNP_GA_4009069_Lg2_01476_MAF50_519310_exon1" "chr10A" 90.909 22 2 0 3 24 17474603 17474624 3.8 31.9
"RosBREEDSNP_SNP_GA_4009069_Lg2_01476_MAF50_519310_exon1" "chr11A" 100 17 0 0 32 48 5198446 5198462 3.8 31.9
"RosBREEDSNP_SNP_GA_4009069_Lg2_01476_MAF50_519310_exon1" "chr17A" 85.185 27 4 0 5 31 20940857 20940831 3.8 31.9
"RosBREEDSNP_SNP_GA_4194273_Lg2_00203_MAF30_436930_exon1" "chr2A" 100 50 0 0 1 50 3378365 3378414 4.65e-18 91.5
"RosBREEDSNP_SNP_GA_4194273_Lg2_00203_MAF30_436930_exon1" "chr2A" 91.304 23 2 0 1 23 6409023 6409001 1.1 33.7
"RosBREEDSNP_SNP_GA_4194273_Lg2_00203_MAF30_436930_exon1" "chr2A" 100 17 0 0 33 49 10451084 10451100 3.8 31.9
"RosBREEDSNP_SNP_GA_4194273_Lg2_00203_MAF30_436930_exon1" "chr2A" 100 17 0 0 34 50 20227137 20227153 3.8 31.9
"RosBREEDSNP_SNP_GA_4194273_Lg2_00203_MAF30_436930_exon1" "chr2A" 100 17 0 0 33 49 26662924 26662908 3.8 31.9
"RosBREEDSNP_SNP_GA_4194273_Lg2_00203_MAF30_436930_exon1" "chr2A" 100 17 0 0 33 49 26698801 26698785 3.8 31.9
"RosBREEDSNP_SNP_GA_4194273_Lg2_00203_MAF30_436930_exon1" "chr2A" 100 17 0 0 33 49 26708069 26708053 3.8 31.9
"RosBREEDSNP_SNP_GA_4194273_Lg2_00203_MAF30_436930_exon1" "chr2A" 100 17 0 0 33 49 26742352 26742336 3.8 31.9
"RosBREEDSNP_SNP_GA_4194273_Lg2_00203_MAF30_436930_exon1" "chr2A" 100 17 0 0 33 49 30765951 30765935 3.8 31.9
"RosBREEDSNP_SNP_GA_4194273_Lg2_00203_MAF30_436930_exon1" "chr2A" 100 17 0 0 33 49 32417325 32417309 3.8 31.9
"RosBREEDSNP_SNP_GA_4194273_Lg2_00203_MAF30_436930_exon1" "chr15A" 93.878 49 3 0 1 49 14672674 14672722 3.58e-13 76.1
"RosBREEDSNP_SNP_GA_4194273_Lg2_00203_MAF30_436930_exon1" "chr15A" 100 18 0 0 33 50 19469644 19469627 1.1 33.7
"RosBREEDSNP_SNP_GA_4194273_Lg2_00203_MAF30_436930_exon1" "chr15A" 100 17 0 0 33 49 6468876 6468892 3.8 31.9
"RosBREEDSNP_SNP_GA_4194273_Lg2_00203_MAF30_436930_exon1" "chr15A" 100 17 0 0 33 49 10007494 10007510 3.8 31.9
"RosBREEDSNP_SNP_GA_4194273_Lg2_00203_MAF30_436930_exon1" "chr15A" 90.909 22 2 0 29 50 11182945 11182924 3.8 31.9
"RosBREEDSNP_SNP_GA_4194273_Lg2_00203_MAF30_436930_exon1" "chr15A" 100 17 0 0 33 49 47288239 47288223 3.8 31.9
"RosBREEDSNP_SNP_GA_4194273_Lg2_00203_MAF30_436930_exon1" "chr15A" 100 17 0 0 33 49 53538670 53538686 3.8 31.9
"RosBREEDSNP_SNP_GA_4194273_Lg2_00203_MAF30_436930_exon1" "chr15A" 100 17 0 0 33 49 53548391 53548407 3.8 31.9
"RosBREEDSNP_SNP_GA_4194273_Lg2_00203_MAF30_436930_exon1" "chr15A" 100 17 0 0 33 49 54472440 54472456 3.8 31.9
"RosBREEDSNP_SNP_GA_4194273_Lg2_00203_MAF30_436930_exon1" "chr15A" 100 17 0 0 33 49 54513070 54513086 3.8 31.9
"RosBREEDSNP_SNP_GA_4194273_Lg2_00203_MAF30_436930_exon1" "chr4A" 92 25 2 0 26 50 1586293 1586317 0.09 37.4
"RosBREEDSNP_SNP_GA_4194273_Lg2_00203_MAF30_436930_exon1" "chr4A" 100 17 0 0 33 49 3837224 3837208 3.8 31.9
"RosBREEDSNP_SNP_GA_4194273_Lg2_00203_MAF30_436930_exon1" "chr4A" 85.185 27 4 0 24 50 5203212 5203186 3.8 31.9
"RosBREEDSNP_SNP_GA_4194273_Lg2_00203_MAF30_436930_exon1" "chr4A" 100 17 0 0 33 49 5247395 5247411 3.8 31.9
"RosBREEDSNP_SNP_GA_4194273_Lg2_00203_MAF30_436930_exon1" "chr5A" 100 19 0 0 31 49 44794211 44794229 0.31 35.6
"RosBREEDSNP_SNP_GA_4194273_Lg2_00203_MAF30_436930_exon1" "chr5A" 100 19 0 0 31 49 44805456 44805474 0.31 35.6
"RosBREEDSNP_SNP_GA_4194273_Lg2_00203_MAF30_436930_exon1" "chr5A" 100 19 0 0 31 49 44846931 44846949 0.31 35.6
"RosBREEDSNP_SNP_GA_4194273_Lg2_00203_MAF30_436930_exon1" "chr5A" 100 17 0 0 33 49 3698721 3698737 3.8 31.9
"RosBREEDSNP_SNP_GA_4194273_Lg2_00203_MAF30_436930_exon1" "chr5A" 100 17 0 0 33 49 5710745 5710729 3.8 31.9
"RosBREEDSNP_SNP_GA_4194273_Lg2_00203_MAF30_436930_exon1" "chr5A" 100 17 0 0 33 49 30318741 30318725 3.8 31.9
"RosBREEDSNP_SNP_GA_4194273_Lg2_00203_MAF30_436930_exon1" "chr5A" 100 17 0 0 33 49 39128800 39128816 3.8 31.9
"RosBREEDSNP_SNP_GA_4194273_Lg2_00203_MAF30_436930_exon1" "chr5A" 100 17 0 0 33 49 43212739 43212755 3.8 31.9
"RosBREEDSNP_SNP_GA_4194273_Lg2_00203_MAF30_436930_exon1" "chr5A" 100 17 0 0 31 47 44794169 44794185 3.8 31.9
"RosBREEDSNP_SNP_GA_4194273_Lg2_00203_MAF30_436930_exon1" "chr9A" 95.238 21 1 0 29 49 4133883 4133903 1.1 34.6
"RosBREEDSNP_SNP_GA_4194273_Lg2_00203_MAF30_436930_exon1" "chr11A" 100 18 0 0 33 50 4225828 4225845 1.1 33.7
"RosBREEDSNP_SNP_GA_4194273_Lg2_00203_MAF30_436930_exon1" "chr11A" 95 20 1 0 3 22 6409999 6410018 3.8 32.8
"RosBREEDSNP_SNP_GA_4194273_Lg2_00203_MAF30_436930_exon1" "chr16A" 88.889 27 1 1 24 50 35613821 35613845 1.1 33.7
"RosBREEDSNP_SNP_GA_4194273_Lg2_00203_MAF30_436930_exon1" "chr16A" 100 17 0 0 33 49 3931822 3931806 3.8 31.9
"RosBREEDSNP_SNP_GA_4194273_Lg2_00203_MAF30_436930_exon1" "chr16A" 81.25 32 6 0 15 46 11153078 11153047 3.8 31.9
"RosBREEDSNP_SNP_GA_4194273_Lg2_00203_MAF30_436930_exon1" "chr16A" 100 17 0 0 33 49 20520658 20520642 3.8 31.9
"RosBREEDSNP_SNP_GA_4194273_Lg2_00203_MAF30_436930_exon1" "chr17A" 100 18 0 0 33 50 4215449 4215466 1.1 33.7
"RosBREEDSNP_SNP_GA_4194273_Lg2_00203_MAF30_436930_exon1" "chr17A" 100 17 0 0 33 49 3965181 3965197 3.8 31.9
"RosBREEDSNP_SNP_GA_4194273_Lg2_00203_MAF30_436930_exon1" "chr17A" 100 17 0 0 33 49 4729386 4729402 3.8 31.9
"RosBREEDSNP_SNP_GA_4194273_Lg2_00203_MAF30_436930_exon1" "chr1A" 90.909 22 2 0 8 29 22349520 22349541 3.8 31.9
"RosBREEDSNP_SNP_GA_4194273_Lg2_00203_MAF30_436930_exon1" "chr3A" 100 17 0 0 33 49 8533856 8533872 3.8 31.9
"RosBREEDSNP_SNP_GA_4194273_Lg2_00203_MAF30_436930_exon1" "chr3A" 100 17 0 0 1 17 25457412 25457396 3.8 31.9
"RosBREEDSNP_SNP_GA_4194273_Lg2_00203_MAF30_436930_exon1" "chr6A" 100 17 0 0 33 49 2666410 2666394 3.8 31.9
"RosBREEDSNP_SNP_GA_4194273_Lg2_00203_MAF30_436930_exon1" "chr6A" 100 17 0 0 1 17 35668044 35668060 3.8 31.9
"RosBREEDSNP_SNP_GA_4194273_Lg2_00203_MAF30_436930_exon1" "chr7A" 100 17 0 0 33 49 21790776 21790760 3.8 31.9
"RosBREEDSNP_SNP_GA_4194273_Lg2_00203_MAF30_436930_exon1" "chr7A" 100 17 0 0 33 49 22677147 22677131 3.8 31.9
"RosBREEDSNP_SNP_GA_4194273_Lg2_00203_MAF30_436930_exon1" "chr8A" 100 17 0 0 33 49 2141227 2141243 3.8 31.9
"RosBREEDSNP_SNP_GA_4194273_Lg2_00203_MAF30_436930_exon1" "chr8A" 100 17 0 0 33 49 9535620 9535636 3.8 31.9
"RosBREEDSNP_SNP_GA_4194273_Lg2_00203_MAF30_436930_exon1" "chr8A" 100 17 0 0 33 49 11834393 11834377 3.8 31.9
"RosBREEDSNP_SNP_GA_4194273_Lg2_00203_MAF30_436930_exon1" "chr10A" 100 17 0 0 33 49 11093980 11093964 3.8 31.9
"RosBREEDSNP_SNP_GA_4194273_Lg2_00203_MAF30_436930_exon1" "chr10A" 100 17 0 0 33 49 11104064 11104048 3.8 31.9
"RosBREEDSNP_SNP_GA_4194273_Lg2_00203_MAF30_436930_exon1" "chr10A" 100 17 0 0 31 47 39419478 39419494 3.8 31.9
"RosBREEDSNP_SNP_GA_4194273_Lg2_00203_MAF30_436930_exon1" "chr13A" 100 17 0 0 31 47 3139842 3139858 3.8 31.9
"RosBREEDSNP_SNP_GA_4194273_Lg2_00203_MAF30_436930_exon1" "chr13A" 100 17 0 0 33 49 9564092 9564076 3.8 31.9
"RosBREEDSNP_SNP_GA_4194273_Lg2_00203_MAF30_436930_exon1" "chr13A" 100 17 0 0 33 49 9626780 9626764 3.8 31.9
"RosBREEDSNP_SNP_GA_4194273_Lg2_00203_MAF30_436930_exon1" "chr13A" 100 17 0 0 32 48 20029065 20029081 3.8 31.9
"RosBREEDSNP_SNP_GA_4352570_Lg2_01945_MAF50_MDP0000276088_exon7" "chr2A" 100 50 0 0 1 50 3547318 3547367 4.65e-18 91.5
"RosBREEDSNP_SNP_GA_4352570_Lg2_01945_MAF50_MDP0000276088_exon7" "chr5A" 88 25 3 0 9 33 39255487 39255511 3.8 32.8
"RosBREEDSNP_SNP_GA_4352570_Lg2_01945_MAF50_MDP0000276088_exon7" "chr10A" 95 20 1 0 4 23 18600782 18600801 3.8 32.8
"RosBREEDSNP_SNP_GA_4352570_Lg2_01945_MAF50_MDP0000276088_exon7" "chr10A" 86.207 29 3 1 7 35 36203796 36203769 3.8 31.9
"RosBREEDSNP_SNP_GA_4352570_Lg2_01945_MAF50_MDP0000276088_exon7" "chr15A" 95 20 1 0 29 48 3777474 3777455 3.8 32.8
"RosBREEDSNP_SNP_GA_4352570_Lg2_01945_MAF50_MDP0000276088_exon7" "chr15A" 95 20 1 0 29 48 3790009 3789990 3.8 32.8
"RosBREEDSNP_SNP_GA_4352570_Lg2_01945_MAF50_MDP0000276088_exon7" "chr9A" 90.909 22 2 0 9 30 19151223 19151202 3.8 31.9
"RosBREEDSNP_SNP_GA_4373183_Lg2_01945_MAF10_1634079_exon4" "chr2A" 100 50 0 0 1 50 3580049 3580098 4.65e-18 91.5
"RosBREEDSNP_SNP_GA_4373183_Lg2_01945_MAF10_1634079_exon4" "chr15A" 96 50 2 0 1 50 14908989 14909038 2.41e-15 82.4
"RosBREEDSNP_SNP_GA_4373183_Lg2_01945_MAF10_1634079_exon4" "chr15A" 89.655 29 2 1 6 33 39328783 39328755 0.31 36.5
"RosBREEDSNP_SNP_GA_4373183_Lg2_01945_MAF10_1634079_exon4" "chr15A" 95 20 1 0 3 22 1232216 1232235 3.8 32.8
"RosBREEDSNP_SNP_GA_4373183_Lg2_01945_MAF10_1634079_exon4" "chr15A" 83.333 30 5 0 13 42 13839012 13839041 3.8 32.8
"RosBREEDSNP_SNP_GA_4373183_Lg2_01945_MAF10_1634079_exon4" "chr12A" 83.333 36 5 1 2 37 29304491 29304525 0.31 35.6
"RosBREEDSNP_SNP_GA_4373183_Lg2_01945_MAF10_1634079_exon4" "chr8A" 91.304 23 2 0 3 25 1594019 1594041 1.1 33.7
"RosBREEDSNP_SNP_GA_4373183_Lg2_01945_MAF10_1634079_exon4" "chr8A" 95 20 1 0 2 21 10809467 10809448 3.8 32.8
"RosBREEDSNP_SNP_GA_4373183_Lg2_01945_MAF10_1634079_exon4" "chr8A" 92.308 26 0 2 17 41 30145521 30145497 3.8 31.9
"RosBREEDSNP_SNP_GA_4373183_Lg2_01945_MAF10_1634079_exon4" "chr17A" 91.304 23 2 0 19 41 25331367 25331389 1.1 33.7
"RosBREEDSNP_SNP_GA_4373183_Lg2_01945_MAF10_1634079_exon4" "chr3A" 95 20 1 0 3 22 425815 425796 3.8 32.8
"RosBREEDSNP_SNP_GA_4373183_Lg2_01945_MAF10_1634079_exon4" "chr3A" 95 20 1 0 3 22 440301 440320 3.8 32.8
"RosBREEDSNP_SNP_GA_4373183_Lg2_01945_MAF10_1634079_exon4" "chr3A" 90.909 22 2 0 19 40 18692535 18692556 3.8 31.9
"RosBREEDSNP_SNP_GA_4373183_Lg2_01945_MAF10_1634079_exon4" "chr5A" 95 20 1 0 22 41 15222346 15222327 3.8 32.8
"RosBREEDSNP_SNP_GA_4373183_Lg2_01945_MAF10_1634079_exon4" "chr9A" 95 20 1 0 20 39 1134057 1134038 3.8 32.8
"RosBREEDSNP_SNP_GA_4373183_Lg2_01945_MAF10_1634079_exon4" "chr9A" 100 17 0 0 29 45 5864795 5864779 3.8 31.9
"RosBREEDSNP_SNP_GA_4373183_Lg2_01945_MAF10_1634079_exon4" "chr11A" 95 20 1 0 18 37 41266055 41266074 3.8 32.8
"RosBREEDSNP_SNP_GA_4373183_Lg2_01945_MAF10_1634079_exon4" "chr11A" 90.909 22 2 0 24 45 37874864 37874885 3.8 31.9
"RosBREEDSNP_SNP_GA_4373183_Lg2_01945_MAF10_1634079_exon4" "chr16A" 83.333 30 5 0 9 38 41703619 41703648 3.8 32.8
"RosBREEDSNP_SNP_GA_4373183_Lg2_01945_MAF10_1634079_exon4" "chr4A" 100 17 0 0 24 40 13817376 13817360 3.8 31.9
"RosBREEDSNP_SNP_GA_4373183_Lg2_01945_MAF10_1634079_exon4" "chr7A" 85.185 27 4 0 21 47 29379760 29379786 3.8 31.9
"RosBREEDSNP_SNP_GA_4455017_Lg2_RosCOS2816_MAF40_1677048_exon1" "chr2A" 97.368 38 1 0 13 50 3677488 3677525 6.47e-10 65.3
"RosBREEDSNP_SNP_GA_4455017_Lg2_RosCOS2816_MAF40_1677048_exon1" "chr2A" 95 20 1 0 27 46 36812955 36812974 3.8 32.8
"RosBREEDSNP_SNP_GA_4455017_Lg2_RosCOS2816_MAF40_1677048_exon1" "chr15A" 97.143 35 1 0 16 50 15000290 15000324 2.75e-08 59.9
"RosBREEDSNP_SNP_GA_4455017_Lg2_RosCOS2816_MAF40_1677048_exon1" "chr15A" 85.185 27 4 0 24 50 33834859 33834833 3.8 31.9
"RosBREEDSNP_SNP_GA_4455017_Lg2_RosCOS2816_MAF40_1677048_exon1" "chr10A" 89.286 28 3 0 17 44 18932752 18932725 0.09 38.3
"RosBREEDSNP_SNP_GA_4455017_Lg2_RosCOS2816_MAF40_1677048_exon1" "chr3A" 84.375 32 5 0 8 39 500668 500637 0.31 36.5
"RosBREEDSNP_SNP_GA_4455017_Lg2_RosCOS2816_MAF40_1677048_exon1" "chr8A" 83.784 37 3 2 14 47 28073245 28073209 1.1 34.6
"RosBREEDSNP_SNP_GA_4455017_Lg2_RosCOS2816_MAF40_1677048_exon1" "chr8A" 88 25 3 0 19 43 28148872 28148896 3.8 32.8
"RosBREEDSNP_SNP_GA_4455017_Lg2_RosCOS2816_MAF40_1677048_exon1" "chr8A" 90.909 22 2 0 19 40 24730223 24730202 3.8 31.9
"RosBREEDSNP_SNP_GA_4455017_Lg2_RosCOS2816_MAF40_1677048_exon1" "chr11A" 86.667 30 2 1 17 44 4676752 4676781 1.1 34.6
"RosBREEDSNP_SNP_GA_4455017_Lg2_RosCOS2816_MAF40_1677048_exon1" "chr11A" 86.667 30 2 1 17 44 4689406 4689435 1.1 34.6
"RosBREEDSNP_SNP_GA_4455017_Lg2_RosCOS2816_MAF40_1677048_exon1" "chr11A" 91.304 23 2 0 12 34 25551745 25551723 1.1 33.7
"RosBREEDSNP_SNP_GA_4455017_Lg2_RosCOS2816_MAF40_1677048_exon1" "chr11A" 90.909 22 2 0 23 44 31160701 31160680 3.8 31.9
"RosBREEDSNP_SNP_GA_4455017_Lg2_RosCOS2816_MAF40_1677048_exon1" "chr13A" 85.714 28 4 0 2 29 40742875 40742848 1.1 33.7
"RosBREEDSNP_SNP_GA_4455017_Lg2_RosCOS2816_MAF40_1677048_exon1" "chr5A" 83.333 30 5 0 19 48 9851338 9851367 3.8 32.8
"RosBREEDSNP_SNP_GA_4455017_Lg2_RosCOS2816_MAF40_1677048_exon1" "chr5A" 95.455 22 0 1 30 50 22970883 22970862 3.8 32.8
"RosBREEDSNP_SNP_GA_4455017_Lg2_RosCOS2816_MAF40_1677048_exon1" "chr5A" 88 25 3 0 10 34 46232134 46232158 3.8 32.8
"RosBREEDSNP_SNP_GA_4455017_Lg2_RosCOS2816_MAF40_1677048_exon1" "chr7A" 95 20 1 0 30 49 31516186 31516167 3.8 32.8
"RosBREEDSNP_SNP_GA_4455017_Lg2_RosCOS2816_MAF40_1677048_exon1" "chr7A" 85.185 27 4 0 23 49 17297438 17297412 3.8 31.9
"RosBREEDSNP_SNP_GA_4455017_Lg2_RosCOS2816_MAF40_1677048_exon1" "chr9A" 95 20 1 0 25 44 1445852 1445833 3.8 32.8
"RosBREEDSNP_SNP_GA_4455017_Lg2_RosCOS2816_MAF40_1677048_exon1" "chr9A" 100 17 0 0 30 46 15936154 15936170 3.8 31.9
"RosBREEDSNP_SNP_GA_4455017_Lg2_RosCOS2816_MAF40_1677048_exon1" "chr12A" 95 20 1 0 25 44 4115040 4115021 3.8 32.8
"RosBREEDSNP_SNP_GA_4455017_Lg2_RosCOS2816_MAF40_1677048_exon1" "chr4A" 100 17 0 0 2 18 24902716 24902732 3.8 31.9
"RosBREEDSNP_SNP_GA_4455017_Lg2_RosCOS2816_MAF40_1677048_exon1" "chr14A" 90.909 22 2 0 29 50 2151762 2151741 3.8 31.9
"RosBREEDSNP_SNP_GA_4554201_Lg2_MDP0000519575_MAF20_MDP0000519575_exon1" "chr2A" 96 50 1 1 1 50 3765899 3765947 2.94e-14 78.8
"RosBREEDSNP_SNP_GA_4554201_Lg2_MDP0000519575_MAF20_MDP0000519575_exon1" "chr15A" 88 50 6 0 1 50 15150814 15150765 6.47e-10 64.4
"RosBREEDSNP_SNP_GA_4554251_Lg2_MDP0000519575_MAF30_MDP0000519575_exon1" "chr15A" 93.75 48 3 0 3 50 15150666 15150713 1.25e-12 74.3
"RosBREEDSNP_SNP_GA_4554251_Lg2_MDP0000519575_MAF30_MDP0000519575_exon1" "chr15A" 95 20 1 0 20 39 52751492 52751511 3.8 32.8
"RosBREEDSNP_SNP_GA_4554251_Lg2_MDP0000519575_MAF30_MDP0000519575_exon1" "chr15A" 90.909 22 2 0 19 40 4239428 4239407 3.8 31.9
"RosBREEDSNP_SNP_GA_4554251_Lg2_MDP0000519575_MAF30_MDP0000519575_exon1" "chr2A" 92 50 2 1 3 50 3766048 3765999 1.52e-11 70.7
"RosBREEDSNP_SNP_GA_4554251_Lg2_MDP0000519575_MAF30_MDP0000519575_exon1" "chr2A" 82.353 34 5 1 16 48 9808082 9808115 3.8 31.9
"RosBREEDSNP_SNP_GA_4554251_Lg2_MDP0000519575_MAF30_MDP0000519575_exon1" "chr16A" 91.667 24 2 0 24 47 4324284 4324307 0.31 35.6
"RosBREEDSNP_SNP_GA_4554251_Lg2_MDP0000519575_MAF30_MDP0000519575_exon1" "chr16A" 100 17 0 0 27 43 23869820 23869804 3.8 31.9
"RosBREEDSNP_SNP_GA_4554251_Lg2_MDP0000519575_MAF30_MDP0000519575_exon1" "chr5A" 95 20 1 0 21 40 21974579 21974598 3.8 32.8
"RosBREEDSNP_SNP_GA_4554251_Lg2_MDP0000519575_MAF30_MDP0000519575_exon1" "chr6A" 90.909 22 2 0 26 47 7971586 7971607 3.8 31.9
"RosBREEDSNP_SNP_GA_4554251_Lg2_MDP0000519575_MAF30_MDP0000519575_exon1" "chr9A" 100 17 0 0 24 40 31555121 31555105 3.8 31.9
"RosBREEDSNP_SNP_GA_4554251_Lg2_MDP0000519575_MAF30_MDP0000519575_exon1" "chr11A" 100 17 0 0 24 40 27086527 27086543 3.8 31.9
"RosBREEDSNP_SNP_GA_4554251_Lg2_MDP0000519575_MAF30_MDP0000519575_exon1" "chr14A" 100 17 0 0 2 18 10495056 10495072 3.8 31.9
"RosBREEDSNP_SNP_GA_5074647_Lg2_00077_MAF40_1649337_exon1" "chr2A" 100 50 0 0 1 50 4374269 4374220 4.65e-18 91.5
"RosBREEDSNP_SNP_GA_5074647_Lg2_00077_MAF40_1649337_exon1" "chr15A" 90.196 51 3 2 1 50 15634422 15634373 2.26e-09 63.5
"RosBREEDSNP_SNP_GA_5074647_Lg2_00077_MAF40_1649337_exon1" "chr15A" 83.333 30 5 0 16 45 28311400 28311429 3.8 32.8
"RosBREEDSNP_SNP_GA_5074647_Lg2_00077_MAF40_1649337_exon1" "chr15A" 100 17 0 0 13 29 12671957 12671941 3.8 31.9
"RosBREEDSNP_SNP_GA_5074647_Lg2_00077_MAF40_1649337_exon1" "chr6A" 89.362 47 3 2 5 50 31238149 31238194 3.35e-07 56.3
"RosBREEDSNP_SNP_GA_5074647_Lg2_00077_MAF40_1649337_exon1" "chr5A" 83.333 30 5 0 16 45 14085484 14085513 3.8 32.8
"RosBREEDSNP_SNP_GA_5074647_Lg2_00077_MAF40_1649337_exon1" "chr5A" 90.909 22 2 0 5 26 20682117 20682096 3.8 31.9
"RosBREEDSNP_SNP_GA_5074647_Lg2_00077_MAF40_1649337_exon1" "chr5A" 91.667 24 1 1 22 44 45121524 45121501 3.8 31.9
"RosBREEDSNP_SNP_GA_5074647_Lg2_00077_MAF40_1649337_exon1" "chr3A" 90.909 22 2 0 13 34 22111167 22111146 3.8 31.9
"RosBREEDSNP_SNP_GA_5074647_Lg2_00077_MAF40_1649337_exon1" "chr7A" 90.909 22 2 0 5 26 10526509 10526488 3.8 31.9
"RosBREEDSNP_SNP_GA_5111953_Lg3_01957_MAF20_MDP0000389025_exon1" "chr3A" 100 50 0 0 1 50 3770090 3770041 4.65e-18 91.5
"RosBREEDSNP_SNP_GA_5111953_Lg3_01957_MAF20_MDP0000389025_exon1" "chr11A" 94 50 3 0 1 50 4225318 4225269 1.02e-13 77.9
"RosBREEDSNP_SNP_GA_5111953_Lg3_01957_MAF20_MDP0000389025_exon1" "chr8A" 91.304 23 2 0 21 43 14975544 14975566 1.1 33.7
"RosBREEDSNP_SNP_GA_5111953_Lg3_01957_MAF20_MDP0000389025_exon1" "chr8A" 95 20 1 0 3 22 6234668 6234687 3.8 32.8
"RosBREEDSNP_SNP_GA_5111953_Lg3_01957_MAF20_MDP0000389025_exon1" "chr2A" 100 17 0 0 33 49 2122163 2122179 3.8 31.9
"RosBREEDSNP_SNP_GA_5111953_Lg3_01957_MAF20_MDP0000389025_exon1" "chr16A" 90.909 22 2 0 1 22 1626413 1626434 3.8 31.9
"RosBREEDSNP_SNP_GA_5335844_Lg2_00158_MAF50_MDP0000223169_exon3" "chr2A" 100 50 0 0 1 50 4639622 4639573 4.65e-18 91.5
"RosBREEDSNP_SNP_GA_5335844_Lg2_00158_MAF50_MDP0000223169_exon3" "chr2A" 93.75 32 2 0 1 32 34735931 34735962 1.42e-05 50
"RosBREEDSNP_SNP_GA_5335844_Lg2_00158_MAF50_MDP0000223169_exon3" "chr2A" 76 50 12 0 1 50 15178984 15179033 0.09 37.4
"RosBREEDSNP_SNP_GA_5335844_Lg2_00158_MAF50_MDP0000223169_exon3" "chr16A" 97.561 41 1 0 1 41 10803845 10803805 1.52e-11 70.7
"RosBREEDSNP_SNP_GA_5335844_Lg2_00158_MAF50_MDP0000223169_exon3" "chr16A" 80 50 10 0 1 50 24825999 24826048 0.000174 46.4
"RosBREEDSNP_SNP_GA_5335844_Lg2_00158_MAF50_MDP0000223169_exon3" "chr16A" 100 17 0 0 2 18 6697821 6697805 3.8 31.9
"RosBREEDSNP_SNP_GA_5335844_Lg2_00158_MAF50_MDP0000223169_exon3" "chr4A" 85.714 49 7 0 2 50 16505717 16505669 9.6e-08 58.1
"RosBREEDSNP_SNP_GA_5335844_Lg2_00158_MAF50_MDP0000223169_exon3" "chr9A" 85.714 49 7 0 2 50 19220806 19220854 9.6e-08 58.1
"RosBREEDSNP_SNP_GA_5335844_Lg2_00158_MAF50_MDP0000223169_exon3" "chr9A" 81.25 48 9 0 1 48 12548557 12548510 0.000174 47.3
"RosBREEDSNP_SNP_GA_5335844_Lg2_00158_MAF50_MDP0000223169_exon3" "chr9A" 81.25 48 9 0 1 48 35403559 35403512 0.000174 47.3
"RosBREEDSNP_SNP_GA_5335844_Lg2_00158_MAF50_MDP0000223169_exon3" "chr9A" 78.378 37 8 0 14 50 8387053 8387017 3.8 31.9
"RosBREEDSNP_SNP_GA_5335844_Lg2_00158_MAF50_MDP0000223169_exon3" "chr9A" 78.378 37 8 0 14 50 8395760 8395724 3.8 31.9
"RosBREEDSNP_SNP_GA_5335844_Lg2_00158_MAF50_MDP0000223169_exon3" "chr9A" 78.378 37 8 0 14 50 8408563 8408527 3.8 31.9
"RosBREEDSNP_SNP_GA_5335844_Lg2_00158_MAF50_MDP0000223169_exon3" "chr12A" 80 50 10 0 1 50 3731617 3731666 0.000174 46.4
"RosBREEDSNP_SNP_GA_5335844_Lg2_00158_MAF50_MDP0000223169_exon3" "chr3A" 90.625 32 3 0 2 33 22560024 22559993 0.000606 45.5
"RosBREEDSNP_SNP_GA_5335844_Lg2_00158_MAF50_MDP0000223169_exon3" "chr3A" 79.167 48 8 2 2 48 9309488 9309534 0.31 35.6
"RosBREEDSNP_SNP_GA_5335844_Lg2_00158_MAF50_MDP0000223169_exon3" "chr3A" 90.909 22 2 0 13 34 7484271 7484250 3.8 31.9
"RosBREEDSNP_SNP_GA_5335844_Lg2_00158_MAF50_MDP0000223169_exon3" "chr6A" 79.592 49 10 0 2 50 11455565 11455613 0.000606 44.6
"RosBREEDSNP_SNP_GA_5335844_Lg2_00158_MAF50_MDP0000223169_exon3" "chr6A" 79.592 49 10 0 2 50 29519754 29519802 0.000606 44.6
"RosBREEDSNP_SNP_GA_5335844_Lg2_00158_MAF50_MDP0000223169_exon3" "chr6A" 76.087 46 11 0 1 46 19818274 19818319 1.1 34.6
"RosBREEDSNP_SNP_GA_5335844_Lg2_00158_MAF50_MDP0000223169_exon3" "chr17A" 87.879 33 4 0 1 33 9944220 9944252 0.002 42.8
"RosBREEDSNP_SNP_GA_5335844_Lg2_00158_MAF50_MDP0000223169_exon3" "chr13A" 80 45 9 0 1 45 12508071 12508115 0.007 41.9
"RosBREEDSNP_SNP_GA_5335844_Lg2_00158_MAF50_MDP0000223169_exon3" "chr13A" 88 25 3 0 3 27 11867956 11867980 3.8 32.8
"RosBREEDSNP_SNP_GA_5335844_Lg2_00158_MAF50_MDP0000223169_exon3" "chr13A" 100 17 0 0 2 18 6129990 6129974 3.8 31.9
"RosBREEDSNP_SNP_GA_5335844_Lg2_00158_MAF50_MDP0000223169_exon3" "chr11A" 86.207 29 4 0 2 30 30802677 30802649 0.31 35.6
"RosBREEDSNP_SNP_GA_5335844_Lg2_00158_MAF50_MDP0000223169_exon3" "chr11A" 90.909 22 2 0 13 34 8765952 8765931 3.8 31.9
"RosBREEDSNP_SNP_GA_5335844_Lg2_00158_MAF50_MDP0000223169_exon3" "chr8A" 83.784 37 3 2 6 40 8640542 8640577 1.1 34.6
"RosBREEDSNP_SNP_GA_5335844_Lg2_00158_MAF50_MDP0000223169_exon3" "chr1A" 85.714 28 4 0 3 30 4606409 4606382 1.1 33.7
"RosBREEDSNP_SNP_GA_5335844_Lg2_00158_MAF50_MDP0000223169_exon3" "chr1A" 85.714 28 4 0 3 30 4618804 4618777 1.1 33.7
"RosBREEDSNP_SNP_GA_5335844_Lg2_00158_MAF50_MDP0000223169_exon3" "chr15A" 84.375 32 3 1 1 30 13408077 13408108 1.1 33.7
"RosBREEDSNP_SNP_GA_5335844_Lg2_00158_MAF50_MDP0000223169_exon3" "chr15A" 75 48 12 0 1 48 44385308 44385355 1.1 33.7
"RosBREEDSNP_SNP_GA_5335844_Lg2_00158_MAF50_MDP0000223169_exon3" "chr14A" 100 17 0 0 21 37 27674245 27674229 3.8 31.9
"RosBREEDSNP_SNP_GA_5931646_Lg2_01663_MAF10_144193_exon1" "chr2A" 100 50 0 0 1 50 5586497 5586546 4.65e-18 91.5
"RosBREEDSNP_SNP_GA_5931646_Lg2_01663_MAF10_144193_exon1" "chr2A" 100 17 0 0 29 45 2496139 2496123 3.8 31.9
"RosBREEDSNP_SNP_GA_5931646_Lg2_01663_MAF10_144193_exon1" "chr15A" 90 50 5 0 1 50 16795493 16795542 5.31e-11 68.9
"RosBREEDSNP_SNP_GA_5931646_Lg2_01663_MAF10_144193_exon1" "chr15A" 100 17 0 0 16 32 9498060 9498076 3.8 31.9
"RosBREEDSNP_SNP_GA_5931646_Lg2_01663_MAF10_144193_exon1" "chr15A" 100 17 0 0 16 32 9509731 9509747 3.8 31.9
"RosBREEDSNP_SNP_GA_5931646_Lg2_01663_MAF10_144193_exon1" "chr15A" 100 17 0 0 16 32 9523710 9523726 3.8 31.9
"RosBREEDSNP_SNP_GA_5931646_Lg2_01663_MAF10_144193_exon1" "chr11A" 92 25 0 1 18 40 27687947 27687923 1.1 34.6
"RosBREEDSNP_SNP_GA_5931646_Lg2_01663_MAF10_144193_exon1" "chr11A" 92 25 0 1 18 40 27699903 27699879 1.1 34.6
"RosBREEDSNP_SNP_GA_5931646_Lg2_01663_MAF10_144193_exon1" "chr12A" 91.304 23 2 0 10 32 5893213 5893191 1.1 33.7
"RosBREEDSNP_SNP_GA_5931646_Lg2_01663_MAF10_144193_exon1" "chr14A" 91.304 23 2 0 10 32 5372052 5372030 1.1 33.7
"RosBREEDSNP_SNP_GA_5931646_Lg2_01663_MAF10_144193_exon1" "chr16A" 95 20 1 0 18 37 16708014 16708033 3.8 32.8
"RosBREEDSNP_SNP_GA_6162720_Lg3_00073_MAF20_1629415_exon4" "chr3A" 100 50 0 0 1 50 4919079 4919030 4.65e-18 91.5
"RosBREEDSNP_SNP_GA_6162720_Lg3_00073_MAF20_1629415_exon4" "chr3A" 100 17 0 0 19 35 34952797 34952781 3.8 31.9
"RosBREEDSNP_SNP_GA_6162720_Lg3_00073_MAF20_1629415_exon4" "chr11A" 94.118 34 1 1 17 50 5331351 5331319 1.42e-05 50
"RosBREEDSNP_SNP_GA_6162720_Lg3_00073_MAF20_1629415_exon4" "chr11A" 95 20 1 0 19 38 7851972 7851953 3.8 32.8
"RosBREEDSNP_SNP_GA_6162720_Lg3_00073_MAF20_1629415_exon4" "chr11A" 95 20 1 0 19 38 7936511 7936492 3.8 32.8
"RosBREEDSNP_SNP_GA_6162720_Lg3_00073_MAF20_1629415_exon4" "chr11A" 95 20 1 0 19 38 9154622 9154641 3.8 32.8
"RosBREEDSNP_SNP_GA_6162720_Lg3_00073_MAF20_1629415_exon4" "chr11A" 95 20 1 0 19 38 15982869 15982888 3.8 32.8
"RosBREEDSNP_SNP_GA_6162720_Lg3_00073_MAF20_1629415_exon4" "chr11A" 100 17 0 0 19 35 1810418 1810402 3.8 31.9
"RosBREEDSNP_SNP_GA_6162720_Lg3_00073_MAF20_1629415_exon4" "chr11A" 100 17 0 0 19 35 42921989 42922005 3.8 31.9
"RosBREEDSNP_SNP_GA_6162720_Lg3_00073_MAF20_1629415_exon4" "chr10A" 95.455 22 1 0 26 47 38630689 38630710 0.31 36.5
"RosBREEDSNP_SNP_GA_6162720_Lg3_00073_MAF20_1629415_exon4" "chr10A" 100 17 0 0 19 35 1444923 1444939 3.8 31.9
"RosBREEDSNP_SNP_GA_6162720_Lg3_00073_MAF20_1629415_exon4" "chr10A" 100 17 0 0 19 35 1457264 1457280 3.8 31.9
"RosBREEDSNP_SNP_GA_6162720_Lg3_00073_MAF20_1629415_exon4" "chr10A" 100 17 0 0 19 35 5166076 5166092 3.8 31.9
"RosBREEDSNP_SNP_GA_6162720_Lg3_00073_MAF20_1629415_exon4" "chr10A" 100 17 0 0 19 35 11826023 11826039 3.8 31.9
"RosBREEDSNP_SNP_GA_6162720_Lg3_00073_MAF20_1629415_exon4" "chr10A" 100 17 0 0 19 35 30799324 30799308 3.8 31.9
"RosBREEDSNP_SNP_GA_6162720_Lg3_00073_MAF20_1629415_exon4" "chr10A" 100 17 0 0 19 35 37242273 37242257 3.8 31.9
"RosBREEDSNP_SNP_GA_6162720_Lg3_00073_MAF20_1629415_exon4" "chr1A" 100 18 0 0 32 49 704808 704825 1.1 33.7
"RosBREEDSNP_SNP_GA_6162720_Lg3_00073_MAF20_1629415_exon4" "chr1A" 100 17 0 0 19 35 21222125 21222141 3.8 31.9
"RosBREEDSNP_SNP_GA_6162720_Lg3_00073_MAF20_1629415_exon4" "chr1A" 100 17 0 0 19 35 26599731 26599747 3.8 31.9
"RosBREEDSNP_SNP_GA_6162720_Lg3_00073_MAF20_1629415_exon4" "chr16A" 92 25 1 1 22 46 33277837 33277814 1.1 33.7
"RosBREEDSNP_SNP_GA_6162720_Lg3_00073_MAF20_1629415_exon4" "chr16A" 95 20 1 0 19 38 2089167 2089148 3.8 32.8
"RosBREEDSNP_SNP_GA_6162720_Lg3_00073_MAF20_1629415_exon4" "chr16A" 95 20 1 0 19 38 2234433 2234414 3.8 32.8
"RosBREEDSNP_SNP_GA_6162720_Lg3_00073_MAF20_1629415_exon4" "chr16A" 100 17 0 0 19 35 12253252 12253268 3.8 31.9
"RosBREEDSNP_SNP_GA_6162720_Lg3_00073_MAF20_1629415_exon4" "chr16A" 100 17 0 0 19 35 14776497 14776513 3.8 31.9
"RosBREEDSNP_SNP_GA_6162720_Lg3_00073_MAF20_1629415_exon4" "chr16A" 100 17 0 0 19 35 20681884 20681900 3.8 31.9
"RosBREEDSNP_SNP_GA_6162720_Lg3_00073_MAF20_1629415_exon4" "chr17A" 92 25 1 1 22 46 20792261 20792284 1.1 33.7
"RosBREEDSNP_SNP_GA_6162720_Lg3_00073_MAF20_1629415_exon4" "chr17A" 95 20 1 0 19 38 5824183 5824202 3.8 32.8
"RosBREEDSNP_SNP_GA_6162720_Lg3_00073_MAF20_1629415_exon4" "chr17A" 100 17 0 0 33 49 476422 476438 3.8 31.9
"RosBREEDSNP_SNP_GA_6162720_Lg3_00073_MAF20_1629415_exon4" "chr17A" 100 17 0 0 19 35 1979120 1979136 3.8 31.9
"RosBREEDSNP_SNP_GA_6162720_Lg3_00073_MAF20_1629415_exon4" "chr2A" 95 20 1 0 19 38 8164617 8164636 3.8 32.8
"RosBREEDSNP_SNP_GA_6162720_Lg3_00073_MAF20_1629415_exon4" "chr2A" 90.909 22 2 0 22 43 4523417 4523396 3.8 31.9
"RosBREEDSNP_SNP_GA_6162720_Lg3_00073_MAF20_1629415_exon4" "chr2A" 100 17 0 0 23 39 14318721 14318705 3.8 31.9
"RosBREEDSNP_SNP_GA_6162720_Lg3_00073_MAF20_1629415_exon4" "chr2A" 100 17 0 0 19 35 38926643 38926659 3.8 31.9
"RosBREEDSNP_SNP_GA_6162720_Lg3_00073_MAF20_1629415_exon4" "chr4A" 95 20 1 0 19 38 20859338 20859357 3.8 32.8
"RosBREEDSNP_SNP_GA_6162720_Lg3_00073_MAF20_1629415_exon4" "chr4A" 100 17 0 0 19 35 28580052 28580036 3.8 31.9
"RosBREEDSNP_SNP_GA_6162720_Lg3_00073_MAF20_1629415_exon4" "chr4A" 100 17 0 0 19 35 29258262 29258278 3.8 31.9
"RosBREEDSNP_SNP_GA_6162720_Lg3_00073_MAF20_1629415_exon4" "chr6A" 95 20 1 0 19 38 23150371 23150390 3.8 32.8
"RosBREEDSNP_SNP_GA_6162720_Lg3_00073_MAF20_1629415_exon4" "chr6A" 95 20 1 0 19 38 23158359 23158378 3.8 32.8
"RosBREEDSNP_SNP_GA_6162720_Lg3_00073_MAF20_1629415_exon4" "chr6A" 100 17 0 0 19 35 29842540 29842524 3.8 31.9
"RosBREEDSNP_SNP_GA_6162720_Lg3_00073_MAF20_1629415_exon4" "chr7A" 95 20 1 0 19 38 1639592 1639611 3.8 32.8
"RosBREEDSNP_SNP_GA_6162720_Lg3_00073_MAF20_1629415_exon4" "chr7A" 81.818 33 2 1 3 35 2616292 2616264 3.8 32.8
"RosBREEDSNP_SNP_GA_6162720_Lg3_00073_MAF20_1629415_exon4" "chr7A" 95 20 1 0 19 38 18502809 18502790 3.8 32.8
"RosBREEDSNP_SNP_GA_6162720_Lg3_00073_MAF20_1629415_exon4" "chr7A" 100 17 0 0 19 35 7629405 7629389 3.8 31.9
"RosBREEDSNP_SNP_GA_6162720_Lg3_00073_MAF20_1629415_exon4" "chr7A" 100 17 0 0 19 35 8397506 8397522 3.8 31.9
"RosBREEDSNP_SNP_GA_6162720_Lg3_00073_MAF20_1629415_exon4" "chr8A" 95 20 1 0 19 38 23083700 23083681 3.8 32.8
"RosBREEDSNP_SNP_GA_6162720_Lg3_00073_MAF20_1629415_exon4" "chr8A" 100 17 0 0 19 35 9562575 9562559 3.8 31.9
"RosBREEDSNP_SNP_GA_6162720_Lg3_00073_MAF20_1629415_exon4" "chr9A" 95 20 1 0 31 50 25733627 25733608 3.8 32.8
"RosBREEDSNP_SNP_GA_6162720_Lg3_00073_MAF20_1629415_exon4" "chr12A" 95 20 1 0 19 38 30867605 30867586 3.8 32.8
"RosBREEDSNP_SNP_GA_6162720_Lg3_00073_MAF20_1629415_exon4" "chr14A" 95 20 1 0 19 38 25325122 25325141 3.8 32.8
"RosBREEDSNP_SNP_GA_6162720_Lg3_00073_MAF20_1629415_exon4" "chr14A" 100 17 0 0 19 35 4826603 4826619 3.8 31.9
"RosBREEDSNP_SNP_GA_6162720_Lg3_00073_MAF20_1629415_exon4" "chr14A" 100 17 0 0 13 29 8411020 8411036 3.8 31.9
"RosBREEDSNP_SNP_GA_6162720_Lg3_00073_MAF20_1629415_exon4" "chr14A" 100 17 0 0 19 35 15339280 15339296 3.8 31.9
"RosBREEDSNP_SNP_GA_6162720_Lg3_00073_MAF20_1629415_exon4" "chr14A" 100 17 0 0 19 35 29663793 29663777 3.8 31.9
"RosBREEDSNP_SNP_GA_6162720_Lg3_00073_MAF20_1629415_exon4" "chr15A" 95 20 1 0 19 38 3564959 3564978 3.8 32.8
"RosBREEDSNP_SNP_GA_6162720_Lg3_00073_MAF20_1629415_exon4" "chr15A" 100 17 0 0 19 35 1334709 1334725 3.8 31.9
"RosBREEDSNP_SNP_GA_6162720_Lg3_00073_MAF20_1629415_exon4" "chr15A" 100 17 0 0 25 41 23947402 23947418 3.8 31.9
"RosBREEDSNP_SNP_GA_6162720_Lg3_00073_MAF20_1629415_exon4" "chr15A" 100 17 0 0 19 35 54718744 54718760 3.8 31.9
"RosBREEDSNP_SNP_GA_6162720_Lg3_00073_MAF20_1629415_exon4" "chr5A" 100 17 0 0 19 35 24643495 24643479 3.8 31.9
"RosBREEDSNP_SNP_GA_6162720_Lg3_00073_MAF20_1629415_exon4" "chr5A" 100 17 0 0 19 35 24656345 24656329 3.8 31.9
"RosBREEDSNP_SNP_GA_6162720_Lg3_00073_MAF20_1629415_exon4" "chr5A" 100 17 0 0 19 35 33068523 33068507 3.8 31.9
"RosBREEDSNP_SNP_GA_6162720_Lg3_00073_MAF20_1629415_exon4" "chr5A" 100 17 0 0 19 35 44902783 44902799 3.8 31.9
"RosBREEDSNP_SNP_GA_6162720_Lg3_00073_MAF20_1629415_exon4" "chr13A" 100 17 0 0 19 35 1654767 1654751 3.8 31.9
"RosBREEDSNP_SNP_GA_6162720_Lg3_00073_MAF20_1629415_exon4" "chr13A" 100 17 0 0 19 35 9867326 9867342 3.8 31.9
"RosBREEDSNP_SNP_GA_6162720_Lg3_00073_MAF20_1629415_exon4" "chr13A" 100 17 0 0 19 35 16153402 16153386 3.8 31.9
"RosBREEDSNP_SNP_GA_6242616_Lg3_00073_MAF30_1679536_exon2" "chr3A" 100 50 0 0 1 50 5010406 5010357 4.65e-18 91.5
"RosBREEDSNP_SNP_GA_6242616_Lg3_00073_MAF30_1679536_exon2" "chr11A" 96 50 2 0 1 50 5528161 5528112 2.41e-15 82.4
"RosBREEDSNP_SNP_GA_6242616_Lg3_00073_MAF30_1679536_exon2" "chr15A" 95 20 1 0 19 38 17456189 17456208 3.8 32.8
"RosBREEDSNP_SNP_GA_6242616_Lg3_00073_MAF30_1679536_exon2" "chr13A" 100 17 0 0 14 30 19865161 19865145 3.8 31.9
"RosBREEDSNP_SNP_GA_6539382_Lg3_01921_MAF30_1666387_exon1" "chr3A" 100 50 0 0 1 50 5284563 5284514 4.65e-18 91.5
"RosBREEDSNP_SNP_GA_6539382_Lg3_01921_MAF30_1666387_exon1" "chr11A" 94 50 3 0 1 50 5970902 5970853 1.02e-13 77.9
"RosBREEDSNP_SNP_GA_6539382_Lg3_01921_MAF30_1666387_exon1" "chr11A" 83.871 31 3 1 1 29 40715693 40715723 3.8 31.9
"RosBREEDSNP_SNP_GA_6539382_Lg3_01921_MAF30_1666387_exon1" "chr5A" 91.667 24 2 0 15 38 8742007 8741984 0.31 35.6
"RosBREEDSNP_SNP_GA_6539382_Lg3_01921_MAF30_1666387_exon1" "chr8A" 88 25 3 0 21 45 26316065 26316041 3.8 32.8
"RosBREEDSNP_SNP_GA_6539382_Lg3_01921_MAF30_1666387_exon1" "chr8A" 86.207 29 3 1 3 30 27043756 27043728 3.8 31.9
"RosBREEDSNP_SNP_GA_6539382_Lg3_01921_MAF30_1666387_exon1" "chr13A" 88 25 3 0 21 45 25005398 25005374 3.8 32.8
"RosBREEDSNP_SNP_GA_6539382_Lg3_01921_MAF30_1666387_exon1" "chr13A" 88 25 3 0 21 45 25062182 25062158 3.8 32.8
"RosBREEDSNP_SNP_GA_6539382_Lg3_01921_MAF30_1666387_exon1" "chr13A" 90.909 22 2 0 8 29 31025877 31025898 3.8 31.9
"RosBREEDSNP_SNP_GA_6539382_Lg3_01921_MAF30_1666387_exon1" "chr14A" 88 25 3 0 7 31 14636370 14636346 3.8 32.8
"RosBREEDSNP_SNP_GA_6539382_Lg3_01921_MAF30_1666387_exon1" "chr14A" 90.909 22 2 0 8 29 15826571 15826592 3.8 31.9
"RosBREEDSNP_SNP_GA_6539382_Lg3_01921_MAF30_1666387_exon1" "chr16A" 88 25 3 0 21 45 41644742 41644766 3.8 32.8
"RosBREEDSNP_SNP_GA_6539382_Lg3_01921_MAF30_1666387_exon1" "chr16A" 100 17 0 0 11 27 17279372 17279356 3.8 31.9
"RosBREEDSNP_SNP_GA_6539382_Lg3_01921_MAF30_1666387_exon1" "chr2A" 90.909 22 2 0 8 29 26803194 26803215 3.8 31.9
"RosBREEDSNP_SNP_GA_6539382_Lg3_01921_MAF30_1666387_exon1" "chr4A" 100 17 0 0 13 29 24222584 24222600 3.8 31.9
"RosBREEDSNP_SNP_GA_6539382_Lg3_01921_MAF30_1666387_exon1" "chr4A" 90.909 22 2 0 3 24 30113474 30113453 3.8 31.9
"RosBREEDSNP_SNP_GA_6539382_Lg3_01921_MAF30_1666387_exon1" "chr10A" 90.909 22 2 0 9 30 15418875 15418896 3.8 31.9
"RosBREEDSNP_SNP_GA_6539382_Lg3_01921_MAF30_1666387_exon1" "chr12A" 100 17 0 0 13 29 23622727 23622743 3.8 31.9
"RosBREEDSNP_SNP_GA_7035308_Lg2_RosCOS1581_MAF40_MDP0000785754_exon1" "chr2A" 100 50 0 0 1 50 6841362 6841411 4.65e-18 91.5
"RosBREEDSNP_SNP_GA_7035308_Lg2_RosCOS1581_MAF40_MDP0000785754_exon1" "chr10A" 92 50 4 0 1 50 10717902 10717853 1.25e-12 73.4
"RosBREEDSNP_SNP_GA_7035308_Lg2_RosCOS1581_MAF40_MDP0000785754_exon1" "chr10A" 92 50 4 0 1 50 10730100 10730051 1.25e-12 73.4
"RosBREEDSNP_SNP_GA_7035308_Lg2_RosCOS1581_MAF40_MDP0000785754_exon1" "chr5A" 100 29 0 0 22 50 12844764 12844736 1.17e-06 53.6
"RosBREEDSNP_SNP_GA_7035308_Lg2_RosCOS1581_MAF40_MDP0000785754_exon1" "chr5A" 100 20 0 0 1 20 12844884 12844865 0.09 37.4
"RosBREEDSNP_SNP_GA_7035308_Lg2_RosCOS1581_MAF40_MDP0000785754_exon1" "chr5A" 95 20 1 0 9 28 6239739 6239758 3.8 32.8
"RosBREEDSNP_SNP_GA_7035308_Lg2_RosCOS1581_MAF40_MDP0000785754_exon1" "chr5A" 95 20 1 0 21 40 45443311 45443330 3.8 32.8
"RosBREEDSNP_SNP_GA_7035308_Lg2_RosCOS1581_MAF40_MDP0000785754_exon1" "chr17A" 88.889 27 1 1 6 30 15908964 15908938 1.1 33.7
"RosBREEDSNP_SNP_GA_7035308_Lg2_RosCOS1581_MAF40_MDP0000785754_exon1" "chr17A" 95 20 1 0 25 44 9294213 9294194 3.8 32.8
"RosBREEDSNP_SNP_GA_7035308_Lg2_RosCOS1581_MAF40_MDP0000785754_exon1" "chr17A" 100 17 0 0 7 23 2342808 2342824 3.8 31.9
"RosBREEDSNP_SNP_GA_7035308_Lg2_RosCOS1581_MAF40_MDP0000785754_exon1" "chr3A" 95 20 1 0 15 34 14081242 14081261 3.8 32.8
"RosBREEDSNP_SNP_GA_7035308_Lg2_RosCOS1581_MAF40_MDP0000785754_exon1" "chr6A" 95 20 1 0 18 37 2610189 2610170 3.8 32.8
"RosBREEDSNP_SNP_GA_7035308_Lg2_RosCOS1581_MAF40_MDP0000785754_exon1" "chr6A" 95 20 1 0 2 21 13896208 13896227 3.8 32.8
"RosBREEDSNP_SNP_GA_7035308_Lg2_RosCOS1581_MAF40_MDP0000785754_exon1" "chr6A" 95 20 1 0 2 21 13908403 13908422 3.8 32.8
"RosBREEDSNP_SNP_GA_7035308_Lg2_RosCOS1581_MAF40_MDP0000785754_exon1" "chr13A" 95 20 1 0 21 40 31462523 31462504 3.8 32.8
"RosBREEDSNP_SNP_GA_7035308_Lg2_RosCOS1581_MAF40_MDP0000785754_exon1" "chr13A" 90.909 22 2 0 28 49 13980572 13980551 3.8 31.9
"RosBREEDSNP_SNP_GA_7035308_Lg2_RosCOS1581_MAF40_MDP0000785754_exon1" "chr1A" 100 17 0 0 20 36 9800273 9800257 3.8 31.9
"RosBREEDSNP_SNP_GA_9496433_Lg3_02195_MAF30_1675854_exon1" "chr3A" 100 50 0 0 1 50 8305124 8305075 4.65e-18 91.5
"RosBREEDSNP_SNP_GA_9496433_Lg3_02195_MAF30_1675854_exon1" "chr11A" 97.959 49 1 0 2 50 9740444 9740396 6.9e-16 85.1
"RosBREEDSNP_SNP_GA_9496433_Lg3_02195_MAF30_1675854_exon1" "chr11A" 100 17 0 0 6 22 33905555 33905571 3.8 31.9
"RosBREEDSNP_SNP_GA_9966749_Lg3_01990_MAF10_266458_exon1" "chr3A" 100 50 0 0 1 50 9017176 9017225 4.65e-18 91.5
"RosBREEDSNP_SNP_GA_9966749_Lg3_01990_MAF10_266458_exon1" "chr3A" 100 50 0 0 1 50 9029803 9029852 4.65e-18 91.5
"RosBREEDSNP_SNP_GA_9966749_Lg3_01990_MAF10_266458_exon1" "chr11A" 97.826 46 1 0 5 50 10818635 10818680 2.94e-14 79.7
"RosBREEDSNP_SNP_GA_9966749_Lg3_01990_MAF10_266458_exon1" "chr11A" 83.333 30 5 0 20 49 41264278 41264307 3.8 32.8
"RosBREEDSNP_SNP_GA_9966749_Lg3_01990_MAF10_266458_exon1" "chr13A" 100 17 0 0 5 21 22783688 22783704 3.8 31.9
"RosBREEDSNP_SNP_GT_11438433_Lg2_00159_MAF50_1633417_exon7" "chr2A" 100 50 0 0 1 50 9247783 9247734 4.65e-18 91.5
"RosBREEDSNP_SNP_GT_11438433_Lg2_00159_MAF50_1633417_exon7" "chr2A" 85.294 34 1 2 7 40 36061150 36061121 1.1 34.6
"RosBREEDSNP_SNP_GT_11438433_Lg2_00159_MAF50_1633417_exon7" "chr2A" 90.909 22 2 0 26 47 22900175 22900154 3.8 31.9
"RosBREEDSNP_SNP_GT_11438433_Lg2_00159_MAF50_1633417_exon7" "chr1A" 97.561 41 1 0 8 48 326805 326765 1.52e-11 70.7
"RosBREEDSNP_SNP_GT_11438433_Lg2_00159_MAF50_1633417_exon7" "chr1A" 97.561 41 1 0 8 48 333164 333124 1.52e-11 70.7
"RosBREEDSNP_SNP_GT_11438433_Lg2_00159_MAF50_1633417_exon7" "chr4A" 97.561 41 1 0 8 48 11406591 11406551 1.52e-11 70.7
"RosBREEDSNP_SNP_GT_11438433_Lg2_00159_MAF50_1633417_exon7" "chr4A" 86.207 29 4 0 19 47 17924952 17924924 0.31 35.6
"RosBREEDSNP_SNP_GT_11438433_Lg2_00159_MAF50_1633417_exon7" "chr4A" 95 20 1 0 21 40 511336 511317 3.8 32.8
"RosBREEDSNP_SNP_GT_11438433_Lg2_00159_MAF50_1633417_exon7" "chr6A" 97.561 41 1 0 8 48 9198454 9198414 1.52e-11 70.7
"RosBREEDSNP_SNP_GT_11438433_Lg2_00159_MAF50_1633417_exon7" "chr6A" 97.561 41 1 0 8 48 9206301 9206261 1.52e-11 70.7
"RosBREEDSNP_SNP_GT_11438433_Lg2_00159_MAF50_1633417_exon7" "chr6A" 92.308 26 1 1 3 28 27002736 27002760 0.31 35.6
"RosBREEDSNP_SNP_GT_11438433_Lg2_00159_MAF50_1633417_exon7" "chr6A" 91.304 23 2 0 21 43 29002681 29002659 1.1 33.7
"RosBREEDSNP_SNP_GT_11438433_Lg2_00159_MAF50_1633417_exon7" "chr12A" 97.561 41 1 0 8 48 30764717 30764677 1.52e-11 70.7
"RosBREEDSNP_SNP_GT_11438433_Lg2_00159_MAF50_1633417_exon7" "chr15A" 97.561 41 1 0 8 48 20264453 20264493 1.52e-11 70.7
"RosBREEDSNP_SNP_GT_11438433_Lg2_00159_MAF50_1633417_exon7" "chr16A" 97.561 41 1 0 8 48 41992613 41992653 1.52e-11 70.7
"RosBREEDSNP_SNP_GT_11438433_Lg2_00159_MAF50_1633417_exon7" "chr16A" 88 25 3 0 17 41 23574091 23574115 3.8 32.8
"RosBREEDSNP_SNP_GT_11438433_Lg2_00159_MAF50_1633417_exon7" "chr16A" 88 25 3 0 17 41 23585441 23585465 3.8 32.8
"RosBREEDSNP_SNP_GT_11438433_Lg2_00159_MAF50_1633417_exon7" "chr16A" 88 25 3 0 17 41 23591164 23591188 3.8 32.8
"RosBREEDSNP_SNP_GT_11438433_Lg2_00159_MAF50_1633417_exon7" "chr10A" 95.122 41 2 0 8 48 15938609 15938649 1.85e-10 66.2
"RosBREEDSNP_SNP_GT_11438433_Lg2_00159_MAF50_1633417_exon7" "chr10A" 95.122 41 2 0 8 48 15950969 15951009 1.85e-10 66.2
"RosBREEDSNP_SNP_GT_11438433_Lg2_00159_MAF50_1633417_exon7" "chr10A" 100 17 0 0 29 45 10296896 10296880 3.8 31.9
"RosBREEDSNP_SNP_GT_11438433_Lg2_00159_MAF50_1633417_exon7" "chr10A" 90.909 22 2 0 20 41 30389459 30389480 3.8 31.9
"RosBREEDSNP_SNP_GT_11438433_Lg2_00159_MAF50_1633417_exon7" "chr10A" 86.207 29 3 1 19 46 36970044 36970016 3.8 31.9
"RosBREEDSNP_SNP_GT_11438433_Lg2_00159_MAF50_1633417_exon7" "chr10A" 86.207 29 3 1 19 46 37016652 37016624 3.8 31.9
"RosBREEDSNP_SNP_GT_11438433_Lg2_00159_MAF50_1633417_exon7" "chr5A" 82.5 40 5 2 7 45 34402017 34402055 1.1 34.6
"RosBREEDSNP_SNP_GT_11438433_Lg2_00159_MAF50_1633417_exon7" "chr5A" 84.375 32 4 1 10 41 34348063 34348093 3.8 32.8
"RosBREEDSNP_SNP_GT_11438433_Lg2_00159_MAF50_1633417_exon7" "chr5A" 84.375 32 4 1 10 41 34360625 34360655 3.8 32.8
"RosBREEDSNP_SNP_GT_11438433_Lg2_00159_MAF50_1633417_exon7" "chr5A" 84.375 32 4 1 10 41 34507509 34507539 3.8 32.8
"RosBREEDSNP_SNP_GT_11438433_Lg2_00159_MAF50_1633417_exon7" "chr11A" 95 20 1 0 4 23 8762464 8762483 3.8 32.8
"RosBREEDSNP_SNP_GT_11438433_Lg2_00159_MAF50_1633417_exon7" "chr11A" 88.889 27 2 1 16 42 28665058 28665083 3.8 32.8
"RosBREEDSNP_SNP_GT_11438433_Lg2_00159_MAF50_1633417_exon7" "chr17A" 83.333 36 3 2 17 49 28096959 28096924 3.8 32.8
"RosBREEDSNP_SNP_GT_11438433_Lg2_00159_MAF50_1633417_exon7" "chr13A" 100 17 0 0 22 38 556771 556755 3.8 31.9
"RosBREEDSNP_SNP_GT_11554302_Lg2_01005_MAF20_1643422_exon1" "chr2A" 100 50 0 0 1 50 9341111 9341160 4.65e-18 91.5
"RosBREEDSNP_SNP_GT_11554302_Lg2_01005_MAF20_1643422_exon1" "chr15A" 92 50 4 0 1 50 20312024 20312073 1.25e-12 73.4
"RosBREEDSNP_SNP_GT_11554302_Lg2_01005_MAF20_1643422_exon1" "chr15A" 86 50 7 0 1 50 25911944 25911993 2.75e-08 59.9
"RosBREEDSNP_SNP_GT_11554302_Lg2_01005_MAF20_1643422_exon1" "chr8A" 88 50 6 0 1 50 8860711 8860662 6.47e-10 64.4
"RosBREEDSNP_SNP_GT_11554302_Lg2_01005_MAF20_1643422_exon1" "chr14A" 89.744 39 4 0 1 39 27707485 27707523 1.17e-06 53.6
"RosBREEDSNP_SNP_GT_11799850_Lg2_00614_MAF50_MDP0000175404_exon2" "chr2A" 100 50 0 0 1 50 9548946 9548897 4.65e-18 91.5
"RosBREEDSNP_SNP_GT_11799850_Lg2_00614_MAF50_MDP0000175404_exon2" "chr2A" 82.927 41 7 0 1 41 10191553 10191513 0.002 43.7
"RosBREEDSNP_SNP_GT_11799850_Lg2_00614_MAF50_MDP0000175404_exon2" "chr2A" 81.579 38 7 0 1 38 9555501 9555538 0.09 38.3
"RosBREEDSNP_SNP_GT_11799850_Lg2_00614_MAF50_MDP0000175404_exon2" "chr4A" 88.889 27 2 1 3 28 19127592 19127566 3.8 32.8
"RosBREEDSNP_SNP_GT_11799850_Lg2_00614_MAF50_MDP0000175404_exon2" "chr5A" 90.909 22 2 0 8 29 46592404 46592425 3.8 31.9
"RosBREEDSNP_SNP_GT_11799850_Lg2_00614_MAF50_MDP0000175404_exon2" "chr6A" 85.185 27 4 0 3 29 20102187 20102213 3.8 31.9
"RosBREEDSNP_SNP_GT_11969851_Lg2_RosCOS2709_MAF30_1618610_exon1" "chr2A" 100 50 0 0 1 50 9799023 9799072 4.65e-18 91.5
"RosBREEDSNP_SNP_GT_11969851_Lg2_RosCOS2709_MAF30_1618610_exon1" "chr1A" 100 18 0 0 29 46 17800473 17800456 1.1 33.7
"RosBREEDSNP_SNP_GT_11969851_Lg2_RosCOS2709_MAF30_1618610_exon1" "chr10A" 86.667 30 3 1 20 49 21290203 21290175 1.1 33.7
"RosBREEDSNP_SNP_GT_11969851_Lg2_RosCOS2709_MAF30_1618610_exon1" "chr10A" 100 17 0 0 32 48 33101108 33101092 3.8 31.9
"RosBREEDSNP_SNP_GT_11969851_Lg2_RosCOS2709_MAF30_1618610_exon1" "chr10A" 100 17 0 0 32 48 33114034 33114018 3.8 31.9
"RosBREEDSNP_SNP_GT_11969851_Lg2_RosCOS2709_MAF30_1618610_exon1" "chr3A" 83.333 30 5 0 18 47 4345927 4345898 3.8 32.8
"RosBREEDSNP_SNP_GT_11969851_Lg2_RosCOS2709_MAF30_1618610_exon1" "chr3A" 83.333 30 5 0 18 47 23313112 23313141 3.8 32.8
"RosBREEDSNP_SNP_GT_11969851_Lg2_RosCOS2709_MAF30_1618610_exon1" "chr4A" 83.333 30 5 0 18 47 15718957 15718986 3.8 32.8
"RosBREEDSNP_SNP_GT_11969851_Lg2_RosCOS2709_MAF30_1618610_exon1" "chr17A" 95 20 1 0 28 47 18677293 18677274 3.8 32.8
"RosBREEDSNP_SNP_GT_11969851_Lg2_RosCOS2709_MAF30_1618610_exon1" "chr5A" 100 17 0 0 18 34 12894325 12894341 3.8 31.9
"RosBREEDSNP_SNP_GT_11969851_Lg2_RosCOS2709_MAF30_1618610_exon1" "chr5A" 100 17 0 0 18 34 12894695 12894711 3.8 31.9
"RosBREEDSNP_SNP_GT_11969851_Lg2_RosCOS2709_MAF30_1618610_exon1" "chr5A" 100 17 0 0 32 48 37438344 37438328 3.8 31.9
"RosBREEDSNP_SNP_GT_11969851_Lg2_RosCOS2709_MAF30_1618610_exon1" "chr5A" 100 17 0 0 32 48 37453576 37453560 3.8 31.9
"RosBREEDSNP_SNP_GT_11969851_Lg2_RosCOS2709_MAF30_1618610_exon1" "chr6A" 90.909 22 2 0 12 33 17554050 17554029 3.8 31.9
"RosBREEDSNP_SNP_GT_11969851_Lg2_RosCOS2709_MAF30_1618610_exon1" "chr7A" 100 17 0 0 25 41 2322761 2322745 3.8 31.9
"RosBREEDSNP_SNP_GT_11969851_Lg2_RosCOS2709_MAF30_1618610_exon1" "chr8A" 90.909 22 2 0 26 47 4803575 4803554 3.8 31.9
"RosBREEDSNP_SNP_GT_12392481_Lg1_02334_MAF40_1680740_exon1" "chr1A" 100 50 0 0 1 50 16010818 16010769 4.65e-18 91.5
"RosBREEDSNP_SNP_GT_13683046_Lg2_00214_MAF10_76634_exon1" "chr2A" 100 50 0 0 1 50 11219414 11219365 4.65e-18 91.5
"RosBREEDSNP_SNP_GT_13683046_Lg2_00214_MAF10_76634_exon1" "chr15A" 84.375 32 5 0 1 32 22299264 22299233 0.31 36.5
"RosBREEDSNP_SNP_GT_13683046_Lg2_00214_MAF10_76634_exon1" "chr15A" 95.455 22 1 0 29 50 22309361 22309340 0.31 36.5
"RosBREEDSNP_SNP_GT_13683046_Lg2_00214_MAF10_76634_exon1" "chr15A" 90.909 22 2 0 28 49 35581109 35581088 3.8 31.9
"RosBREEDSNP_SNP_GT_13683046_Lg2_00214_MAF10_76634_exon1" "chr8A" 100 18 0 0 7 24 2096989 2097006 1.1 33.7
"RosBREEDSNP_SNP_GT_13683046_Lg2_00214_MAF10_76634_exon1" "chr1A" 90.909 22 2 0 28 49 24212293 24212272 3.8 31.9
"RosBREEDSNP_SNP_GT_13683046_Lg2_00214_MAF10_76634_exon1" "chr6A" 90.909 22 2 0 28 49 11331933 11331912 3.8 31.9
"RosBREEDSNP_SNP_GT_13683046_Lg2_00214_MAF10_76634_exon1" "chr6A" 90.909 22 2 0 28 49 11344072 11344051 3.8 31.9
"RosBREEDSNP_SNP_GT_13683046_Lg2_00214_MAF10_76634_exon1" "chr6A" 90.909 22 2 0 28 49 11384327 11384306 3.8 31.9
"RosBREEDSNP_SNP_GT_13683046_Lg2_00214_MAF10_76634_exon1" "chr7A" 90.909 22 2 0 28 49 16221495 16221516 3.8 31.9
"RosBREEDSNP_SNP_GT_13683046_Lg2_00214_MAF10_76634_exon1" "chr11A" 86.207 29 3 1 22 50 745975 745948 3.8 31.9
"RosBREEDSNP_SNP_GT_15181769_Lg2_00222_MAF30_MDP0000849116_exon1" "chr2A" 100 50 0 0 1 50 13095420 13095469 4.65e-18 91.5
"RosBREEDSNP_SNP_GT_15181769_Lg2_00222_MAF30_MDP0000849116_exon1" "chr2A" 100 50 0 0 1 50 13105602 13105651 4.65e-18 91.5
"RosBREEDSNP_SNP_GT_15181769_Lg2_00222_MAF30_MDP0000849116_exon1" "chr2A" 94 50 3 0 1 50 13059891 13059940 1.02e-13 77.9
"RosBREEDSNP_SNP_GT_15181769_Lg2_00222_MAF30_MDP0000849116_exon1" "chr2A" 94 50 3 0 1 50 13072000 13072049 1.02e-13 77.9
"RosBREEDSNP_SNP_GT_15181769_Lg2_00222_MAF30_MDP0000849116_exon1" "chr2A" 94 50 3 0 1 50 13081414 13081463 1.02e-13 77.9
"RosBREEDSNP_SNP_GT_15181769_Lg2_00222_MAF30_MDP0000849116_exon1" "chr1A" 98 50 1 0 1 50 21474273 21474224 1.98e-16 86.9
"RosBREEDSNP_SNP_GT_15181769_Lg2_00222_MAF30_MDP0000849116_exon1" "chr1A" 98 50 1 0 1 50 21485679 21485630 1.98e-16 86.9
"RosBREEDSNP_SNP_GT_15181769_Lg2_00222_MAF30_MDP0000849116_exon1" "chr1A" 91.667 24 2 0 7 30 3767811 3767834 0.31 35.6
"RosBREEDSNP_SNP_GT_15181769_Lg2_00222_MAF30_MDP0000849116_exon1" "chr11A" 98 50 1 0 1 50 15157525 15157574 1.98e-16 86.9
"RosBREEDSNP_SNP_GT_15181769_Lg2_00222_MAF30_MDP0000849116_exon1" "chr11A" 86.207 29 3 1 21 48 11613547 11613575 3.8 31.9
"RosBREEDSNP_SNP_GT_15181769_Lg2_00222_MAF30_MDP0000849116_exon1" "chr14A" 98 50 1 0 1 50 17282378 17282329 1.98e-16 86.9
"RosBREEDSNP_SNP_GT_15181769_Lg2_00222_MAF30_MDP0000849116_exon1" "chr15A" 95.652 23 0 1 27 49 14107019 14107040 1.1 34.6
"RosBREEDSNP_SNP_GT_15181769_Lg2_00222_MAF30_MDP0000849116_exon1" "chr8A" 85.185 27 4 0 6 32 3374411 3374385 3.8 31.9
"RosBREEDSNP_SNP_GT_16174412_Lg2_01309_MAF30_MDP0000197883_exon1" "chr2A" 100 50 0 0 1 50 13617876 13617827 4.65e-18 91.5
"RosBREEDSNP_SNP_GT_16174412_Lg2_01309_MAF30_MDP0000197883_exon1" "chr15A" 83.333 48 8 0 3 50 43247416 43247463 4.08e-06 51.8
"RosBREEDSNP_SNP_GT_16174412_Lg2_01309_MAF30_MDP0000197883_exon1" "chr15A" 82.222 45 8 0 4 48 54034002 54033958 0.000174 46.4
"RosBREEDSNP_SNP_GT_16174412_Lg2_01309_MAF30_MDP0000197883_exon1" "chr15A" 78.723 47 7 2 4 50 35899387 35899344 1.1 34.6
"RosBREEDSNP_SNP_GT_16174412_Lg2_01309_MAF30_MDP0000197883_exon1" "chr17A" 83.333 48 8 0 1 48 12451086 12451133 4.08e-06 51.8
"RosBREEDSNP_SNP_GT_16174412_Lg2_01309_MAF30_MDP0000197883_exon1" "chr3A" 83.333 48 4 1 1 48 32422002 32422045 1.42e-05 50.9
"RosBREEDSNP_SNP_GT_16174412_Lg2_01309_MAF30_MDP0000197883_exon1" "chr5A" 81.25 48 9 0 1 48 29916656 29916609 0.000174 47.3
"RosBREEDSNP_SNP_GT_16174412_Lg2_01309_MAF30_MDP0000197883_exon1" "chr5A" 80.851 47 6 2 2 48 10649115 10649072 0.026 39.2
"RosBREEDSNP_SNP_GT_16174412_Lg2_01309_MAF30_MDP0000197883_exon1" "chr12A" 81.395 43 8 0 2 44 11466813 11466855 0.002 42.8
"RosBREEDSNP_SNP_GT_16174412_Lg2_01309_MAF30_MDP0000197883_exon1" "chr7A" 80.851 47 6 2 4 50 10992873 10992830 0.026 39.2
"RosBREEDSNP_SNP_GT_16174412_Lg2_01309_MAF30_MDP0000197883_exon1" "chr7A" 85.714 35 4 1 11 45 30201518 30201485 0.09 38.3
"RosBREEDSNP_SNP_GT_16174412_Lg2_01309_MAF30_MDP0000197883_exon1" "chr11A" 80.851 47 6 2 2 48 39049044 39049001 0.026 39.2
"RosBREEDSNP_SNP_GT_16174412_Lg2_01309_MAF30_MDP0000197883_exon1" "chr4A" 80 45 6 2 4 48 8117701 8117742 0.31 35.6
"RosBREEDSNP_SNP_GT_16174412_Lg2_01309_MAF30_MDP0000197883_exon1" "chr8A" 80 45 6 2 4 48 19668639 19668680 0.31 35.6
"RosBREEDSNP_SNP_GT_16174412_Lg2_01309_MAF30_MDP0000197883_exon1" "chr1A" 78.723 47 7 2 4 50 14927011 14927054 1.1 34.6
"RosBREEDSNP_SNP_GT_16174412_Lg2_01309_MAF30_MDP0000197883_exon1" "chr1A" 78.723 47 7 2 4 50 14937800 14937843 1.1 34.6
"RosBREEDSNP_SNP_GT_16174412_Lg2_01309_MAF30_MDP0000197883_exon1" "chr10A" 78.723 47 7 2 2 48 9285815 9285858 1.1 34.6
"RosBREEDSNP_SNP_GT_16174412_Lg2_01309_MAF30_MDP0000197883_exon1" "chr16A" 95.652 23 0 1 4 26 12722151 12722130 1.1 34.6
"RosBREEDSNP_SNP_GT_16174412_Lg2_01309_MAF30_MDP0000197883_exon1" "chr6A" 95 20 1 0 26 45 8902920 8902901 3.8 32.8
"RosBREEDSNP_SNP_GT_16174412_Lg2_01309_MAF30_MDP0000197883_exon1" "chr9A" 95 20 1 0 25 44 28555350 28555331 3.8 32.8
"RosBREEDSNP_SNP_GT_18064090_Lg1_01783_MAF50_708296_exon1" "chr1A" 100 50 0 0 1 50 21502449 21502400 4.65e-18 91.5
"RosBREEDSNP_SNP_GT_18064090_Lg1_01783_MAF50_708296_exon1" "chr9A" 91.304 23 2 0 19 41 5795334 5795356 1.1 33.7
"RosBREEDSNP_SNP_GT_18064090_Lg1_01783_MAF50_708296_exon1" "chr7A" 100 17 0 0 12 28 5000070 5000054 3.8 31.9
"RosBREEDSNP_SNP_GT_18064090_Lg1_01783_MAF50_708296_exon1" "chr7A" 100 17 0 0 12 28 16212466 16212482 3.8 31.9
"RosBREEDSNP_SNP_GT_18064090_Lg1_01783_MAF50_708296_exon1" "chr11A" 100 17 0 0 19 35 29102296 29102280 3.8 31.9
"RosBREEDSNP_SNP_GT_18719697_Lg1_00183_MAF20_MDP0000284030_exon1" "chr1A" 98 50 1 0 1 50 21833091 21833140 1.98e-16 86.9
"RosBREEDSNP_SNP_GT_18719697_Lg1_00183_MAF20_MDP0000284030_exon1" "chr1A" 100 18 0 0 8 25 25089653 25089636 1.1 33.7
"RosBREEDSNP_SNP_GT_18719697_Lg1_00183_MAF20_MDP0000284030_exon1" "chr7A" 97.872 47 1 0 4 50 23270525 23270571 8.41e-15 81.5
"RosBREEDSNP_SNP_GT_18719697_Lg1_00183_MAF20_MDP0000284030_exon1" "chr9A" 100 18 0 0 4 21 3270998 3270981 1.1 33.7
"RosBREEDSNP_SNP_GT_18719697_Lg1_00183_MAF20_MDP0000284030_exon1" "chr9A" 100 17 0 0 17 33 24926899 24926883 3.8 31.9
"RosBREEDSNP_SNP_GT_18719697_Lg1_00183_MAF20_MDP0000284030_exon1" "chr14A" 92 25 1 1 6 29 86226 86202 1.1 33.7
"RosBREEDSNP_SNP_GT_18719697_Lg1_00183_MAF20_MDP0000284030_exon1" "chr3A" 88 25 3 0 1 25 29130157 29130181 3.8 32.8
"RosBREEDSNP_SNP_GT_18719697_Lg1_00183_MAF20_MDP0000284030_exon1" "chr12A" 95 20 1 0 5 24 11810663 11810644 3.8 32.8
"RosBREEDSNP_SNP_GT_18719697_Lg1_00183_MAF20_MDP0000284030_exon1" "chr12A" 90.909 22 2 0 2 23 19887784 19887763 3.8 31.9
"RosBREEDSNP_SNP_GT_18719697_Lg1_00183_MAF20_MDP0000284030_exon1" "chr17A" 84.375 32 4 1 6 36 20099789 20099820 3.8 32.8
"RosBREEDSNP_SNP_GT_18719697_Lg1_00183_MAF20_MDP0000284030_exon1" "chr4A" 100 17 0 0 17 33 17142423 17142407 3.8 31.9
"RosBREEDSNP_SNP_GT_18719697_Lg1_00183_MAF20_MDP0000284030_exon1" "chr10A" 90.909 22 2 0 5 26 38209222 38209243 3.8 31.9
"RosBREEDSNP_SNP_GT_18719697_Lg1_00183_MAF20_MDP0000284030_exon1" "chr10A" 90.909 22 2 0 5 26 38213055 38213076 3.8 31.9
"RosBREEDSNP_SNP_GT_18719697_Lg1_00183_MAF20_MDP0000284030_exon1" "chr13A" 86.207 29 3 1 6 34 15496932 15496905 3.8 31.9
"RosBREEDSNP_SNP_GT_18719697_Lg1_00183_MAF20_MDP0000284030_exon1" "chr13A" 86.207 29 3 1 6 34 15507631 15507604 3.8 31.9
"RosBREEDSNP_SNP_GT_18719697_Lg1_00183_MAF20_MDP0000284030_exon1" "chr15A" 100 17 0 0 17 33 30337057 30337073 3.8 31.9
"RosBREEDSNP_SNP_GT_29645640_Lg3_01969_MAF30_187070_exon1" "chr3A" 100 50 0 0 1 50 28551527 28551478 4.65e-18 91.5
"RosBREEDSNP_SNP_GT_29645640_Lg3_01969_MAF30_187070_exon1" "chr17A" 100 20 0 0 1 20 17847417 17847398 0.09 37.4
"RosBREEDSNP_SNP_GT_29645640_Lg3_01969_MAF30_187070_exon1" "chr17A" 91.304 23 2 0 19 41 32338437 32338415 1.1 33.7
"RosBREEDSNP_SNP_GT_29645640_Lg3_01969_MAF30_187070_exon1" "chr7A" 89.286 28 2 1 20 47 12754997 12755023 1.1 34.6
"RosBREEDSNP_SNP_GT_29645640_Lg3_01969_MAF30_187070_exon1" "chr11A" 100 18 0 0 23 40 15329711 15329694 1.1 33.7
"RosBREEDSNP_SNP_GT_29645640_Lg3_01969_MAF30_187070_exon1" "chr13A" 91.304 23 2 0 25 47 34513532 34513510 1.1 33.7
"RosBREEDSNP_SNP_GT_29645640_Lg3_01969_MAF30_187070_exon1" "chr8A" 95 20 1 0 28 47 5774212 5774231 3.8 32.8
"RosBREEDSNP_SNP_GT_29645640_Lg3_01969_MAF30_187070_exon1" "chr4A" 100 17 0 0 29 45 9457131 9457115 3.8 31.9
"RosBREEDSNP_SNP_GT_29674295_Lg3_01969_MAF50_919825_exon1" "chr3A" 100 50 0 0 1 50 28580125 28580076 4.65e-18 91.5
"RosBREEDSNP_SNP_GT_29674295_Lg3_01969_MAF50_919825_exon1" "chr11A" 97.059 34 1 0 17 50 33184245 33184212 9.6e-08 58.1
"RosBREEDSNP_SNP_GT_29674295_Lg3_01969_MAF50_919825_exon1" "chr11A" 100 17 0 0 1 17 12853357 12853341 3.8 31.9
"RosBREEDSNP_SNP_GT_29674295_Lg3_01969_MAF50_919825_exon1" "chr1A" 100 17 0 0 11 27 30105701 30105685 3.8 31.9
"RosBREEDSNP_SNP_GT_31736288_Lg1_325795_MAF20_325795_exon2" "chr1A" 100 50 0 0 1 50 28476597 28476646 4.65e-18 91.5
"RosBREEDSNP_SNP_GT_31736288_Lg1_325795_MAF20_325795_exon2" "chr1A" 92.593 27 2 0 12 38 14120271 14120297 0.007 41
"RosBREEDSNP_SNP_GT_31736288_Lg1_325795_MAF20_325795_exon2" "chr1A" 92.308 26 2 0 14 39 15411944 15411969 0.026 39.2
"RosBREEDSNP_SNP_GT_31736288_Lg1_325795_MAF20_325795_exon2" "chr1A" 88.889 27 3 0 12 38 24917601 24917575 0.31 36.5
"RosBREEDSNP_SNP_GT_31736288_Lg1_325795_MAF20_325795_exon2" "chr1A" 81.579 38 6 1 8 45 7124982 7125018 1.1 34.6
"RosBREEDSNP_SNP_GT_31736288_Lg1_325795_MAF20_325795_exon2" "chr1A" 95.238 21 1 0 14 34 10284036 10284016 1.1 34.6
"RosBREEDSNP_SNP_GT_31736288_Lg1_325795_MAF20_325795_exon2" "chr1A" 89.286 28 2 1 13 39 14521601 14521574 1.1 34.6
"RosBREEDSNP_SNP_GT_31736288_Lg1_325795_MAF20_325795_exon2" "chr1A" 89.286 28 2 1 13 39 14527575 14527548 1.1 34.6
"RosBREEDSNP_SNP_GT_31736288_Lg1_325795_MAF20_325795_exon2" "chr1A" 88.462 26 3 0 14 39 18576044 18576069 1.1 34.6
"RosBREEDSNP_SNP_GT_31736288_Lg1_325795_MAF20_325795_exon2" "chr1A" 89.286 28 2 1 13 39 23010913 23010940 1.1 34.6
"RosBREEDSNP_SNP_GT_31736288_Lg1_325795_MAF20_325795_exon2" "chr1A" 89.286 28 2 1 13 39 23052130 23052103 1.1 34.6
"RosBREEDSNP_SNP_GT_31736288_Lg1_325795_MAF20_325795_exon2" "chr1A" 89.286 28 2 1 13 39 23057817 23057790 1.1 34.6
"RosBREEDSNP_SNP_GT_31736288_Lg1_325795_MAF20_325795_exon2" "chr1A" 89.286 28 2 1 13 39 25541065 25541092 1.1 34.6
"RosBREEDSNP_SNP_GT_31736288_Lg1_325795_MAF20_325795_exon2" "chr1A" 89.286 28 2 1 13 39 25546850 25546877 1.1 34.6
"RosBREEDSNP_SNP_GT_31736288_Lg1_325795_MAF20_325795_exon2" "chr1A" 89.286 28 2 1 13 39 25553797 25553824 1.1 34.6
"RosBREEDSNP_SNP_GT_31736288_Lg1_325795_MAF20_325795_exon2" "chr1A" 89.286 28 2 1 13 39 25559582 25559609 1.1 34.6
"RosBREEDSNP_SNP_GT_31736288_Lg1_325795_MAF20_325795_exon2" "chr1A" 95.238 21 1 0 19 39 25661878 25661858 1.1 34.6
"RosBREEDSNP_SNP_GT_31736288_Lg1_325795_MAF20_325795_exon2" "chr1A" 95.238 21 1 0 19 39 25673630 25673610 1.1 34.6
"RosBREEDSNP_SNP_GT_31736288_Lg1_325795_MAF20_325795_exon2" "chr1A" 95.652 23 0 1 14 35 28072930 28072908 1.1 34.6
"RosBREEDSNP_SNP_GT_31736288_Lg1_325795_MAF20_325795_exon2" "chr1A" 100 18 0 0 15 32 15411885 15411902 1.1 33.7
"RosBREEDSNP_SNP_GT_31736288_Lg1_325795_MAF20_325795_exon2" "chr1A" 88 25 3 0 14 38 10283814 10283790 3.8 32.8
"RosBREEDSNP_SNP_GT_31736288_Lg1_325795_MAF20_325795_exon2" "chr1A" 95.455 22 0 1 13 34 12122022 12122002 3.8 32.8
"RosBREEDSNP_SNP_GT_31736288_Lg1_325795_MAF20_325795_exon2" "chr1A" 88 25 3 0 14 38 25675462 25675486 3.8 32.8
"RosBREEDSNP_SNP_GT_31736288_Lg1_325795_MAF20_325795_exon2" "chr1A" 95 20 1 0 15 34 25686115 25686096 3.8 32.8
"RosBREEDSNP_SNP_GT_31736288_Lg1_325795_MAF20_325795_exon2" "chr1A" 88 25 3 0 14 38 28078388 28078364 3.8 32.8
"RosBREEDSNP_SNP_GT_31736288_Lg1_325795_MAF20_325795_exon2" "chr1A" 95 20 1 0 15 34 28995077 28995096 3.8 32.8
"RosBREEDSNP_SNP_GT_31736288_Lg1_325795_MAF20_325795_exon2" "chr1A" 95 20 1 0 15 34 28995278 28995259 3.8 32.8
"RosBREEDSNP_SNP_GT_31736288_Lg1_325795_MAF20_325795_exon2" "chr1A" 90.909 22 2 0 17 38 6525128 6525149 3.8 31.9
"RosBREEDSNP_SNP_GT_31736288_Lg1_325795_MAF20_325795_exon2" "chr1A" 85.185 27 4 0 13 39 24480557 24480531 3.8 31.9
"RosBREEDSNP_SNP_GT_31736288_Lg1_325795_MAF20_325795_exon2" "chr1A" 85.185 27 4 0 13 39 24492498 24492472 3.8 31.9
"RosBREEDSNP_SNP_GT_31736288_Lg1_325795_MAF20_325795_exon2" "chr1A" 91.667 24 1 1 13 35 24640429 24640452 3.8 31.9
"RosBREEDSNP_SNP_GT_31736288_Lg1_325795_MAF20_325795_exon2" "chr1A" 100 17 0 0 14 30 25215491 25215475 3.8 31.9
"RosBREEDSNP_SNP_GT_31736288_Lg1_325795_MAF20_325795_exon2" "chr8A" 87.179 39 5 0 1 39 21028175 21028137 4.97e-05 49.1
"RosBREEDSNP_SNP_GT_31736288_Lg1_325795_MAF20_325795_exon2" "chr8A" 81.25 48 9 0 1 48 21006533 21006580 0.000174 47.3
"RosBREEDSNP_SNP_GT_31736288_Lg1_325795_MAF20_325795_exon2" "chr8A" 92 25 2 0 14 38 23626618 23626594 0.09 37.4
"RosBREEDSNP_SNP_GT_31736288_Lg1_325795_MAF20_325795_exon2" "chr8A" 100 19 0 0 14 32 15866416 15866434 0.31 35.6
"RosBREEDSNP_SNP_GT_31736288_Lg1_325795_MAF20_325795_exon2" "chr8A" 100 19 0 0 14 32 15866507 15866525 0.31 35.6
"RosBREEDSNP_SNP_GT_31736288_Lg1_325795_MAF20_325795_exon2" "chr8A" 81.579 38 6 1 1 38 1919995 1920031 1.1 34.6
"RosBREEDSNP_SNP_GT_31736288_Lg1_325795_MAF20_325795_exon2" "chr8A" 88.462 26 3 0 14 39 15017440 15017465 1.1 34.6
"RosBREEDSNP_SNP_GT_31736288_Lg1_325795_MAF20_325795_exon2" "chr8A" 88.462 26 3 0 14 39 15873224 15873249 1.1 34.6
"RosBREEDSNP_SNP_GT_31736288_Lg1_325795_MAF20_325795_exon2" "chr8A" 89.286 28 2 1 13 39 29096848 29096875 1.1 34.6
"RosBREEDSNP_SNP_GT_31736288_Lg1_325795_MAF20_325795_exon2" "chr8A" 89.286 28 2 1 13 39 29102882 29102909 1.1 34.6
"RosBREEDSNP_SNP_GT_31736288_Lg1_325795_MAF20_325795_exon2" "chr8A" 92 25 1 1 10 34 1870291 1870314 1.1 33.7
"RosBREEDSNP_SNP_GT_31736288_Lg1_325795_MAF20_325795_exon2" "chr8A" 88 25 3 0 14 38 9708139 9708163 3.8 32.8
"RosBREEDSNP_SNP_GT_31736288_Lg1_325795_MAF20_325795_exon2" "chr8A" 88 25 3 0 14 38 14392902 14392878 3.8 32.8
"RosBREEDSNP_SNP_GT_31736288_Lg1_325795_MAF20_325795_exon2" "chr8A" 95 20 1 0 14 33 15017962 15017981 3.8 32.8
"RosBREEDSNP_SNP_GT_31736288_Lg1_325795_MAF20_325795_exon2" "chr8A" 88 25 3 0 14 38 15873351 15873375 3.8 32.8
"RosBREEDSNP_SNP_GT_31736288_Lg1_325795_MAF20_325795_exon2" "chr8A" 88 25 3 0 14 38 16234938 16234962 3.8 32.8
"RosBREEDSNP_SNP_GT_31736288_Lg1_325795_MAF20_325795_exon2" "chr8A" 88 25 3 0 14 38 16235276 16235300 3.8 32.8
"RosBREEDSNP_SNP_GT_31736288_Lg1_325795_MAF20_325795_exon2" "chr8A" 88 25 3 0 14 38 16235367 16235391 3.8 32.8
"RosBREEDSNP_SNP_GT_31736288_Lg1_325795_MAF20_325795_exon2" "chr8A" 88 25 3 0 14 38 16250893 16250917 3.8 32.8
"RosBREEDSNP_SNP_GT_31736288_Lg1_325795_MAF20_325795_exon2" "chr8A" 88 25 3 0 14 38 16251231 16251255 3.8 32.8
"RosBREEDSNP_SNP_GT_31736288_Lg1_325795_MAF20_325795_exon2" "chr8A" 88 25 3 0 14 38 16251322 16251346 3.8 32.8
"RosBREEDSNP_SNP_GT_31736288_Lg1_325795_MAF20_325795_exon2" "chr8A" 88.889 27 2 1 14 39 16766969 16766943 3.8 32.8
"RosBREEDSNP_SNP_GT_31736288_Lg1_325795_MAF20_325795_exon2" "chr8A" 95 20 1 0 15 34 22997659 22997640 3.8 32.8
"RosBREEDSNP_SNP_GT_31736288_Lg1_325795_MAF20_325795_exon2" "chr8A" 88.889 27 2 1 4 29 24612036 24612062 3.8 32.8
"RosBREEDSNP_SNP_GT_31736288_Lg1_325795_MAF20_325795_exon2" "chr8A" 88 25 3 0 14 38 28159753 28159777 3.8 32.8
"RosBREEDSNP_SNP_GT_31736288_Lg1_325795_MAF20_325795_exon2" "chr8A" 88 25 3 0 14 38 30728843 30728867 3.8 32.8
"RosBREEDSNP_SNP_GT_31736288_Lg1_325795_MAF20_325795_exon2" "chr8A" 85.185 27 4 0 14 40 194598 194572 3.8 31.9
"RosBREEDSNP_SNP_GT_31736288_Lg1_325795_MAF20_325795_exon2" "chr8A" 90.909 22 2 0 14 35 1846217 1846196 3.8 31.9
"RosBREEDSNP_SNP_GT_31736288_Lg1_325795_MAF20_325795_exon2" "chr8A" 90.909 22 2 0 12 33 8396650 8396629 3.8 31.9
"RosBREEDSNP_SNP_GT_31736288_Lg1_325795_MAF20_325795_exon2" "chr8A" 90.909 22 2 0 7 28 10777068 10777047 3.8 31.9
"RosBREEDSNP_SNP_GT_31736288_Lg1_325795_MAF20_325795_exon2" "chr8A" 100 17 0 0 14 30 15865771 15865787 3.8 31.9
"RosBREEDSNP_SNP_GT_31736288_Lg1_325795_MAF20_325795_exon2" "chr8A" 100 17 0 0 14 30 15866236 15866252 3.8 31.9
"RosBREEDSNP_SNP_GT_31736288_Lg1_325795_MAF20_325795_exon2" "chr8A" 85.185 27 4 0 7 33 16437526 16437500 3.8 31.9
"RosBREEDSNP_SNP_GT_31736288_Lg1_325795_MAF20_325795_exon2" "chr8A" 90.909 22 2 0 14 35 21127692 21127671 3.8 31.9
"RosBREEDSNP_SNP_GT_31736288_Lg1_325795_MAF20_325795_exon2" "chr8A" 90.909 22 2 0 17 38 30075366 30075387 3.8 31.9
"RosBREEDSNP_SNP_GT_31736288_Lg1_325795_MAF20_325795_exon2" "chr7A" 86.842 38 5 0 2 39 31189334 31189371 0.000174 47.3
"RosBREEDSNP_SNP_GT_31736288_Lg1_325795_MAF20_325795_exon2" "chr7A" 88.889 27 3 0 12 38 23553931 23553957 0.31 36.5
"RosBREEDSNP_SNP_GT_31736288_Lg1_325795_MAF20_325795_exon2" "chr7A" 92.308 26 1 1 14 39 19146967 19146991 0.31 35.6
"RosBREEDSNP_SNP_GT_31736288_Lg1_325795_MAF20_325795_exon2" "chr7A" 92.308 26 1 1 14 39 19161307 19161331 0.31 35.6
"RosBREEDSNP_SNP_GT_31736288_Lg1_325795_MAF20_325795_exon2" "chr7A" 95.238 21 1 0 14 34 6022902 6022882 1.1 34.6
"RosBREEDSNP_SNP_GT_31736288_Lg1_325795_MAF20_325795_exon2" "chr7A" 89.286 28 2 1 13 39 8029323 8029296 1.1 34.6
"RosBREEDSNP_SNP_GT_31736288_Lg1_325795_MAF20_325795_exon2" "chr7A" 89.286 28 2 1 13 39 8035319 8035292 1.1 34.6
"RosBREEDSNP_SNP_GT_31736288_Lg1_325795_MAF20_325795_exon2" "chr7A" 88.462 26 3 0 14 39 12002819 12002844 1.1 34.6
"RosBREEDSNP_SNP_GT_31736288_Lg1_325795_MAF20_325795_exon2" "chr7A" 95.238 21 1 0 15 35 21635375 21635395 1.1 34.6
"RosBREEDSNP_SNP_GT_31736288_Lg1_325795_MAF20_325795_exon2" "chr7A" 95.238 21 1 0 14 34 22364759 22364779 1.1 34.6
"RosBREEDSNP_SNP_GT_31736288_Lg1_325795_MAF20_325795_exon2" "chr7A" 89.286 28 2 1 13 39 29248300 29248273 1.1 34.6
"RosBREEDSNP_SNP_GT_31736288_Lg1_325795_MAF20_325795_exon2" "chr7A" 89.286 28 2 1 13 39 29254114 29254087 1.1 34.6
"RosBREEDSNP_SNP_GT_31736288_Lg1_325795_MAF20_325795_exon2" "chr7A" 89.286 28 2 1 13 39 29263432 29263405 1.1 34.6
"RosBREEDSNP_SNP_GT_31736288_Lg1_325795_MAF20_325795_exon2" "chr7A" 95.652 23 0 1 14 35 30637731 30637709 1.1 34.6
"RosBREEDSNP_SNP_GT_31736288_Lg1_325795_MAF20_325795_exon2" "chr7A" 89.286 28 2 1 12 39 32679834 32679808 1.1 34.6
"RosBREEDSNP_SNP_GT_31736288_Lg1_325795_MAF20_325795_exon2" "chr7A" 95.238 21 1 0 14 34 33087598 33087578 1.1 34.6
"RosBREEDSNP_SNP_GT_31736288_Lg1_325795_MAF20_325795_exon2" "chr7A" 91.304 23 2 0 17 39 1246214 1246192 1.1 33.7
"RosBREEDSNP_SNP_GT_31736288_Lg1_325795_MAF20_325795_exon2" "chr7A" 91.304 23 2 0 17 39 1252043 1252021 1.1 33.7
"RosBREEDSNP_SNP_GT_31736288_Lg1_325795_MAF20_325795_exon2" "chr7A" 91.304 23 2 0 17 39 7961020 7960998 1.1 33.7
"RosBREEDSNP_SNP_GT_31736288_Lg1_325795_MAF20_325795_exon2" "chr7A" 91.304 23 2 0 17 39 7966873 7966851 1.1 33.7
"RosBREEDSNP_SNP_GT_31736288_Lg1_325795_MAF20_325795_exon2" "chr7A" 91.304 23 2 0 17 39 7971268 7971246 1.1 33.7
"RosBREEDSNP_SNP_GT_31736288_Lg1_325795_MAF20_325795_exon2" "chr7A" 91.304 23 2 0 17 39 7977121 7977099 1.1 33.7
"RosBREEDSNP_SNP_GT_31736288_Lg1_325795_MAF20_325795_exon2" "chr7A" 91.304 23 2 0 17 39 11788881 11788859 1.1 33.7
"RosBREEDSNP_SNP_GT_31736288_Lg1_325795_MAF20_325795_exon2" "chr7A" 91.304 23 2 0 16 38 19613907 19613929 1.1 33.7
"RosBREEDSNP_SNP_GT_31736288_Lg1_325795_MAF20_325795_exon2" "chr7A" 91.304 23 2 0 16 38 19625685 19625707 1.1 33.7
"RosBREEDSNP_SNP_GT_31736288_Lg1_325795_MAF20_325795_exon2" "chr7A" 100 18 0 0 14 31 21635240 21635257 1.1 33.7
"RosBREEDSNP_SNP_GT_31736288_Lg1_325795_MAF20_325795_exon2" "chr7A" 82.857 35 5 1 3 37 26366549 26366516 1.1 33.7
"RosBREEDSNP_SNP_GT_31736288_Lg1_325795_MAF20_325795_exon2" "chr7A" 82.857 35 5 1 3 37 26372982 26372949 1.1 33.7
"RosBREEDSNP_SNP_GT_31736288_Lg1_325795_MAF20_325795_exon2" "chr7A" 88 25 3 0 13 37 3416872 3416896 3.8 32.8
"RosBREEDSNP_SNP_GT_31736288_Lg1_325795_MAF20_325795_exon2" "chr7A" 88.889 27 2 1 14 39 7466490 7466464 3.8 32.8
"RosBREEDSNP_SNP_GT_31736288_Lg1_325795_MAF20_325795_exon2" "chr7A" 95 20 1 0 14 33 8863901 8863920 3.8 32.8
"RosBREEDSNP_SNP_GT_31736288_Lg1_325795_MAF20_325795_exon2" "chr7A" 88.889 27 2 1 13 39 11782913 11782888 3.8 32.8
"RosBREEDSNP_SNP_GT_31736288_Lg1_325795_MAF20_325795_exon2" "chr7A" 88.889 27 2 1 7 33 13836949 13836974 3.8 32.8
"RosBREEDSNP_SNP_GT_31736288_Lg1_325795_MAF20_325795_exon2" "chr7A" 88.889 27 2 1 7 33 13865169 13865194 3.8 32.8
"RosBREEDSNP_SNP_GT_31736288_Lg1_325795_MAF20_325795_exon2" "chr7A" 88 25 3 0 14 38 15678776 15678800 3.8 32.8
"RosBREEDSNP_SNP_GT_31736288_Lg1_325795_MAF20_325795_exon2" "chr7A" 95 20 1 0 15 34 17675763 17675782 3.8 32.8
"RosBREEDSNP_SNP_GT_31736288_Lg1_325795_MAF20_325795_exon2" "chr7A" 88 25 3 0 14 38 19613635 19613659 3.8 32.8
"RosBREEDSNP_SNP_GT_31736288_Lg1_325795_MAF20_325795_exon2" "chr7A" 88 25 3 0 14 38 19613724 19613748 3.8 32.8
"RosBREEDSNP_SNP_GT_31736288_Lg1_325795_MAF20_325795_exon2" "chr7A" 88 25 3 0 14 38 19625413 19625437 3.8 32.8
"RosBREEDSNP_SNP_GT_31736288_Lg1_325795_MAF20_325795_exon2" "chr7A" 88 25 3 0 14 38 19625502 19625526 3.8 32.8
"RosBREEDSNP_SNP_GT_31736288_Lg1_325795_MAF20_325795_exon2" "chr7A" 88 25 3 0 14 38 22364775 22364799 3.8 32.8
"RosBREEDSNP_SNP_GT_31736288_Lg1_325795_MAF20_325795_exon2" "chr7A" 88 25 3 0 14 38 25614146 25614122 3.8 32.8
"RosBREEDSNP_SNP_GT_31736288_Lg1_325795_MAF20_325795_exon2" "chr7A" 88 25 3 0 14 38 26360391 26360367 3.8 32.8
"RosBREEDSNP_SNP_GT_31736288_Lg1_325795_MAF20_325795_exon2" "chr7A" 86.207 29 2 1 7 33 29609061 29609089 3.8 32.8
"RosBREEDSNP_SNP_GT_31736288_Lg1_325795_MAF20_325795_exon2" "chr7A" 95 20 1 0 14 33 31179029 31179048 3.8 32.8
"RosBREEDSNP_SNP_GT_31736288_Lg1_325795_MAF20_325795_exon2" "chr7A" 85.185 27 4 0 7 33 737774 737800 3.8 31.9
"RosBREEDSNP_SNP_GT_31736288_Lg1_325795_MAF20_325795_exon2" "chr7A" 90.909 22 2 0 14 35 3417491 3417470 3.8 31.9
"RosBREEDSNP_SNP_GT_31736288_Lg1_325795_MAF20_325795_exon2" "chr7A" 90.909 22 2 0 19 40 5039469 5039448 3.8 31.9
"RosBREEDSNP_SNP_GT_31736288_Lg1_325795_MAF20_325795_exon2" "chr7A" 90.909 22 2 0 14 35 9760200 9760221 3.8 31.9
"RosBREEDSNP_SNP_GT_31736288_Lg1_325795_MAF20_325795_exon2" "chr7A" 100 17 0 0 14 30 25958735 25958751 3.8 31.9
"RosBREEDSNP_SNP_GT_31736288_Lg1_325795_MAF20_325795_exon2" "chr7A" 85.185 27 4 0 7 33 27013657 27013631 3.8 31.9
"RosBREEDSNP_SNP_GT_31736288_Lg1_325795_MAF20_325795_exon2" "chr7A" 85.185 27 4 0 7 33 27087264 27087290 3.8 31.9
"RosBREEDSNP_SNP_GT_31736288_Lg1_325795_MAF20_325795_exon2" "chr7A" 85.185 27 4 0 7 33 27093264 27093290 3.8 31.9
"RosBREEDSNP_SNP_GT_31736288_Lg1_325795_MAF20_325795_exon2" "chr7A" 85.185 27 4 0 12 38 31023985 31023959 3.8 31.9
"RosBREEDSNP_SNP_GT_31736288_Lg1_325795_MAF20_325795_exon2" "chr7A" 100 17 0 0 17 33 31785598 31785614 3.8 31.9
"RosBREEDSNP_SNP_GT_31736288_Lg1_325795_MAF20_325795_exon2" "chr9A" 84.615 39 6 0 1 39 21127901 21127863 0.000606 44.6
"RosBREEDSNP_SNP_GT_31736288_Lg1_325795_MAF20_325795_exon2" "chr9A" 95.238 21 1 0 14 34 1172245 1172265 1.1 34.6
"RosBREEDSNP_SNP_GT_31736288_Lg1_325795_MAF20_325795_exon2" "chr9A" 89.286 28 2 1 13 39 11693949 11693922 1.1 34.6
"RosBREEDSNP_SNP_GT_31736288_Lg1_325795_MAF20_325795_exon2" "chr9A" 89.286 28 2 1 13 39 11699767 11699740 1.1 34.6
"RosBREEDSNP_SNP_GT_31736288_Lg1_325795_MAF20_325795_exon2" "chr9A" 89.286 28 2 1 13 39 15754231 15754258 1.1 34.6
"RosBREEDSNP_SNP_GT_31736288_Lg1_325795_MAF20_325795_exon2" "chr9A" 89.286 28 2 1 13 39 15763835 15763862 1.1 34.6
"RosBREEDSNP_SNP_GT_31736288_Lg1_325795_MAF20_325795_exon2" "chr9A" 95.238 21 1 0 12 32 15914071 15914051 1.1 34.6
"RosBREEDSNP_SNP_GT_31736288_Lg1_325795_MAF20_325795_exon2" "chr9A" 95.238 21 1 0 12 32 15920144 15920124 1.1 34.6
"RosBREEDSNP_SNP_GT_31736288_Lg1_325795_MAF20_325795_exon2" "chr9A" 84.848 33 4 1 7 39 23194261 23194230 1.1 34.6
"RosBREEDSNP_SNP_GT_31736288_Lg1_325795_MAF20_325795_exon2" "chr9A" 95.238 21 1 0 14 34 29393173 29393153 1.1 34.6
"RosBREEDSNP_SNP_GT_31736288_Lg1_325795_MAF20_325795_exon2" "chr9A" 91.667 24 0 1 12 33 171280 171303 3.8 32.8
"RosBREEDSNP_SNP_GT_31736288_Lg1_325795_MAF20_325795_exon2" "chr9A" 95 20 1 0 14 33 2420541 2420522 3.8 32.8
"RosBREEDSNP_SNP_GT_31736288_Lg1_325795_MAF20_325795_exon2" "chr9A" 88 25 3 0 12 36 2650044 2650068 3.8 32.8
"RosBREEDSNP_SNP_GT_31736288_Lg1_325795_MAF20_325795_exon2" "chr9A" 95 20 1 0 15 34 16915179 16915198 3.8 32.8
"RosBREEDSNP_SNP_GT_31736288_Lg1_325795_MAF20_325795_exon2" "chr9A" 88 25 3 0 14 38 17842004 17841980 3.8 32.8
"RosBREEDSNP_SNP_GT_31736288_Lg1_325795_MAF20_325795_exon2" "chr9A" 88 25 3 0 14 38 18351110 18351086 3.8 32.8
"RosBREEDSNP_SNP_GT_31736288_Lg1_325795_MAF20_325795_exon2" "chr9A" 95 20 1 0 15 34 20452570 20452589 3.8 32.8
"RosBREEDSNP_SNP_GT_31736288_Lg1_325795_MAF20_325795_exon2" "chr9A" 95 20 1 0 15 34 20452599 20452618 3.8 32.8
"RosBREEDSNP_SNP_GT_31736288_Lg1_325795_MAF20_325795_exon2" "chr9A" 95 20 1 0 15 34 20452783 20452764 3.8 32.8
"RosBREEDSNP_SNP_GT_31736288_Lg1_325795_MAF20_325795_exon2" "chr9A" 86.207 29 2 1 7 33 29096312 29096284 3.8 32.8
"RosBREEDSNP_SNP_GT_31736288_Lg1_325795_MAF20_325795_exon2" "chr9A" 95 20 1 0 14 33 29392807 29392826 3.8 32.8
"RosBREEDSNP_SNP_GT_31736288_Lg1_325795_MAF20_325795_exon2" "chr9A" 95 20 1 0 15 34 29392971 29392990 3.8 32.8
"RosBREEDSNP_SNP_GT_31736288_Lg1_325795_MAF20_325795_exon2" "chr9A" 88 25 3 0 14 38 30948981 30948957 3.8 32.8
"RosBREEDSNP_SNP_GT_31736288_Lg1_325795_MAF20_325795_exon2" "chr9A" 88 25 3 0 14 38 30949190 30949166 3.8 32.8
"RosBREEDSNP_SNP_GT_31736288_Lg1_325795_MAF20_325795_exon2" "chr9A" 90.909 22 2 0 12 33 2335085 2335106 3.8 31.9
"RosBREEDSNP_SNP_GT_31736288_Lg1_325795_MAF20_325795_exon2" "chr9A" 90.909 22 2 0 11 32 9527013 9527034 3.8 31.9
"RosBREEDSNP_SNP_GT_31736288_Lg1_325795_MAF20_325795_exon2" "chr9A" 90.909 22 2 0 8 29 29123003 29123024 3.8 31.9
"RosBREEDSNP_SNP_GT_31736288_Lg1_325795_MAF20_325795_exon2" "chr9A" 90.909 22 2 0 8 29 29133227 29133248 3.8 31.9
"RosBREEDSNP_SNP_GT_31736288_Lg1_325795_MAF20_325795_exon2" "chr4A" 92.593 27 2 0 12 38 20017312 20017338 0.007 41
"RosBREEDSNP_SNP_GT_31736288_Lg1_325795_MAF20_325795_exon2" "chr4A" 88.889 27 3 0 12 38 21363756 21363782 0.31 36.5
"RosBREEDSNP_SNP_GT_31736288_Lg1_325795_MAF20_325795_exon2" "chr4A" 100 19 0 0 14 32 19790014 19790032 0.31 35.6
"RosBREEDSNP_SNP_GT_31736288_Lg1_325795_MAF20_325795_exon2" "chr4A" 100 19 0 0 14 32 19802780 19802798 0.31 35.6
"RosBREEDSNP_SNP_GT_31736288_Lg1_325795_MAF20_325795_exon2" "chr4A" 100 19 0 0 14 32 19815380 19815398 0.31 35.6
"RosBREEDSNP_SNP_GT_31736288_Lg1_325795_MAF20_325795_exon2" "chr4A" 95.652 23 0 1 8 30 764788 764809 1.1 34.6
"RosBREEDSNP_SNP_GT_31736288_Lg1_325795_MAF20_325795_exon2" "chr4A" 95.238 21 1 0 12 32 1731697 1731717 1.1 34.6
"RosBREEDSNP_SNP_GT_31736288_Lg1_325795_MAF20_325795_exon2" "chr4A" 89.286 28 2 1 13 39 9061246 9061273 1.1 34.6
"RosBREEDSNP_SNP_GT_31736288_Lg1_325795_MAF20_325795_exon2" "chr4A" 89.286 28 2 1 13 39 9073538 9073565 1.1 34.6
"RosBREEDSNP_SNP_GT_31736288_Lg1_325795_MAF20_325795_exon2" "chr4A" 95.238 21 1 0 14 34 19847204 19847184 1.1 34.6
"RosBREEDSNP_SNP_GT_31736288_Lg1_325795_MAF20_325795_exon2" "chr4A" 95.238 21 1 0 14 34 23557986 23558006 1.1 34.6
"RosBREEDSNP_SNP_GT_31736288_Lg1_325795_MAF20_325795_exon2" "chr4A" 95.238 21 1 0 14 34 23558186 23558166 1.1 34.6
"RosBREEDSNP_SNP_GT_31736288_Lg1_325795_MAF20_325795_exon2" "chr4A" 95.238 21 1 0 14 34 23566229 23566209 1.1 34.6
"RosBREEDSNP_SNP_GT_31736288_Lg1_325795_MAF20_325795_exon2" "chr4A" 88.462 26 3 0 14 39 24122387 24122362 1.1 34.6
"RosBREEDSNP_SNP_GT_31736288_Lg1_325795_MAF20_325795_exon2" "chr4A" 91.304 23 2 0 17 39 1463402 1463424 1.1 33.7
"RosBREEDSNP_SNP_GT_31736288_Lg1_325795_MAF20_325795_exon2" "chr4A" 91.304 23 2 0 17 39 1469255 1469277 1.1 33.7
"RosBREEDSNP_SNP_GT_31736288_Lg1_325795_MAF20_325795_exon2" "chr4A" 91.304 23 2 0 12 34 7462186 7462164 1.1 33.7
"RosBREEDSNP_SNP_GT_31736288_Lg1_325795_MAF20_325795_exon2" "chr4A" 95 20 1 0 14 33 563923 563942 3.8 32.8
"RosBREEDSNP_SNP_GT_31736288_Lg1_325795_MAF20_325795_exon2" "chr4A" 95 20 1 0 12 31 1271779 1271798 3.8 32.8
"RosBREEDSNP_SNP_GT_31736288_Lg1_325795_MAF20_325795_exon2" "chr4A" 95 20 1 0 12 31 1277806 1277825 3.8 32.8
"RosBREEDSNP_SNP_GT_31736288_Lg1_325795_MAF20_325795_exon2" "chr4A" 88 25 3 0 14 38 2468379 2468403 3.8 32.8
"RosBREEDSNP_SNP_GT_31736288_Lg1_325795_MAF20_325795_exon2" "chr4A" 88 25 3 0 14 38 3089996 3090020 3.8 32.8
"RosBREEDSNP_SNP_GT_31736288_Lg1_325795_MAF20_325795_exon2" "chr4A" 88 25 3 0 14 38 3624907 3624883 3.8 32.8
"RosBREEDSNP_SNP_GT_31736288_Lg1_325795_MAF20_325795_exon2" "chr4A" 95 20 1 0 8 27 4467857 4467876 3.8 32.8
"RosBREEDSNP_SNP_GT_31736288_Lg1_325795_MAF20_325795_exon2" "chr4A" 83.333 30 5 0 2 31 6440942 6440913 3.8 32.8
"RosBREEDSNP_SNP_GT_31736288_Lg1_325795_MAF20_325795_exon2" "chr4A" 91.667 24 0 1 11 32 13685734 13685757 3.8 32.8
"RosBREEDSNP_SNP_GT_31736288_Lg1_325795_MAF20_325795_exon2" "chr4A" 88.889 27 2 1 14 39 15830896 15830870 3.8 32.8
"RosBREEDSNP_SNP_GT_31736288_Lg1_325795_MAF20_325795_exon2" "chr4A" 88 25 3 0 14 38 19846742 19846718 3.8 32.8
"RosBREEDSNP_SNP_GT_31736288_Lg1_325795_MAF20_325795_exon2" "chr4A" 88 25 3 0 9 33 20097293 20097269 3.8 32.8
"RosBREEDSNP_SNP_GT_31736288_Lg1_325795_MAF20_325795_exon2" "chr4A" 95 20 1 0 15 34 20184619 20184638 3.8 32.8
"RosBREEDSNP_SNP_GT_31736288_Lg1_325795_MAF20_325795_exon2" "chr4A" 95 20 1 0 15 34 20184800 20184781 3.8 32.8
"RosBREEDSNP_SNP_GT_31736288_Lg1_325795_MAF20_325795_exon2" "chr4A" 91.667 24 0 1 12 33 22575224 22575201 3.8 32.8
"RosBREEDSNP_SNP_GT_31736288_Lg1_325795_MAF20_325795_exon2" "chr4A" 95 20 1 0 15 34 23566203 23566184 3.8 32.8
"RosBREEDSNP_SNP_GT_31736288_Lg1_325795_MAF20_325795_exon2" "chr4A" 95 20 1 0 15 34 29616268 29616287 3.8 32.8
"RosBREEDSNP_SNP_GT_31736288_Lg1_325795_MAF20_325795_exon2" "chr4A" 95 20 1 0 15 34 29616450 29616431 3.8 32.8
"RosBREEDSNP_SNP_GT_31736288_Lg1_325795_MAF20_325795_exon2" "chr4A" 90.909 22 2 0 17 38 694534 694513 3.8 31.9
"RosBREEDSNP_SNP_GT_31736288_Lg1_325795_MAF20_325795_exon2" "chr4A" 90.909 22 2 0 14 35 2802249 2802228 3.8 31.9
"RosBREEDSNP_SNP_GT_31736288_Lg1_325795_MAF20_325795_exon2" "chr4A" 85.185 27 4 0 7 33 2843155 2843181 3.8 31.9
"RosBREEDSNP_SNP_GT_31736288_Lg1_325795_MAF20_325795_exon2" "chr4A" 100 17 0 0 14 30 15618416 15618432 3.8 31.9
"RosBREEDSNP_SNP_GT_31736288_Lg1_325795_MAF20_325795_exon2" "chr4A" 90.909 22 2 0 14 35 20830682 20830661 3.8 31.9
"RosBREEDSNP_SNP_GT_31736288_Lg1_325795_MAF20_325795_exon2" "chr4A" 91.667 24 1 1 11 34 24786144 24786122 3.8 31.9
"RosBREEDSNP_SNP_GT_31736288_Lg1_325795_MAF20_325795_exon2" "chr4A" 90.909 22 2 0 12 33 30258227 30258206 3.8 31.9
"RosBREEDSNP_SNP_GT_31736288_Lg1_325795_MAF20_325795_exon2" "chr14A" 92.857 28 0 1 14 39 6980743 6980770 0.026 40.1
"RosBREEDSNP_SNP_GT_31736288_Lg1_325795_MAF20_325795_exon2" "chr14A" 84.848 33 5 0 7 39 19623838 19623806 0.09 38.3
"RosBREEDSNP_SNP_GT_31736288_Lg1_325795_MAF20_325795_exon2" "chr14A" 92 25 2 0 13 37 9658631 9658607 0.09 37.4
"RosBREEDSNP_SNP_GT_31736288_Lg1_325795_MAF20_325795_exon2" "chr14A" 92 25 2 0 14 38 25684391 25684415 0.09 37.4
"RosBREEDSNP_SNP_GT_31736288_Lg1_325795_MAF20_325795_exon2" "chr14A" 95.455 22 1 0 13 34 663101 663122 0.31 36.5
"RosBREEDSNP_SNP_GT_31736288_Lg1_325795_MAF20_325795_exon2" "chr14A" 82.051 39 1 2 3 35 19122564 19122602 0.31 36.5
"RosBREEDSNP_SNP_GT_31736288_Lg1_325795_MAF20_325795_exon2" "chr14A" 95.238 21 1 0 15 35 1220233 1220253 1.1 34.6
"RosBREEDSNP_SNP_GT_31736288_Lg1_325795_MAF20_325795_exon2" "chr14A" 88.462 26 3 0 14 39 14068158 14068133 1.1 34.6
"RosBREEDSNP_SNP_GT_31736288_Lg1_325795_MAF20_325795_exon2" "chr14A" 95.238 21 1 0 14 34 25086265 25086285 1.1 34.6
"RosBREEDSNP_SNP_GT_31736288_Lg1_325795_MAF20_325795_exon2" "chr14A" 89.286 28 2 1 13 39 28637555 28637582 1.1 34.6
"RosBREEDSNP_SNP_GT_31736288_Lg1_325795_MAF20_325795_exon2" "chr14A" 89.286 28 2 1 13 39 28649337 28649364 1.1 34.6
"RosBREEDSNP_SNP_GT_31736288_Lg1_325795_MAF20_325795_exon2" "chr14A" 100 18 0 0 23 40 13522874 13522857 1.1 33.7
"RosBREEDSNP_SNP_GT_31736288_Lg1_325795_MAF20_325795_exon2" "chr14A" 95 20 1 0 8 27 1709336 1709355 3.8 32.8
"RosBREEDSNP_SNP_GT_31736288_Lg1_325795_MAF20_325795_exon2" "chr14A" 95 20 1 0 14 33 2529934 2529953 3.8 32.8
"RosBREEDSNP_SNP_GT_31736288_Lg1_325795_MAF20_325795_exon2" "chr14A" 95 20 1 0 14 33 9582282 9582263 3.8 32.8
"RosBREEDSNP_SNP_GT_31736288_Lg1_325795_MAF20_325795_exon2" "chr14A" 95 20 1 0 14 33 9717032 9717013 3.8 32.8
"RosBREEDSNP_SNP_GT_31736288_Lg1_325795_MAF20_325795_exon2" "chr14A" 95 20 1 0 14 33 14068077 14068058 3.8 32.8
"RosBREEDSNP_SNP_GT_31736288_Lg1_325795_MAF20_325795_exon2" "chr14A" 95 20 1 0 18 37 22796339 22796358 3.8 32.8
"RosBREEDSNP_SNP_GT_31736288_Lg1_325795_MAF20_325795_exon2" "chr14A" 88 25 3 0 14 38 27293227 27293203 3.8 32.8
"RosBREEDSNP_SNP_GT_31736288_Lg1_325795_MAF20_325795_exon2" "chr14A" 95.455 22 0 1 14 35 29247376 29247396 3.8 32.8
"RosBREEDSNP_SNP_GT_31736288_Lg1_325795_MAF20_325795_exon2" "chr14A" 90.909 22 2 0 7 28 7907707 7907686 3.8 31.9
"RosBREEDSNP_SNP_GT_31736288_Lg1_325795_MAF20_325795_exon2" "chr14A" 90.909 22 2 0 14 35 11344185 11344164 3.8 31.9
"RosBREEDSNP_SNP_GT_31736288_Lg1_325795_MAF20_325795_exon2" "chr14A" 88.462 26 1 1 12 35 11399719 11399744 3.8 31.9
"RosBREEDSNP_SNP_GT_31736288_Lg1_325795_MAF20_325795_exon2" "chr14A" 90.909 22 2 0 16 37 22203986 22203965 3.8 31.9
"RosBREEDSNP_SNP_GT_31736288_Lg1_325795_MAF20_325795_exon2" "chr3A" 92.308 26 2 0 14 39 33366215 33366190 0.026 39.2
"RosBREEDSNP_SNP_GT_31736288_Lg1_325795_MAF20_325795_exon2" "chr3A" 92 25 2 0 14 38 33366028 33366004 0.09 37.4
"RosBREEDSNP_SNP_GT_31736288_Lg1_325795_MAF20_325795_exon2" "chr3A" 100 19 0 0 14 32 11416985 11416967 0.31 35.6
"RosBREEDSNP_SNP_GT_31736288_Lg1_325795_MAF20_325795_exon2" "chr3A" 88.462 26 3 0 14 39 2731440 2731415 1.1 34.6
"RosBREEDSNP_SNP_GT_31736288_Lg1_325795_MAF20_325795_exon2" "chr3A" 95.238 21 1 0 14 34 5833174 5833194 1.1 34.6
"RosBREEDSNP_SNP_GT_31736288_Lg1_325795_MAF20_325795_exon2" "chr3A" 89.286 28 2 1 13 39 8181205 8181178 1.1 34.6
"RosBREEDSNP_SNP_GT_31736288_Lg1_325795_MAF20_325795_exon2" "chr3A" 95.238 21 1 0 14 34 8903563 8903543 1.1 34.6
"RosBREEDSNP_SNP_GT_31736288_Lg1_325795_MAF20_325795_exon2" "chr3A" 95.238 21 1 0 14 34 15653104 15653084 1.1 34.6
"RosBREEDSNP_SNP_GT_31736288_Lg1_325795_MAF20_325795_exon2" "chr3A" 95.238 21 1 0 14 34 18132948 18132928 1.1 34.6
"RosBREEDSNP_SNP_GT_31736288_Lg1_325795_MAF20_325795_exon2" "chr3A" 83.871 31 5 0 3 33 24542940 24542970 1.1 34.6
"RosBREEDSNP_SNP_GT_31736288_Lg1_325795_MAF20_325795_exon2" "chr3A" 86.111 36 0 3 9 40 25144231 25144197 1.1 34.6
"RosBREEDSNP_SNP_GT_31736288_Lg1_325795_MAF20_325795_exon2" "chr3A" 95.238 21 1 0 14 34 26953122 26953102 1.1 34.6
"RosBREEDSNP_SNP_GT_31736288_Lg1_325795_MAF20_325795_exon2" "chr3A" 95.238 21 1 0 12 32 32765319 32765299 1.1 34.6
"RosBREEDSNP_SNP_GT_31736288_Lg1_325795_MAF20_325795_exon2" "chr3A" 89.286 28 2 1 13 39 35226140 35226167 1.1 34.6
"RosBREEDSNP_SNP_GT_31736288_Lg1_325795_MAF20_325795_exon2" "chr3A" 89.286 28 2 1 13 39 35232077 35232104 1.1 34.6
"RosBREEDSNP_SNP_GT_31736288_Lg1_325795_MAF20_325795_exon2" "chr3A" 100 18 0 0 12 29 12324375 12324392 1.1 33.7
"RosBREEDSNP_SNP_GT_31736288_Lg1_325795_MAF20_325795_exon2" "chr3A" 92 25 1 1 15 38 17947225 17947249 1.1 33.7
"RosBREEDSNP_SNP_GT_31736288_Lg1_325795_MAF20_325795_exon2" "chr3A" 91.304 23 2 0 17 39 34439464 34439442 1.1 33.7
"RosBREEDSNP_SNP_GT_31736288_Lg1_325795_MAF20_325795_exon2" "chr3A" 95 20 1 0 15 34 3338359 3338340 3.8 32.8
"RosBREEDSNP_SNP_GT_31736288_Lg1_325795_MAF20_325795_exon2" "chr3A" 86.207 29 2 1 13 39 5539431 5539403 3.8 32.8
"RosBREEDSNP_SNP_GT_31736288_Lg1_325795_MAF20_325795_exon2" "chr3A" 95 20 1 0 14 33 7460519 7460538 3.8 32.8
"RosBREEDSNP_SNP_GT_31736288_Lg1_325795_MAF20_325795_exon2" "chr3A" 88 25 3 0 14 38 8156732 8156708 3.8 32.8
"RosBREEDSNP_SNP_GT_31736288_Lg1_325795_MAF20_325795_exon2" "chr3A" 88 25 3 0 14 38 8526759 8526735 3.8 32.8
"RosBREEDSNP_SNP_GT_31736288_Lg1_325795_MAF20_325795_exon2" "chr3A" 95 20 1 0 13 32 12583494 12583513 3.8 32.8
"RosBREEDSNP_SNP_GT_31736288_Lg1_325795_MAF20_325795_exon2" "chr3A" 95 20 1 0 15 34 15653058 15653039 3.8 32.8
"RosBREEDSNP_SNP_GT_31736288_Lg1_325795_MAF20_325795_exon2" "chr3A" 88 25 3 0 14 38 25803275 25803251 3.8 32.8
"RosBREEDSNP_SNP_GT_31736288_Lg1_325795_MAF20_325795_exon2" "chr3A" 88.889 27 2 1 4 29 26681725 26681751 3.8 32.8
"RosBREEDSNP_SNP_GT_31736288_Lg1_325795_MAF20_325795_exon2" "chr3A" 88.889 27 2 1 14 39 30609802 30609776 3.8 32.8
"RosBREEDSNP_SNP_GT_31736288_Lg1_325795_MAF20_325795_exon2" "chr3A" 88 25 3 0 14 38 33365836 33365812 3.8 32.8
"RosBREEDSNP_SNP_GT_31736288_Lg1_325795_MAF20_325795_exon2" "chr3A" 100 17 0 0 12 28 573298 573314 3.8 31.9
"RosBREEDSNP_SNP_GT_31736288_Lg1_325795_MAF20_325795_exon2" "chr3A" 90.909 22 2 0 12 33 1130677 1130656 3.8 31.9
"RosBREEDSNP_SNP_GT_31736288_Lg1_325795_MAF20_325795_exon2" "chr3A" 90.909 22 2 0 14 35 3396514 3396493 3.8 31.9
"RosBREEDSNP_SNP_GT_31736288_Lg1_325795_MAF20_325795_exon2" "chr3A" 85.185 27 4 0 7 33 5444135 5444161 3.8 31.9
"RosBREEDSNP_SNP_GT_31736288_Lg1_325795_MAF20_325795_exon2" "chr3A" 100 17 0 0 14 30 11417702 11417686 3.8 31.9
"RosBREEDSNP_SNP_GT_31736288_Lg1_325795_MAF20_325795_exon2" "chr3A" 90.909 22 2 0 14 35 16103799 16103778 3.8 31.9
"RosBREEDSNP_SNP_GT_31736288_Lg1_325795_MAF20_325795_exon2" "chr3A" 90.909 22 2 0 13 34 28126047 28126026 3.8 31.9
"RosBREEDSNP_SNP_GT_31736288_Lg1_325795_MAF20_325795_exon2" "chr3A" 88.462 26 1 1 12 35 30882069 30882044 3.8 31.9
"RosBREEDSNP_SNP_GT_31736288_Lg1_325795_MAF20_325795_exon2" "chr3A" 91.667 24 1 1 12 34 32330607 32330584 3.8 31.9
"RosBREEDSNP_SNP_GT_31736288_Lg1_325795_MAF20_325795_exon2" "chr3A" 100 17 0 0 16 32 33365465 33365481 3.8 31.9
"RosBREEDSNP_SNP_GT_31736288_Lg1_325795_MAF20_325795_exon2" "chr6A" 100 21 0 0 14 34 7092045 7092065 0.026 39.2
"RosBREEDSNP_SNP_GT_31736288_Lg1_325795_MAF20_325795_exon2" "chr6A" 89.286 28 3 0 13 40 28229622 28229595 0.09 38.3
"RosBREEDSNP_SNP_GT_31736288_Lg1_325795_MAF20_325795_exon2" "chr6A" 85.294 34 4 1 7 39 2974140 2974107 0.31 36.5
"RosBREEDSNP_SNP_GT_31736288_Lg1_325795_MAF20_325795_exon2" "chr6A" 88.889 27 3 0 7 33 28772066 28772040 0.31 36.5
"RosBREEDSNP_SNP_GT_31736288_Lg1_325795_MAF20_325795_exon2" "chr6A" 95.238 21 1 0 14 34 41958 41938 1.1 34.6
"RosBREEDSNP_SNP_GT_31736288_Lg1_325795_MAF20_325795_exon2" "chr6A" 95.238 21 1 0 14 34 54110 54090 1.1 34.6
"RosBREEDSNP_SNP_GT_31736288_Lg1_325795_MAF20_325795_exon2" "chr6A" 95.238 21 1 0 14 34 4576730 4576710 1.1 34.6
"RosBREEDSNP_SNP_GT_31736288_Lg1_325795_MAF20_325795_exon2" "chr6A" 95.238 21 1 0 14 34 4589278 4589258 1.1 34.6
"RosBREEDSNP_SNP_GT_31736288_Lg1_325795_MAF20_325795_exon2" "chr6A" 89.286 28 2 1 13 39 4820797 4820824 1.1 34.6
"RosBREEDSNP_SNP_GT_31736288_Lg1_325795_MAF20_325795_exon2" "chr6A" 89.286 28 2 1 13 39 4826722 4826749 1.1 34.6
"RosBREEDSNP_SNP_GT_31736288_Lg1_325795_MAF20_325795_exon2" "chr6A" 95.652 23 0 1 12 34 15026449 15026428 1.1 34.6
"RosBREEDSNP_SNP_GT_31736288_Lg1_325795_MAF20_325795_exon2" "chr6A" 95.238 21 1 0 14 34 26568786 26568766 1.1 34.6
"RosBREEDSNP_SNP_GT_31736288_Lg1_325795_MAF20_325795_exon2" "chr6A" 88.462 26 3 0 14 39 27322161 27322136 1.1 34.6
"RosBREEDSNP_SNP_GT_31736288_Lg1_325795_MAF20_325795_exon2" "chr6A" 95.238 21 1 0 14 34 28264825 28264805 1.1 34.6
"RosBREEDSNP_SNP_GT_31736288_Lg1_325795_MAF20_325795_exon2" "chr6A" 95.238 21 1 0 14 34 30459450 30459430 1.1 34.6
"RosBREEDSNP_SNP_GT_31736288_Lg1_325795_MAF20_325795_exon2" "chr6A" 95.238 21 1 0 14 34 31966553 31966533 1.1 34.6
"RosBREEDSNP_SNP_GT_31736288_Lg1_325795_MAF20_325795_exon2" "chr6A" 86.667 30 3 1 9 37 5116852 5116823 1.1 33.7
"RosBREEDSNP_SNP_GT_31736288_Lg1_325795_MAF20_325795_exon2" "chr6A" 86.667 30 3 1 9 37 5128839 5128810 1.1 33.7
"RosBREEDSNP_SNP_GT_31736288_Lg1_325795_MAF20_325795_exon2" "chr6A" 91.304 23 2 0 16 38 5645302 5645324 1.1 33.7
"RosBREEDSNP_SNP_GT_31736288_Lg1_325795_MAF20_325795_exon2" "chr6A" 91.304 23 2 0 14 36 8712785 8712807 1.1 33.7
"RosBREEDSNP_SNP_GT_31736288_Lg1_325795_MAF20_325795_exon2" "chr6A" 91.304 23 2 0 12 34 35089916 35089894 1.1 33.7
"RosBREEDSNP_SNP_GT_31736288_Lg1_325795_MAF20_325795_exon2" "chr6A" 91.304 23 2 0 12 34 35103937 35103915 1.1 33.7
"RosBREEDSNP_SNP_GT_31736288_Lg1_325795_MAF20_325795_exon2" "chr6A" 91.304 23 2 0 12 34 35115421 35115399 1.1 33.7
"RosBREEDSNP_SNP_GT_31736288_Lg1_325795_MAF20_325795_exon2" "chr6A" 95 20 1 0 15 34 41912 41893 3.8 32.8
"RosBREEDSNP_SNP_GT_31736288_Lg1_325795_MAF20_325795_exon2" "chr6A" 95 20 1 0 15 34 54064 54045 3.8 32.8
"RosBREEDSNP_SNP_GT_31736288_Lg1_325795_MAF20_325795_exon2" "chr6A" 88.889 27 2 1 14 39 1909102 1909076 3.8 32.8
"RosBREEDSNP_SNP_GT_31736288_Lg1_325795_MAF20_325795_exon2" "chr6A" 95 20 1 0 15 34 4576537 4576556 3.8 32.8
"RosBREEDSNP_SNP_GT_31736288_Lg1_325795_MAF20_325795_exon2" "chr6A" 88 25 3 0 14 38 4576808 4576784 3.8 32.8
"RosBREEDSNP_SNP_GT_31736288_Lg1_325795_MAF20_325795_exon2" "chr6A" 95 20 1 0 15 34 4589085 4589104 3.8 32.8
"RosBREEDSNP_SNP_GT_31736288_Lg1_325795_MAF20_325795_exon2" "chr6A" 88 25 3 0 14 38 4589356 4589332 3.8 32.8
"RosBREEDSNP_SNP_GT_31736288_Lg1_325795_MAF20_325795_exon2" "chr6A" 86.207 29 2 1 13 39 4984527 4984555 3.8 32.8
"RosBREEDSNP_SNP_GT_31736288_Lg1_325795_MAF20_325795_exon2" "chr6A" 95 20 1 0 16 35 5589581 5589562 3.8 32.8
"RosBREEDSNP_SNP_GT_31736288_Lg1_325795_MAF20_325795_exon2" "chr6A" 95 20 1 0 16 35 5600356 5600337 3.8 32.8
"RosBREEDSNP_SNP_GT_31736288_Lg1_325795_MAF20_325795_exon2" "chr6A" 95 20 1 0 14 33 7106904 7106923 3.8 32.8
"RosBREEDSNP_SNP_GT_31736288_Lg1_325795_MAF20_325795_exon2" "chr6A" 95 20 1 0 14 33 7131660 7131679 3.8 32.8
"RosBREEDSNP_SNP_GT_31736288_Lg1_325795_MAF20_325795_exon2" "chr6A" 88.889 27 2 1 14 39 7916808 7916782 3.8 32.8
"RosBREEDSNP_SNP_GT_31736288_Lg1_325795_MAF20_325795_exon2" "chr6A" 95 20 1 0 15 34 7950299 7950318 3.8 32.8
"RosBREEDSNP_SNP_GT_31736288_Lg1_325795_MAF20_325795_exon2" "chr6A" 95 20 1 0 15 34 7950478 7950459 3.8 32.8
"RosBREEDSNP_SNP_GT_31736288_Lg1_325795_MAF20_325795_exon2" "chr6A" 95 20 1 0 15 34 7958738 7958757 3.8 32.8
"RosBREEDSNP_SNP_GT_31736288_Lg1_325795_MAF20_325795_exon2" "chr6A" 95 20 1 0 15 34 7958917 7958898 3.8 32.8
"RosBREEDSNP_SNP_GT_31736288_Lg1_325795_MAF20_325795_exon2" "chr6A" 88 25 3 0 14 38 12383488 12383464 3.8 32.8
"RosBREEDSNP_SNP_GT_31736288_Lg1_325795_MAF20_325795_exon2" "chr6A" 88 25 3 0 14 38 12383576 12383552 3.8 32.8
"RosBREEDSNP_SNP_GT_31736288_Lg1_325795_MAF20_325795_exon2" "chr6A" 88 25 3 0 14 38 12383874 12383850 3.8 32.8
"RosBREEDSNP_SNP_GT_31736288_Lg1_325795_MAF20_325795_exon2" "chr6A" 88 25 3 0 14 38 20695772 20695796 3.8 32.8
"RosBREEDSNP_SNP_GT_31736288_Lg1_325795_MAF20_325795_exon2" "chr6A" 95 20 1 0 13 32 22457992 22458011 3.8 32.8
"RosBREEDSNP_SNP_GT_31736288_Lg1_325795_MAF20_325795_exon2" "chr6A" 95 20 1 0 14 33 23557046 23557065 3.8 32.8
"RosBREEDSNP_SNP_GT_31736288_Lg1_325795_MAF20_325795_exon2" "chr6A" 95 20 1 0 14 33 24244930 24244911 3.8 32.8
"RosBREEDSNP_SNP_GT_31736288_Lg1_325795_MAF20_325795_exon2" "chr6A" 88 25 3 0 7 31 27959525 27959501 3.8 32.8
"RosBREEDSNP_SNP_GT_31736288_Lg1_325795_MAF20_325795_exon2" "chr6A" 88 25 3 0 7 31 27971879 27971855 3.8 32.8
"RosBREEDSNP_SNP_GT_31736288_Lg1_325795_MAF20_325795_exon2" "chr6A" 95 20 1 0 15 34 30459180 30459199 3.8 32.8
"RosBREEDSNP_SNP_GT_31736288_Lg1_325795_MAF20_325795_exon2" "chr6A" 95 20 1 0 15 34 30459372 30459353 3.8 32.8
"RosBREEDSNP_SNP_GT_31736288_Lg1_325795_MAF20_325795_exon2" "chr6A" 95 20 1 0 15 34 31966340 31966359 3.8 32.8
"RosBREEDSNP_SNP_GT_31736288_Lg1_325795_MAF20_325795_exon2" "chr6A" 95 20 1 0 15 34 31966507 31966488 3.8 32.8
"RosBREEDSNP_SNP_GT_31736288_Lg1_325795_MAF20_325795_exon2" "chr6A" 88.889 27 2 1 7 33 32086425 32086450 3.8 32.8
"RosBREEDSNP_SNP_GT_31736288_Lg1_325795_MAF20_325795_exon2" "chr6A" 88.889 27 2 1 13 38 33560281 33560255 3.8 32.8
"RosBREEDSNP_SNP_GT_31736288_Lg1_325795_MAF20_325795_exon2" "chr6A" 85.185 27 4 0 7 33 3621985 3622011 3.8 31.9
"RosBREEDSNP_SNP_GT_31736288_Lg1_325795_MAF20_325795_exon2" "chr6A" 86.207 29 3 1 12 40 4984541 4984568 3.8 31.9
"RosBREEDSNP_SNP_GT_31736288_Lg1_325795_MAF20_325795_exon2" "chr6A" 90.909 22 2 0 14 35 7916950 7916929 3.8 31.9
"RosBREEDSNP_SNP_GT_31736288_Lg1_325795_MAF20_325795_exon2" "chr6A" 90.909 22 2 0 11 32 8400183 8400162 3.8 31.9
"RosBREEDSNP_SNP_GT_31736288_Lg1_325795_MAF20_325795_exon2" "chr6A" 85.185 27 4 0 7 33 9286890 9286864 3.8 31.9
"RosBREEDSNP_SNP_GT_31736288_Lg1_325795_MAF20_325795_exon2" "chr6A" 88.462 26 1 1 12 35 25169730 25169755 3.8 31.9
"RosBREEDSNP_SNP_GT_31736288_Lg1_325795_MAF20_325795_exon2" "chr6A" 82.353 34 5 1 7 39 27306612 27306579 3.8 31.9
"RosBREEDSNP_SNP_GT_31736288_Lg1_325795_MAF20_325795_exon2" "chr11A" 92.308 26 2 0 14 39 13420891 13420916 0.026 39.2
"RosBREEDSNP_SNP_GT_31736288_Lg1_325795_MAF20_325795_exon2" "chr11A" 95.652 23 1 0 12 34 29058452 29058430 0.09 38.3
"RosBREEDSNP_SNP_GT_31736288_Lg1_325795_MAF20_325795_exon2" "chr11A" 88.889 27 3 0 12 38 225470 225444 0.31 36.5
"RosBREEDSNP_SNP_GT_31736288_Lg1_325795_MAF20_325795_exon2" "chr11A" 100 19 0 0 14 32 32803401 32803419 0.31 35.6
"RosBREEDSNP_SNP_GT_31736288_Lg1_325795_MAF20_325795_exon2" "chr11A" 95.238 21 1 0 14 34 3871988 3871968 1.1 34.6
"RosBREEDSNP_SNP_GT_31736288_Lg1_325795_MAF20_325795_exon2" "chr11A" 88.462 26 3 0 14 39 7609939 7609964 1.1 34.6
"RosBREEDSNP_SNP_GT_31736288_Lg1_325795_MAF20_325795_exon2" "chr11A" 88.462 26 3 0 14 39 7745443 7745468 1.1 34.6
"RosBREEDSNP_SNP_GT_31736288_Lg1_325795_MAF20_325795_exon2" "chr11A" 95.238 21 1 0 14 34 11736884 11736864 1.1 34.6
"RosBREEDSNP_SNP_GT_31736288_Lg1_325795_MAF20_325795_exon2" "chr11A" 89.286 28 2 1 13 39 13535797 13535770 1.1 34.6
"RosBREEDSNP_SNP_GT_31736288_Lg1_325795_MAF20_325795_exon2" "chr11A" 89.286 28 2 1 13 39 13541902 13541875 1.1 34.6
"RosBREEDSNP_SNP_GT_31736288_Lg1_325795_MAF20_325795_exon2" "chr11A" 88.462 26 3 0 14 39 13868156 13868131 1.1 34.6
"RosBREEDSNP_SNP_GT_31736288_Lg1_325795_MAF20_325795_exon2" "chr11A" 95.238 21 1 0 12 32 33779101 33779081 1.1 34.6
"RosBREEDSNP_SNP_GT_31736288_Lg1_325795_MAF20_325795_exon2" "chr11A" 95.238 21 1 0 12 32 33784935 33784915 1.1 34.6
"RosBREEDSNP_SNP_GT_31736288_Lg1_325795_MAF20_325795_exon2" "chr11A" 83.871 31 5 0 3 33 36712736 36712766 1.1 34.6
"RosBREEDSNP_SNP_GT_31736288_Lg1_325795_MAF20_325795_exon2" "chr11A" 88.462 26 3 0 12 37 37967054 37967029 1.1 34.6
"RosBREEDSNP_SNP_GT_31736288_Lg1_325795_MAF20_325795_exon2" "chr11A" 89.286 28 2 1 13 39 41481890 41481863 1.1 34.6
"RosBREEDSNP_SNP_GT_31736288_Lg1_325795_MAF20_325795_exon2" "chr11A" 91.304 23 2 0 12 34 28099597 28099619 1.1 33.7
"RosBREEDSNP_SNP_GT_31736288_Lg1_325795_MAF20_325795_exon2" "chr11A" 95 20 1 0 14 33 623093 623074 3.8 32.8
"RosBREEDSNP_SNP_GT_31736288_Lg1_325795_MAF20_325795_exon2" "chr11A" 95.455 22 0 1 14 35 897127 897147 3.8 32.8
"RosBREEDSNP_SNP_GT_31736288_Lg1_325795_MAF20_325795_exon2" "chr11A" 95 20 1 0 15 34 3872490 3872471 3.8 32.8
"RosBREEDSNP_SNP_GT_31736288_Lg1_325795_MAF20_325795_exon2" "chr11A" 95 20 1 0 16 35 5853169 5853150 3.8 32.8
"RosBREEDSNP_SNP_GT_31736288_Lg1_325795_MAF20_325795_exon2" "chr11A" 95 20 1 0 12 31 7760747 7760766 3.8 32.8
"RosBREEDSNP_SNP_GT_31736288_Lg1_325795_MAF20_325795_exon2" "chr11A" 95 20 1 0 12 31 7766537 7766556 3.8 32.8
"RosBREEDSNP_SNP_GT_31736288_Lg1_325795_MAF20_325795_exon2" "chr11A" 95 20 1 0 15 34 8826828 8826847 3.8 32.8
"RosBREEDSNP_SNP_GT_31736288_Lg1_325795_MAF20_325795_exon2" "chr11A" 95 20 1 0 15 34 8827002 8826983 3.8 32.8
"RosBREEDSNP_SNP_GT_31736288_Lg1_325795_MAF20_325795_exon2" "chr11A" 95 20 1 0 15 34 11736442 11736461 3.8 32.8
"RosBREEDSNP_SNP_GT_31736288_Lg1_325795_MAF20_325795_exon2" "chr11A" 88 25 3 0 14 38 11759284 11759260 3.8 32.8
"RosBREEDSNP_SNP_GT_31736288_Lg1_325795_MAF20_325795_exon2" "chr11A" 95 20 1 0 14 33 11759646 11759627 3.8 32.8
"RosBREEDSNP_SNP_GT_31736288_Lg1_325795_MAF20_325795_exon2" "chr11A" 88 25 3 0 14 38 13420791 13420815 3.8 32.8
"RosBREEDSNP_SNP_GT_31736288_Lg1_325795_MAF20_325795_exon2" "chr11A" 88 25 3 0 14 38 13420983 13421007 3.8 32.8
"RosBREEDSNP_SNP_GT_31736288_Lg1_325795_MAF20_325795_exon2" "chr11A" 84.375 32 4 1 1 32 14757732 14757702 3.8 32.8
"RosBREEDSNP_SNP_GT_31736288_Lg1_325795_MAF20_325795_exon2" "chr11A" 88 25 3 0 14 38 15595038 15595062 3.8 32.8
"RosBREEDSNP_SNP_GT_31736288_Lg1_325795_MAF20_325795_exon2" "chr11A" 95 20 1 0 14 33 15844165 15844146 3.8 32.8
"RosBREEDSNP_SNP_GT_31736288_Lg1_325795_MAF20_325795_exon2" "chr11A" 88 25 3 0 14 38 42244822 42244798 3.8 32.8
"RosBREEDSNP_SNP_GT_31736288_Lg1_325795_MAF20_325795_exon2" "chr11A" 85.185 27 4 0 12 38 4195402 4195376 3.8 31.9
"RosBREEDSNP_SNP_GT_31736288_Lg1_325795_MAF20_325795_exon2" "chr11A" 85.185 27 4 0 12 38 7020599 7020625 3.8 31.9
"RosBREEDSNP_SNP_GT_31736288_Lg1_325795_MAF20_325795_exon2" "chr11A" 100 17 0 0 15 31 7195460 7195476 3.8 31.9
"RosBREEDSNP_SNP_GT_31736288_Lg1_325795_MAF20_325795_exon2" "chr11A" 90.909 22 2 0 13 34 9009315 9009336 3.8 31.9
"RosBREEDSNP_SNP_GT_31736288_Lg1_325795_MAF20_325795_exon2" "chr11A" 90.909 22 2 0 14 35 14472431 14472410 3.8 31.9
"RosBREEDSNP_SNP_GT_31736288_Lg1_325795_MAF20_325795_exon2" "chr11A" 86.207 29 3 1 12 39 16409821 16409849 3.8 31.9
"RosBREEDSNP_SNP_GT_31736288_Lg1_325795_MAF20_325795_exon2" "chr11A" 90.909 22 2 0 19 40 20893627 20893648 3.8 31.9
"RosBREEDSNP_SNP_GT_31736288_Lg1_325795_MAF20_325795_exon2" "chr13A" 92.308 26 2 0 14 39 12677122 12677147 0.026 39.2
"RosBREEDSNP_SNP_GT_31736288_Lg1_325795_MAF20_325795_exon2" "chr13A" 92 25 2 0 15 39 16332373 16332397 0.09 37.4
"RosBREEDSNP_SNP_GT_31736288_Lg1_325795_MAF20_325795_exon2" "chr13A" 88.889 27 3 0 12 38 5252847 5252821 0.31 36.5
"RosBREEDSNP_SNP_GT_31736288_Lg1_325795_MAF20_325795_exon2" "chr13A" 85.294 34 4 1 6 39 5295231 5295263 0.31 36.5
"RosBREEDSNP_SNP_GT_31736288_Lg1_325795_MAF20_325795_exon2" "chr13A" 91.667 24 2 0 16 39 10231495 10231472 0.31 35.6
"RosBREEDSNP_SNP_GT_31736288_Lg1_325795_MAF20_325795_exon2" "chr13A" 88.462 26 3 0 14 39 5252156 5252131 1.1 34.6
"RosBREEDSNP_SNP_GT_31736288_Lg1_325795_MAF20_325795_exon2" "chr13A" 95.238 21 1 0 14 34 5475881 5475861 1.1 34.6
"RosBREEDSNP_SNP_GT_31736288_Lg1_325795_MAF20_325795_exon2" "chr13A" 88.462 26 3 0 12 37 7085525 7085500 1.1 34.6
"RosBREEDSNP_SNP_GT_31736288_Lg1_325795_MAF20_325795_exon2" "chr13A" 83.871 31 5 0 3 33 7862250 7862220 1.1 34.6
"RosBREEDSNP_SNP_GT_31736288_Lg1_325795_MAF20_325795_exon2" "chr13A" 89.286 28 2 1 13 39 10237272 10237245 1.1 34.6
"RosBREEDSNP_SNP_GT_31736288_Lg1_325795_MAF20_325795_exon2" "chr13A" 84.848 33 4 1 10 41 12144748 12144780 1.1 34.6
"RosBREEDSNP_SNP_GT_31736288_Lg1_325795_MAF20_325795_exon2" "chr13A" 95.238 21 1 0 14 34 15687525 15687545 1.1 34.6
"RosBREEDSNP_SNP_GT_31736288_Lg1_325795_MAF20_325795_exon2" "chr13A" 88.462 26 3 0 12 37 19978258 19978233 1.1 34.6
"RosBREEDSNP_SNP_GT_31736288_Lg1_325795_MAF20_325795_exon2" "chr13A" 100 18 0 0 13 30 2041727 2041710 1.1 33.7
"RosBREEDSNP_SNP_GT_31736288_Lg1_325795_MAF20_325795_exon2" "chr13A" 92 25 1 1 9 32 2835054 2835030 1.1 33.7
"RosBREEDSNP_SNP_GT_31736288_Lg1_325795_MAF20_325795_exon2" "chr13A" 85.714 28 4 0 11 38 3933846 3933873 1.1 33.7
"RosBREEDSNP_SNP_GT_31736288_Lg1_325795_MAF20_325795_exon2" "chr13A" 100 18 0 0 13 30 21285072 21285089 1.1 33.7
"RosBREEDSNP_SNP_GT_31736288_Lg1_325795_MAF20_325795_exon2" "chr13A" 100 18 0 0 13 30 21306575 21306592 1.1 33.7
"RosBREEDSNP_SNP_GT_31736288_Lg1_325795_MAF20_325795_exon2" "chr13A" 100 18 0 0 14 31 31097828 31097845 1.1 33.7
"RosBREEDSNP_SNP_GT_31736288_Lg1_325795_MAF20_325795_exon2" "chr13A" 88.889 27 2 1 14 39 941092 941066 3.8 32.8
"RosBREEDSNP_SNP_GT_31736288_Lg1_325795_MAF20_325795_exon2" "chr13A" 95 20 1 0 12 31 1518749 1518768 3.8 32.8
"RosBREEDSNP_SNP_GT_31736288_Lg1_325795_MAF20_325795_exon2" "chr13A" 95 20 1 0 14 33 5252218 5252199 3.8 32.8
"RosBREEDSNP_SNP_GT_31736288_Lg1_325795_MAF20_325795_exon2" "chr13A" 88 25 3 0 14 38 5252854 5252830 3.8 32.8
"RosBREEDSNP_SNP_GT_31736288_Lg1_325795_MAF20_325795_exon2" "chr13A" 88 25 3 0 11 35 14380622 14380646 3.8 32.8
"RosBREEDSNP_SNP_GT_31736288_Lg1_325795_MAF20_325795_exon2" "chr13A" 88 25 3 0 14 38 21536359 21536383 3.8 32.8
"RosBREEDSNP_SNP_GT_31736288_Lg1_325795_MAF20_325795_exon2" "chr13A" 91.667 24 0 1 12 33 24457653 24457630 3.8 32.8
"RosBREEDSNP_SNP_GT_31736288_Lg1_325795_MAF20_325795_exon2" "chr13A" 91.667 24 0 1 11 32 29796092 29796069 3.8 32.8
"RosBREEDSNP_SNP_GT_31736288_Lg1_325795_MAF20_325795_exon2" "chr13A" 88 25 3 0 14 38 30124551 30124575 3.8 32.8
"RosBREEDSNP_SNP_GT_31736288_Lg1_325795_MAF20_325795_exon2" "chr13A" 88 25 3 0 14 38 30124620 30124644 3.8 32.8
"RosBREEDSNP_SNP_GT_31736288_Lg1_325795_MAF20_325795_exon2" "chr13A" 95 20 1 0 14 33 30901972 30901953 3.8 32.8
"RosBREEDSNP_SNP_GT_31736288_Lg1_325795_MAF20_325795_exon2" "chr13A" 88 25 3 0 14 38 34464038 34464014 3.8 32.8
"RosBREEDSNP_SNP_GT_31736288_Lg1_325795_MAF20_325795_exon2" "chr13A" 88 25 3 0 14 38 34474689 34474665 3.8 32.8
"RosBREEDSNP_SNP_GT_31736288_Lg1_325795_MAF20_325795_exon2" "chr13A" 95 20 1 0 14 33 37449994 37450013 3.8 32.8
"RosBREEDSNP_SNP_GT_31736288_Lg1_325795_MAF20_325795_exon2" "chr13A" 88.889 27 2 1 13 38 40504062 40504036 3.8 32.8
"RosBREEDSNP_SNP_GT_31736288_Lg1_325795_MAF20_325795_exon2" "chr13A" 100 17 0 0 15 31 18033500 18033484 3.8 31.9
"RosBREEDSNP_SNP_GT_31736288_Lg1_325795_MAF20_325795_exon2" "chr13A" 86.207 29 3 1 11 39 21849373 21849346 3.8 31.9
"RosBREEDSNP_SNP_GT_31736288_Lg1_325795_MAF20_325795_exon2" "chr13A" 90.909 22 2 0 14 35 23164257 23164236 3.8 31.9
"RosBREEDSNP_SNP_GT_31736288_Lg1_325795_MAF20_325795_exon2" "chr13A" 90.909 22 2 0 22 43 40494843 40494822 3.8 31.9
"RosBREEDSNP_SNP_GT_31736288_Lg1_325795_MAF20_325795_exon2" "chr15A" 95.652 23 1 0 12 34 42901117 42901095 0.09 38.3
"RosBREEDSNP_SNP_GT_31736288_Lg1_325795_MAF20_325795_exon2" "chr15A" 88.889 27 3 0 13 39 13508611 13508585 0.31 36.5
"RosBREEDSNP_SNP_GT_31736288_Lg1_325795_MAF20_325795_exon2" "chr15A" 85.294 34 4 1 3 36 17381487 17381455 0.31 36.5
"RosBREEDSNP_SNP_GT_31736288_Lg1_325795_MAF20_325795_exon2" "chr15A" 100 19 0 0 14 32 18002398 18002416 0.31 35.6
"RosBREEDSNP_SNP_GT_31736288_Lg1_325795_MAF20_325795_exon2" "chr15A" 100 19 0 0 14 32 24038664 24038682 0.31 35.6
"RosBREEDSNP_SNP_GT_31736288_Lg1_325795_MAF20_325795_exon2" "chr15A" 87.097 31 3 1 4 33 42681835 42681865 0.31 35.6
"RosBREEDSNP_SNP_GT_31736288_Lg1_325795_MAF20_325795_exon2" "chr15A" 89.286 28 2 1 13 39 544829 544802 1.1 34.6
"RosBREEDSNP_SNP_GT_31736288_Lg1_325795_MAF20_325795_exon2" "chr15A" 89.286 28 2 1 13 39 550603 550576 1.1 34.6
"RosBREEDSNP_SNP_GT_31736288_Lg1_325795_MAF20_325795_exon2" "chr15A" 92 25 0 1 12 34 12455741 12455717 1.1 34.6
"RosBREEDSNP_SNP_GT_31736288_Lg1_325795_MAF20_325795_exon2" "chr15A" 88.462 26 3 0 14 39 25284973 25284998 1.1 34.6
"RosBREEDSNP_SNP_GT_31736288_Lg1_325795_MAF20_325795_exon2" "chr15A" 88.462 26 3 0 14 39 25772325 25772300 1.1 34.6
"RosBREEDSNP_SNP_GT_31736288_Lg1_325795_MAF20_325795_exon2" "chr15A" 95.238 21 1 0 14 34 30893793 30893773 1.1 34.6
"RosBREEDSNP_SNP_GT_31736288_Lg1_325795_MAF20_325795_exon2" "chr15A" 83.871 31 5 0 3 33 32187046 32187016 1.1 34.6
"RosBREEDSNP_SNP_GT_31736288_Lg1_325795_MAF20_325795_exon2" "chr15A" 95.238 21 1 0 14 34 46271092 46271072 1.1 34.6
"RosBREEDSNP_SNP_GT_31736288_Lg1_325795_MAF20_325795_exon2" "chr15A" 89.286 28 2 1 13 39 47757335 47757308 1.1 34.6
"RosBREEDSNP_SNP_GT_31736288_Lg1_325795_MAF20_325795_exon2" "chr15A" 91.304 23 2 0 7 29 4655448 4655470 1.1 33.7
"RosBREEDSNP_SNP_GT_31736288_Lg1_325795_MAF20_325795_exon2" "chr15A" 91.304 23 2 0 12 34 7251778 7251756 1.1 33.7
"RosBREEDSNP_SNP_GT_31736288_Lg1_325795_MAF20_325795_exon2" "chr15A" 91.304 23 2 0 12 34 20095571 20095593 1.1 33.7
"RosBREEDSNP_SNP_GT_31736288_Lg1_325795_MAF20_325795_exon2" "chr15A" 91.304 23 2 0 12 34 20097216 20097238 1.1 33.7
"RosBREEDSNP_SNP_GT_31736288_Lg1_325795_MAF20_325795_exon2" "chr15A" 91.304 23 2 0 17 39 28185403 28185381 1.1 33.7
"RosBREEDSNP_SNP_GT_31736288_Lg1_325795_MAF20_325795_exon2" "chr15A" 91.304 23 2 0 17 39 28191205 28191183 1.1 33.7
"RosBREEDSNP_SNP_GT_31736288_Lg1_325795_MAF20_325795_exon2" "chr15A" 100 18 0 0 12 29 37274250 37274267 1.1 33.7
"RosBREEDSNP_SNP_GT_31736288_Lg1_325795_MAF20_325795_exon2" "chr15A" 91.304 23 2 0 17 39 55721172 55721194 1.1 33.7
"RosBREEDSNP_SNP_GT_31736288_Lg1_325795_MAF20_325795_exon2" "chr15A" 91.304 23 2 0 17 39 56427936 56427914 1.1 33.7
"RosBREEDSNP_SNP_GT_31736288_Lg1_325795_MAF20_325795_exon2" "chr15A" 91.304 23 2 0 17 39 56433794 56433772 1.1 33.7
"RosBREEDSNP_SNP_GT_31736288_Lg1_325795_MAF20_325795_exon2" "chr15A" 88 25 3 0 14 38 583023 583047 3.8 32.8
"RosBREEDSNP_SNP_GT_31736288_Lg1_325795_MAF20_325795_exon2" "chr15A" 88 25 3 0 14 38 3204885 3204861 3.8 32.8
"RosBREEDSNP_SNP_GT_31736288_Lg1_325795_MAF20_325795_exon2" "chr15A" 88 25 3 0 14 38 9481780 9481804 3.8 32.8
"RosBREEDSNP_SNP_GT_31736288_Lg1_325795_MAF20_325795_exon2" "chr15A" 95.455 22 0 1 14 35 10620773 10620753 3.8 32.8
"RosBREEDSNP_SNP_GT_31736288_Lg1_325795_MAF20_325795_exon2" "chr15A" 88 25 3 0 13 37 13060719 13060743 3.8 32.8
"RosBREEDSNP_SNP_GT_31736288_Lg1_325795_MAF20_325795_exon2" "chr15A" 88.889 27 2 1 12 38 14453790 14453765 3.8 32.8
"RosBREEDSNP_SNP_GT_31736288_Lg1_325795_MAF20_325795_exon2" "chr15A" 88 25 3 0 14 38 14830717 14830693 3.8 32.8
"RosBREEDSNP_SNP_GT_31736288_Lg1_325795_MAF20_325795_exon2" "chr15A" 88 25 3 0 14 38 17129675 17129651 3.8 32.8
"RosBREEDSNP_SNP_GT_31736288_Lg1_325795_MAF20_325795_exon2" "chr15A" 88 25 3 0 14 38 20036544 20036520 3.8 32.8
"RosBREEDSNP_SNP_GT_31736288_Lg1_325795_MAF20_325795_exon2" "chr15A" 95 20 1 0 18 37 20369480 20369461 3.8 32.8
"RosBREEDSNP_SNP_GT_31736288_Lg1_325795_MAF20_325795_exon2" "chr15A" 88.889 27 2 1 14 39 26622926 26622952 3.8 32.8
"RosBREEDSNP_SNP_GT_31736288_Lg1_325795_MAF20_325795_exon2" "chr15A" 88 25 3 0 14 38 29627504 29627480 3.8 32.8
"RosBREEDSNP_SNP_GT_31736288_Lg1_325795_MAF20_325795_exon2" "chr15A" 88 25 3 0 14 38 33484664 33484688 3.8 32.8
"RosBREEDSNP_SNP_GT_31736288_Lg1_325795_MAF20_325795_exon2" "chr15A" 88 25 3 0 14 38 38353229 38353253 3.8 32.8
"RosBREEDSNP_SNP_GT_31736288_Lg1_325795_MAF20_325795_exon2" "chr15A" 88 25 3 0 7 31 45023532 45023556 3.8 32.8
"RosBREEDSNP_SNP_GT_31736288_Lg1_325795_MAF20_325795_exon2" "chr15A" 88 25 3 0 14 38 49136455 49136431 3.8 32.8
"RosBREEDSNP_SNP_GT_31736288_Lg1_325795_MAF20_325795_exon2" "chr15A" 88 25 3 0 14 38 49146674 49146650 3.8 32.8
"RosBREEDSNP_SNP_GT_31736288_Lg1_325795_MAF20_325795_exon2" "chr15A" 88.889 27 2 1 14 39 53506822 53506796 3.8 32.8
"RosBREEDSNP_SNP_GT_31736288_Lg1_325795_MAF20_325795_exon2" "chr15A" 85.185 27 4 0 7 33 12702866 12702840 3.8 31.9
"RosBREEDSNP_SNP_GT_31736288_Lg1_325795_MAF20_325795_exon2" "chr15A" 85.185 27 4 0 1 27 25974837 25974863 3.8 31.9
"RosBREEDSNP_SNP_GT_31736288_Lg1_325795_MAF20_325795_exon2" "chr15A" 90.909 22 2 0 12 33 38743152 38743131 3.8 31.9
"RosBREEDSNP_SNP_GT_31736288_Lg1_325795_MAF20_325795_exon2" "chr15A" 90.909 22 2 0 12 33 50973580 50973601 3.8 31.9
"RosBREEDSNP_SNP_GT_31736288_Lg1_325795_MAF20_325795_exon2" "chr15A" 91.667 24 1 1 13 35 52009210 52009187 3.8 31.9
"RosBREEDSNP_SNP_GT_31736288_Lg1_325795_MAF20_325795_exon2" "chr15A" 91.667 24 1 1 13 35 53113715 53113738 3.8 31.9
"RosBREEDSNP_SNP_GT_31736288_Lg1_325795_MAF20_325795_exon2" "chr17A" 95.652 23 1 0 12 34 28061278 28061300 0.09 38.3
"RosBREEDSNP_SNP_GT_31736288_Lg1_325795_MAF20_325795_exon2" "chr17A" 88.889 27 3 0 12 38 3183781 3183807 0.31 36.5
"RosBREEDSNP_SNP_GT_31736288_Lg1_325795_MAF20_325795_exon2" "chr17A" 87.097 31 3 1 10 39 6453559 6453589 0.31 35.6
"RosBREEDSNP_SNP_GT_31736288_Lg1_325795_MAF20_325795_exon2" "chr17A" 100 19 0 0 14 32 11231519 11231537 0.31 35.6
"RosBREEDSNP_SNP_GT_31736288_Lg1_325795_MAF20_325795_exon2" "chr17A" 100 19 0 0 14 32 15849096 15849078 0.31 35.6
"RosBREEDSNP_SNP_GT_31736288_Lg1_325795_MAF20_325795_exon2" "chr17A" 89.286 28 2 1 13 39 8620107 8620134 1.1 34.6
"RosBREEDSNP_SNP_GT_31736288_Lg1_325795_MAF20_325795_exon2" "chr17A" 89.286 28 2 1 13 39 8626102 8626129 1.1 34.6
"RosBREEDSNP_SNP_GT_31736288_Lg1_325795_MAF20_325795_exon2" "chr17A" 89.286 28 2 1 13 39 12229189 12229162 1.1 34.6
"RosBREEDSNP_SNP_GT_31736288_Lg1_325795_MAF20_325795_exon2" "chr17A" 95.238 21 1 0 12 32 24024218 24024198 1.1 34.6
"RosBREEDSNP_SNP_GT_31736288_Lg1_325795_MAF20_325795_exon2" "chr17A" 88.462 26 3 0 9 34 26985804 26985829 1.1 34.6
"RosBREEDSNP_SNP_GT_31736288_Lg1_325795_MAF20_325795_exon2" "chr17A" 95.238 21 1 0 10 30 28248362 28248342 1.1 34.6
"RosBREEDSNP_SNP_GT_31736288_Lg1_325795_MAF20_325795_exon2" "chr17A" 89.286 28 2 1 13 39 32119662 32119689 1.1 34.6
"RosBREEDSNP_SNP_GT_31736288_Lg1_325795_MAF20_325795_exon2" "chr17A" 89.286 28 2 1 13 39 32125496 32125523 1.1 34.6
"RosBREEDSNP_SNP_GT_31736288_Lg1_325795_MAF20_325795_exon2" "chr17A" 91.304 23 2 0 17 39 24024241 24024219 1.1 33.7
"RosBREEDSNP_SNP_GT_31736288_Lg1_325795_MAF20_325795_exon2" "chr17A" 91.304 23 2 0 17 39 24029974 24029952 1.1 33.7
"RosBREEDSNP_SNP_GT_31736288_Lg1_325795_MAF20_325795_exon2" "chr17A" 91.304 23 2 0 12 34 28014621 28014643 1.1 33.7
"RosBREEDSNP_SNP_GT_31736288_Lg1_325795_MAF20_325795_exon2" "chr17A" 83.871 31 2 1 7 34 1049545 1049515 3.8 32.8
"RosBREEDSNP_SNP_GT_31736288_Lg1_325795_MAF20_325795_exon2" "chr17A" 88.889 27 2 1 14 40 5883433 5883408 3.8 32.8
"RosBREEDSNP_SNP_GT_31736288_Lg1_325795_MAF20_325795_exon2" "chr17A" 88 25 3 0 14 38 12981233 12981209 3.8 32.8
"RosBREEDSNP_SNP_GT_31736288_Lg1_325795_MAF20_325795_exon2" "chr17A" 88 25 3 0 14 38 12981318 12981294 3.8 32.8
"RosBREEDSNP_SNP_GT_31736288_Lg1_325795_MAF20_325795_exon2" "chr17A" 88 25 3 0 14 38 12981606 12981582 3.8 32.8
"RosBREEDSNP_SNP_GT_31736288_Lg1_325795_MAF20_325795_exon2" "chr17A" 88 25 3 0 14 38 12981904 12981880 3.8 32.8
"RosBREEDSNP_SNP_GT_31736288_Lg1_325795_MAF20_325795_exon2" "chr17A" 95 20 1 0 15 34 14272256 14272237 3.8 32.8
"RosBREEDSNP_SNP_GT_31736288_Lg1_325795_MAF20_325795_exon2" "chr17A" 88 25 3 0 14 38 26803788 26803764 3.8 32.8
"RosBREEDSNP_SNP_GT_31736288_Lg1_325795_MAF20_325795_exon2" "chr17A" 95 20 1 0 14 33 30430190 30430171 3.8 32.8
"RosBREEDSNP_SNP_GT_31736288_Lg1_325795_MAF20_325795_exon2" "chr17A" 88.462 26 1 1 12 35 4705808 4705783 3.8 31.9
"RosBREEDSNP_SNP_GT_31736288_Lg1_325795_MAF20_325795_exon2" "chr17A" 90.909 22 2 0 19 40 10150157 10150136 3.8 31.9
"RosBREEDSNP_SNP_GT_31736288_Lg1_325795_MAF20_325795_exon2" "chr17A" 91.667 24 1 1 11 33 12092689 12092666 3.8 31.9
"RosBREEDSNP_SNP_GT_31736288_Lg1_325795_MAF20_325795_exon2" "chr17A" 85.185 27 4 0 7 33 23051477 23051451 3.8 31.9
"RosBREEDSNP_SNP_GT_31736288_Lg1_325795_MAF20_325795_exon2" "chr17A" 82.353 34 5 1 7 39 24187409 24187442 3.8 31.9
"RosBREEDSNP_SNP_GT_31736288_Lg1_325795_MAF20_325795_exon2" "chr17A" 85.185 27 4 0 12 38 24669022 24669048 3.8 31.9
"RosBREEDSNP_SNP_GT_31736288_Lg1_325795_MAF20_325795_exon2" "chr17A" 90.909 22 2 0 14 35 26886744 26886765 3.8 31.9
"RosBREEDSNP_SNP_GT_31736288_Lg1_325795_MAF20_325795_exon2" "chr17A" 90.909 22 2 0 12 33 28315786 28315765 3.8 31.9
"RosBREEDSNP_SNP_GT_31736288_Lg1_325795_MAF20_325795_exon2" "chr10A" 87.5 32 3 1 8 38 38745847 38745878 0.09 37.4
"RosBREEDSNP_SNP_GT_31736288_Lg1_325795_MAF20_325795_exon2" "chr10A" 87.5 32 3 1 8 38 38756454 38756485 0.09 37.4
"RosBREEDSNP_SNP_GT_31736288_Lg1_325795_MAF20_325795_exon2" "chr10A" 95.833 24 0 1 14 37 29078221 29078243 0.31 36.5
"RosBREEDSNP_SNP_GT_31736288_Lg1_325795_MAF20_325795_exon2" "chr10A" 95.833 24 0 1 14 37 29100435 29100457 0.31 36.5
"RosBREEDSNP_SNP_GT_31736288_Lg1_325795_MAF20_325795_exon2" "chr10A" 100 19 0 0 16 34 37119130 37119148 0.31 35.6
"RosBREEDSNP_SNP_GT_31736288_Lg1_325795_MAF20_325795_exon2" "chr10A" 92.857 28 0 2 8 34 42027310 42027336 0.31 35.6
"RosBREEDSNP_SNP_GT_31736288_Lg1_325795_MAF20_325795_exon2" "chr10A" 88.462 26 3 0 14 39 18690805 18690830 1.1 34.6
"RosBREEDSNP_SNP_GT_31736288_Lg1_325795_MAF20_325795_exon2" "chr10A" 95.238 21 1 0 17 37 33202165 33202185 1.1 34.6
"RosBREEDSNP_SNP_GT_31736288_Lg1_325795_MAF20_325795_exon2" "chr10A" 89.286 28 2 1 13 39 35724373 35724346 1.1 34.6
"RosBREEDSNP_SNP_GT_31736288_Lg1_325795_MAF20_325795_exon2" "chr10A" 89.286 28 2 1 13 39 35736221 35736194 1.1 34.6
"RosBREEDSNP_SNP_GT_31736288_Lg1_325795_MAF20_325795_exon2" "chr10A" 95.238 21 1 0 18 38 36554087 36554067 1.1 34.6
"RosBREEDSNP_SNP_GT_31736288_Lg1_325795_MAF20_325795_exon2" "chr10A" 95.238 21 1 0 14 34 37119075 37119095 1.1 34.6
"RosBREEDSNP_SNP_GT_31736288_Lg1_325795_MAF20_325795_exon2" "chr10A" 95.238 21 1 0 14 34 37705571 37705551 1.1 34.6
"RosBREEDSNP_SNP_GT_31736288_Lg1_325795_MAF20_325795_exon2" "chr10A" 91.304 23 2 0 12 34 16968684 16968706 1.1 33.7
"RosBREEDSNP_SNP_GT_31736288_Lg1_325795_MAF20_325795_exon2" "chr10A" 91.304 23 2 0 17 39 37909667 37909689 1.1 33.7
"RosBREEDSNP_SNP_GT_31736288_Lg1_325795_MAF20_325795_exon2" "chr10A" 91.304 23 2 0 17 39 37915492 37915514 1.1 33.7
"RosBREEDSNP_SNP_GT_31736288_Lg1_325795_MAF20_325795_exon2" "chr10A" 91.304 23 2 0 12 34 40425048 40425026 1.1 33.7
"RosBREEDSNP_SNP_GT_31736288_Lg1_325795_MAF20_325795_exon2" "chr10A" 88.889 27 2 1 12 38 5956554 5956529 3.8 32.8
"RosBREEDSNP_SNP_GT_31736288_Lg1_325795_MAF20_325795_exon2" "chr10A" 83.333 30 5 0 2 31 9006184 9006155 3.8 32.8
"RosBREEDSNP_SNP_GT_31736288_Lg1_325795_MAF20_325795_exon2" "chr10A" 95 20 1 0 12 31 11967456 11967437 3.8 32.8
"RosBREEDSNP_SNP_GT_31736288_Lg1_325795_MAF20_325795_exon2" "chr10A" 95 20 1 0 14 33 17503607 17503588 3.8 32.8
"RosBREEDSNP_SNP_GT_31736288_Lg1_325795_MAF20_325795_exon2" "chr10A" 88 25 3 0 14 38 18690439 18690463 3.8 32.8
"RosBREEDSNP_SNP_GT_31736288_Lg1_325795_MAF20_325795_exon2" "chr10A" 88 25 3 0 14 38 18690481 18690505 3.8 32.8
"RosBREEDSNP_SNP_GT_31736288_Lg1_325795_MAF20_325795_exon2" "chr10A" 88 25 3 0 14 38 18690523 18690547 3.8 32.8
"RosBREEDSNP_SNP_GT_31736288_Lg1_325795_MAF20_325795_exon2" "chr10A" 88 25 3 0 14 38 18690574 18690598 3.8 32.8
"RosBREEDSNP_SNP_GT_31736288_Lg1_325795_MAF20_325795_exon2" "chr10A" 88 25 3 0 14 38 18690697 18690721 3.8 32.8
"RosBREEDSNP_SNP_GT_31736288_Lg1_325795_MAF20_325795_exon2" "chr10A" 88 25 3 0 14 38 18690745 18690769 3.8 32.8
"RosBREEDSNP_SNP_GT_31736288_Lg1_325795_MAF20_325795_exon2" "chr10A" 88 25 3 0 14 38 18690959 18690983 3.8 32.8
"RosBREEDSNP_SNP_GT_31736288_Lg1_325795_MAF20_325795_exon2" "chr10A" 88 25 3 0 14 38 18691010 18691034 3.8 32.8
"RosBREEDSNP_SNP_GT_31736288_Lg1_325795_MAF20_325795_exon2" "chr10A" 88 25 3 0 14 38 18691270 18691294 3.8 32.8
"RosBREEDSNP_SNP_GT_31736288_Lg1_325795_MAF20_325795_exon2" "chr10A" 95 20 1 0 8 27 22103690 22103671 3.8 32.8
"RosBREEDSNP_SNP_GT_31736288_Lg1_325795_MAF20_325795_exon2" "chr10A" 88 25 3 0 14 38 26537355 26537379 3.8 32.8
"RosBREEDSNP_SNP_GT_31736288_Lg1_325795_MAF20_325795_exon2" "chr10A" 95 20 1 0 12 31 28454644 28454625 3.8 32.8
"RosBREEDSNP_SNP_GT_31736288_Lg1_325795_MAF20_325795_exon2" "chr10A" 95 20 1 0 12 31 29160539 29160558 3.8 32.8
"RosBREEDSNP_SNP_GT_31736288_Lg1_325795_MAF20_325795_exon2" "chr10A" 95 20 1 0 12 31 29531296 29531315 3.8 32.8
"RosBREEDSNP_SNP_GT_31736288_Lg1_325795_MAF20_325795_exon2" "chr10A" 88 25 3 0 14 38 31517602 31517626 3.8 32.8
"RosBREEDSNP_SNP_GT_31736288_Lg1_325795_MAF20_325795_exon2" "chr10A" 88 25 3 0 14 38 32479027 32479003 3.8 32.8
"RosBREEDSNP_SNP_GT_31736288_Lg1_325795_MAF20_325795_exon2" "chr10A" 95 20 1 0 14 33 35713217 35713236 3.8 32.8
"RosBREEDSNP_SNP_GT_31736288_Lg1_325795_MAF20_325795_exon2" "chr10A" 88 25 3 0 14 38 37705420 37705396 3.8 32.8
"RosBREEDSNP_SNP_GT_31736288_Lg1_325795_MAF20_325795_exon2" "chr10A" 95 20 1 0 14 33 39002995 39003014 3.8 32.8
"RosBREEDSNP_SNP_GT_31736288_Lg1_325795_MAF20_325795_exon2" "chr10A" 95 20 1 0 14 33 41607394 41607413 3.8 32.8
"RosBREEDSNP_SNP_GT_31736288_Lg1_325795_MAF20_325795_exon2" "chr10A" 88.462 26 1 1 11 34 4365784 4365809 3.8 31.9
"RosBREEDSNP_SNP_GT_31736288_Lg1_325795_MAF20_325795_exon2" "chr10A" 91.667 24 1 1 11 34 13437777 13437755 3.8 31.9
"RosBREEDSNP_SNP_GT_31736288_Lg1_325795_MAF20_325795_exon2" "chr10A" 85.185 27 4 0 7 33 14157471 14157445 3.8 31.9
"RosBREEDSNP_SNP_GT_31736288_Lg1_325795_MAF20_325795_exon2" "chr10A" 90.909 22 2 0 17 38 18875004 18875025 3.8 31.9
"RosBREEDSNP_SNP_GT_31736288_Lg1_325795_MAF20_325795_exon2" "chr10A" 100 17 0 0 13 29 24671727 24671711 3.8 31.9
"RosBREEDSNP_SNP_GT_31736288_Lg1_325795_MAF20_325795_exon2" "chr10A" 100 17 0 0 14 30 26358977 26358993 3.8 31.9
"RosBREEDSNP_SNP_GT_31736288_Lg1_325795_MAF20_325795_exon2" "chr10A" 90.909 22 2 0 12 33 27102305 27102326 3.8 31.9
"RosBREEDSNP_SNP_GT_31736288_Lg1_325795_MAF20_325795_exon2" "chr10A" 100 17 0 0 14 30 29165846 29165830 3.8 31.9
"RosBREEDSNP_SNP_GT_31736288_Lg1_325795_MAF20_325795_exon2" "chr10A" 85.185 27 4 0 7 33 32332469 32332443 3.8 31.9
"RosBREEDSNP_SNP_GT_31736288_Lg1_325795_MAF20_325795_exon2" "chr10A" 100 17 0 0 13 29 36393124 36393108 3.8 31.9
"RosBREEDSNP_SNP_GT_31736288_Lg1_325795_MAF20_325795_exon2" "chr12A" 87.5 32 3 1 1 32 24099522 24099492 0.09 37.4
"RosBREEDSNP_SNP_GT_31736288_Lg1_325795_MAF20_325795_exon2" "chr12A" 91.667 24 2 0 14 37 3810909 3810886 0.31 35.6
"RosBREEDSNP_SNP_GT_31736288_Lg1_325795_MAF20_325795_exon2" "chr12A" 91.667 24 2 0 14 37 13950687 13950664 0.31 35.6
"RosBREEDSNP_SNP_GT_31736288_Lg1_325795_MAF20_325795_exon2" "chr12A" 89.286 28 2 1 13 39 2728389 2728362 1.1 34.6
"RosBREEDSNP_SNP_GT_31736288_Lg1_325795_MAF20_325795_exon2" "chr12A" 89.286 28 2 1 13 39 2734125 2734098 1.1 34.6
"RosBREEDSNP_SNP_GT_31736288_Lg1_325795_MAF20_325795_exon2" "chr12A" 95.238 21 1 0 14 34 22642439 22642459 1.1 34.6
"RosBREEDSNP_SNP_GT_31736288_Lg1_325795_MAF20_325795_exon2" "chr12A" 95.238 21 1 0 14 34 22642933 22642913 1.1 34.6
"RosBREEDSNP_SNP_GT_31736288_Lg1_325795_MAF20_325795_exon2" "chr12A" 91.304 23 2 0 12 34 19315229 19315251 1.1 33.7
"RosBREEDSNP_SNP_GT_31736288_Lg1_325795_MAF20_325795_exon2" "chr12A" 88 25 3 0 14 38 2518689 2518713 3.8 32.8
"RosBREEDSNP_SNP_GT_31736288_Lg1_325795_MAF20_325795_exon2" "chr12A" 95 20 1 0 14 33 2874567 2874586 3.8 32.8
"RosBREEDSNP_SNP_GT_31736288_Lg1_325795_MAF20_325795_exon2" "chr12A" 88 25 3 0 14 38 3810618 3810594 3.8 32.8
"RosBREEDSNP_SNP_GT_31736288_Lg1_325795_MAF20_325795_exon2" "chr12A" 88 25 3 0 14 38 3810705 3810681 3.8 32.8
"RosBREEDSNP_SNP_GT_31736288_Lg1_325795_MAF20_325795_exon2" "chr12A" 88 25 3 0 14 38 3810813 3810789 3.8 32.8
"RosBREEDSNP_SNP_GT_31736288_Lg1_325795_MAF20_325795_exon2" "chr12A" 88 25 3 0 14 38 3810996 3810972 3.8 32.8
"RosBREEDSNP_SNP_GT_31736288_Lg1_325795_MAF20_325795_exon2" "chr12A" 91.667 24 0 1 11 32 14324472 14324495 3.8 32.8
"RosBREEDSNP_SNP_GT_31736288_Lg1_325795_MAF20_325795_exon2" "chr12A" 88 25 3 0 13 37 15515874 15515850 3.8 32.8
"RosBREEDSNP_SNP_GT_31736288_Lg1_325795_MAF20_325795_exon2" "chr12A" 88 25 3 0 17 41 20810765 20810741 3.8 32.8
"RosBREEDSNP_SNP_GT_31736288_Lg1_325795_MAF20_325795_exon2" "chr12A" 88 25 3 0 14 38 27818108 27818084 3.8 32.8
"RosBREEDSNP_SNP_GT_31736288_Lg1_325795_MAF20_325795_exon2" "chr12A" 95 20 1 0 14 33 28951212 28951231 3.8 32.8
"RosBREEDSNP_SNP_GT_31736288_Lg1_325795_MAF20_325795_exon2" "chr12A" 83.333 36 4 2 1 35 3065184 3065218 3.8 31.9
"RosBREEDSNP_SNP_GT_31736288_Lg1_325795_MAF20_325795_exon2" "chr12A" 100 17 0 0 15 31 6163934 6163950 3.8 31.9
"RosBREEDSNP_SNP_GT_31736288_Lg1_325795_MAF20_325795_exon2" "chr12A" 90.909 22 2 0 7 28 7968554 7968533 3.8 31.9
"RosBREEDSNP_SNP_GT_31736288_Lg1_325795_MAF20_325795_exon2" "chr12A" 90.909 22 2 0 14 35 9843799 9843778 3.8 31.9
"RosBREEDSNP_SNP_GT_31736288_Lg1_325795_MAF20_325795_exon2" "chr12A" 85.185 27 4 0 8 34 24140994 24141020 3.8 31.9
"RosBREEDSNP_SNP_GT_31736288_Lg1_325795_MAF20_325795_exon2" "chr12A" 90.909 22 2 0 14 35 25512854 25512833 3.8 31.9
"RosBREEDSNP_SNP_GT_31736288_Lg1_325795_MAF20_325795_exon2" "chr12A" 100 17 0 0 12 28 28459694 28459710 3.8 31.9
"RosBREEDSNP_SNP_GT_31736288_Lg1_325795_MAF20_325795_exon2" "chr16A" 92 25 2 0 14 38 33783582 33783606 0.09 37.4
"RosBREEDSNP_SNP_GT_31736288_Lg1_325795_MAF20_325795_exon2" "chr16A" 85.294 34 4 1 1 34 22885548 22885516 0.31 36.5
"RosBREEDSNP_SNP_GT_31736288_Lg1_325795_MAF20_325795_exon2" "chr16A" 100 19 0 0 14 32 21098803 21098821 0.31 35.6
"RosBREEDSNP_SNP_GT_31736288_Lg1_325795_MAF20_325795_exon2" "chr16A" 95.238 21 1 0 12 32 1256166 1256146 1.1 34.6
"RosBREEDSNP_SNP_GT_31736288_Lg1_325795_MAF20_325795_exon2" "chr16A" 95.238 21 1 0 12 32 1262238 1262218 1.1 34.6
"RosBREEDSNP_SNP_GT_31736288_Lg1_325795_MAF20_325795_exon2" "chr16A" 95.238 21 1 0 12 32 2916467 2916487 1.1 34.6
"RosBREEDSNP_SNP_GT_31736288_Lg1_325795_MAF20_325795_exon2" "chr16A" 95.238 21 1 0 12 32 2922545 2922565 1.1 34.6
"RosBREEDSNP_SNP_GT_31736288_Lg1_325795_MAF20_325795_exon2" "chr16A" 84.848 33 4 1 10 41 12192181 12192213 1.1 34.6
"RosBREEDSNP_SNP_GT_31736288_Lg1_325795_MAF20_325795_exon2" "chr16A" 95.238 21 1 0 14 34 21977377 21977357 1.1 34.6
"RosBREEDSNP_SNP_GT_31736288_Lg1_325795_MAF20_325795_exon2" "chr16A" 81.579 38 6 1 3 39 22932025 22932062 1.1 34.6
"RosBREEDSNP_SNP_GT_31736288_Lg1_325795_MAF20_325795_exon2" "chr16A" 89.286 28 2 1 13 39 27207231 27207258 1.1 34.6
"RosBREEDSNP_SNP_GT_31736288_Lg1_325795_MAF20_325795_exon2" "chr16A" 88.462 26 3 0 14 39 34745973 34745998 1.1 34.6
"RosBREEDSNP_SNP_GT_31736288_Lg1_325795_MAF20_325795_exon2" "chr16A" 88.462 26 3 0 14 39 34758930 34758955 1.1 34.6
"RosBREEDSNP_SNP_GT_31736288_Lg1_325795_MAF20_325795_exon2" "chr16A" 88.462 26 3 0 14 39 34768710 34768735 1.1 34.6
"RosBREEDSNP_SNP_GT_31736288_Lg1_325795_MAF20_325795_exon2" "chr16A" 83.871 31 5 0 12 42 39571015 39571045 1.1 34.6
"RosBREEDSNP_SNP_GT_31736288_Lg1_325795_MAF20_325795_exon2" "chr16A" 100 18 0 0 13 30 7972227 7972244 1.1 33.7
"RosBREEDSNP_SNP_GT_31736288_Lg1_325795_MAF20_325795_exon2" "chr16A" 91.304 23 2 0 12 34 27710059 27710037 1.1 33.7
"RosBREEDSNP_SNP_GT_31736288_Lg1_325795_MAF20_325795_exon2" "chr16A" 100 18 0 0 12 29 32293809 32293826 1.1 33.7
"RosBREEDSNP_SNP_GT_31736288_Lg1_325795_MAF20_325795_exon2" "chr16A" 88 25 3 0 14 38 96180 96156 3.8 32.8
"RosBREEDSNP_SNP_GT_31736288_Lg1_325795_MAF20_325795_exon2" "chr16A" 88 25 3 0 14 38 96591 96567 3.8 32.8
"RosBREEDSNP_SNP_GT_31736288_Lg1_325795_MAF20_325795_exon2" "chr16A" 88 25 3 0 14 38 443276 443252 3.8 32.8
"RosBREEDSNP_SNP_GT_31736288_Lg1_325795_MAF20_325795_exon2" "chr16A" 88 25 3 0 14 38 443372 443348 3.8 32.8
"RosBREEDSNP_SNP_GT_31736288_Lg1_325795_MAF20_325795_exon2" "chr16A" 88 25 3 0 14 38 454912 454888 3.8 32.8
"RosBREEDSNP_SNP_GT_31736288_Lg1_325795_MAF20_325795_exon2" "chr16A" 88 25 3 0 14 38 455008 454984 3.8 32.8
"RosBREEDSNP_SNP_GT_31736288_Lg1_325795_MAF20_325795_exon2" "chr16A" 88 25 3 0 14 38 1375424 1375448 3.8 32.8
"RosBREEDSNP_SNP_GT_31736288_Lg1_325795_MAF20_325795_exon2" "chr16A" 84.375 32 4 1 1 32 7810749 7810719 3.8 32.8
"RosBREEDSNP_SNP_GT_31736288_Lg1_325795_MAF20_325795_exon2" "chr16A" 88 25 3 0 14 38 16779944 16779920 3.8 32.8
"RosBREEDSNP_SNP_GT_31736288_Lg1_325795_MAF20_325795_exon2" "chr16A" 88 25 3 0 14 38 16780273 16780249 3.8 32.8
"RosBREEDSNP_SNP_GT_31736288_Lg1_325795_MAF20_325795_exon2" "chr16A" 88 25 3 0 14 38 23138910 23138934 3.8 32.8
"RosBREEDSNP_SNP_GT_31736288_Lg1_325795_MAF20_325795_exon2" "chr16A" 88 25 3 0 14 38 27176386 27176410 3.8 32.8
"RosBREEDSNP_SNP_GT_31736288_Lg1_325795_MAF20_325795_exon2" "chr16A" 88.889 27 2 1 14 39 33779864 33779838 3.8 32.8
"RosBREEDSNP_SNP_GT_31736288_Lg1_325795_MAF20_325795_exon2" "chr16A" 95 20 1 0 14 33 38470138 38470157 3.8 32.8
"RosBREEDSNP_SNP_GT_31736288_Lg1_325795_MAF20_325795_exon2" "chr16A" 79.487 39 7 1 7 45 974616 974653 3.8 31.9
"RosBREEDSNP_SNP_GT_31736288_Lg1_325795_MAF20_325795_exon2" "chr16A" 100 17 0 0 13 29 2549603 2549587 3.8 31.9
"RosBREEDSNP_SNP_GT_31736288_Lg1_325795_MAF20_325795_exon2" "chr16A" 85.185 27 4 0 12 38 4883140 4883114 3.8 31.9
"RosBREEDSNP_SNP_GT_31736288_Lg1_325795_MAF20_325795_exon2" "chr16A" 90.909 22 2 0 14 35 10652333 10652312 3.8 31.9
"RosBREEDSNP_SNP_GT_31736288_Lg1_325795_MAF20_325795_exon2" "chr16A" 100 17 0 0 13 29 12536966 12536982 3.8 31.9
"RosBREEDSNP_SNP_GT_31736288_Lg1_325795_MAF20_325795_exon2" "chr16A" 100 17 0 0 15 31 17606567 17606551 3.8 31.9
"RosBREEDSNP_SNP_GT_31736288_Lg1_325795_MAF20_325795_exon2" "chr16A" 83.333 30 1 1 14 39 20971915 20971944 3.8 31.9
"RosBREEDSNP_SNP_GT_31736288_Lg1_325795_MAF20_325795_exon2" "chr16A" 83.333 30 1 1 14 39 20983215 20983244 3.8 31.9
"RosBREEDSNP_SNP_GT_31736288_Lg1_325795_MAF20_325795_exon2" "chr16A" 90.909 22 2 0 12 33 20999084 20999105 3.8 31.9
"RosBREEDSNP_SNP_GT_31736288_Lg1_325795_MAF20_325795_exon2" "chr16A" 85.185 27 4 0 7 33 21085106 21085132 3.8 31.9
"RosBREEDSNP_SNP_GT_31736288_Lg1_325795_MAF20_325795_exon2" "chr16A" 90.909 22 2 0 15 36 21410055 21410034 3.8 31.9
"RosBREEDSNP_SNP_GT_31736288_Lg1_325795_MAF20_325795_exon2" "chr16A" 100 17 0 0 13 29 23098799 23098783 3.8 31.9
"RosBREEDSNP_SNP_GT_31736288_Lg1_325795_MAF20_325795_exon2" "chr16A" 90.909 22 2 0 14 35 23180242 23180221 3.8 31.9
"RosBREEDSNP_SNP_GT_31736288_Lg1_325795_MAF20_325795_exon2" "chr16A" 90.909 22 2 0 14 35 23193012 23192991 3.8 31.9
"RosBREEDSNP_SNP_GT_31736288_Lg1_325795_MAF20_325795_exon2" "chr16A" 100 17 0 0 13 29 23645844 23645860 3.8 31.9
"RosBREEDSNP_SNP_GT_31736288_Lg1_325795_MAF20_325795_exon2" "chr16A" 100 17 0 0 11 27 31789895 31789879 3.8 31.9
"RosBREEDSNP_SNP_GT_31736288_Lg1_325795_MAF20_325795_exon2" "chr2A" 88.889 27 3 0 12 38 2453156 2453130 0.31 36.5
"RosBREEDSNP_SNP_GT_31736288_Lg1_325795_MAF20_325795_exon2" "chr2A" 86.207 29 4 0 9 37 1537260 1537232 0.31 35.6
"RosBREEDSNP_SNP_GT_31736288_Lg1_325795_MAF20_325795_exon2" "chr2A" 86.207 29 4 0 9 37 1541374 1541346 0.31 35.6
"RosBREEDSNP_SNP_GT_31736288_Lg1_325795_MAF20_325795_exon2" "chr2A" 84.848 33 3 1 6 36 7180695 7180727 0.31 35.6
"RosBREEDSNP_SNP_GT_31736288_Lg1_325795_MAF20_325795_exon2" "chr2A" 95.652 23 0 1 12 34 1512598 1512577 1.1 34.6
"RosBREEDSNP_SNP_GT_31736288_Lg1_325795_MAF20_325795_exon2" "chr2A" 88.462 26 3 0 14 39 2360151 2360126 1.1 34.6
"RosBREEDSNP_SNP_GT_31736288_Lg1_325795_MAF20_325795_exon2" "chr2A" 89.286 28 2 1 13 39 5238610 5238637 1.1 34.6
"RosBREEDSNP_SNP_GT_31736288_Lg1_325795_MAF20_325795_exon2" "chr2A" 89.286 28 2 1 13 39 5244406 5244433 1.1 34.6
"RosBREEDSNP_SNP_GT_31736288_Lg1_325795_MAF20_325795_exon2" "chr2A" 89.286 28 2 1 13 39 5244634 5244607 1.1 34.6
"RosBREEDSNP_SNP_GT_31736288_Lg1_325795_MAF20_325795_exon2" "chr2A" 89.286 28 2 1 13 39 17945675 17945648 1.1 34.6
"RosBREEDSNP_SNP_GT_31736288_Lg1_325795_MAF20_325795_exon2" "chr2A" 89.286 28 2 1 13 39 17951483 17951456 1.1 34.6
"RosBREEDSNP_SNP_GT_31736288_Lg1_325795_MAF20_325795_exon2" "chr2A" 95.238 21 1 0 14 34 18979506 18979486 1.1 34.6
"RosBREEDSNP_SNP_GT_31736288_Lg1_325795_MAF20_325795_exon2" "chr2A" 95.238 21 1 0 14 34 26721702 26721722 1.1 34.6
"RosBREEDSNP_SNP_GT_31736288_Lg1_325795_MAF20_325795_exon2" "chr2A" 95.238 21 1 0 14 34 26755985 26756005 1.1 34.6
"RosBREEDSNP_SNP_GT_31736288_Lg1_325795_MAF20_325795_exon2" "chr2A" 89.286 28 2 1 13 39 33953928 33953901 1.1 34.6
"RosBREEDSNP_SNP_GT_31736288_Lg1_325795_MAF20_325795_exon2" "chr2A" 89.286 28 2 1 13 39 33959625 33959598 1.1 34.6
"RosBREEDSNP_SNP_GT_31736288_Lg1_325795_MAF20_325795_exon2" "chr2A" 89.286 28 2 1 13 39 35115351 35115378 1.1 34.6
"RosBREEDSNP_SNP_GT_31736288_Lg1_325795_MAF20_325795_exon2" "chr2A" 95.238 21 1 0 14 34 37675795 37675815 1.1 34.6
"RosBREEDSNP_SNP_GT_31736288_Lg1_325795_MAF20_325795_exon2" "chr2A" 91.304 23 2 0 17 39 4035130 4035152 1.1 33.7
"RosBREEDSNP_SNP_GT_31736288_Lg1_325795_MAF20_325795_exon2" "chr2A" 91.304 23 2 0 17 39 4040938 4040960 1.1 33.7
"RosBREEDSNP_SNP_GT_31736288_Lg1_325795_MAF20_325795_exon2" "chr2A" 91.304 23 2 0 14 36 11174253 11174275 1.1 33.7
"RosBREEDSNP_SNP_GT_31736288_Lg1_325795_MAF20_325795_exon2" "chr2A" 91.304 23 2 0 17 39 11735471 11735449 1.1 33.7
"RosBREEDSNP_SNP_GT_31736288_Lg1_325795_MAF20_325795_exon2" "chr2A" 91.304 23 2 0 17 39 11741560 11741538 1.1 33.7
"RosBREEDSNP_SNP_GT_31736288_Lg1_325795_MAF20_325795_exon2" "chr2A" 100 18 0 0 12 29 12575565 12575548 1.1 33.7
"RosBREEDSNP_SNP_GT_31736288_Lg1_325795_MAF20_325795_exon2" "chr2A" 91.304 23 2 0 7 29 18594154 18594176 1.1 33.7
"RosBREEDSNP_SNP_GT_31736288_Lg1_325795_MAF20_325795_exon2" "chr2A" 95 20 1 0 15 34 1265348 1265367 3.8 32.8
"RosBREEDSNP_SNP_GT_31736288_Lg1_325795_MAF20_325795_exon2" "chr2A" 88 25 3 0 14 38 12014762 12014738 3.8 32.8
"RosBREEDSNP_SNP_GT_31736288_Lg1_325795_MAF20_325795_exon2" "chr2A" 95 20 1 0 14 33 13583279 13583260 3.8 32.8
"RosBREEDSNP_SNP_GT_31736288_Lg1_325795_MAF20_325795_exon2" "chr2A" 88 25 3 0 14 38 26721516 26721540 3.8 32.8
"RosBREEDSNP_SNP_GT_31736288_Lg1_325795_MAF20_325795_exon2" "chr2A" 88 25 3 0 14 38 26755799 26755823 3.8 32.8
"RosBREEDSNP_SNP_GT_31736288_Lg1_325795_MAF20_325795_exon2" "chr2A" 88 25 3 0 14 38 28175848 28175872 3.8 32.8
"RosBREEDSNP_SNP_GT_31736288_Lg1_325795_MAF20_325795_exon2" "chr2A" 95 20 1 0 14 33 31096091 31096072 3.8 32.8
"RosBREEDSNP_SNP_GT_31736288_Lg1_325795_MAF20_325795_exon2" "chr2A" 85.185 27 4 0 7 33 10304147 10304173 3.8 31.9
"RosBREEDSNP_SNP_GT_31736288_Lg1_325795_MAF20_325795_exon2" "chr2A" 83.871 31 3 1 11 39 11174277 11174307 3.8 31.9
"RosBREEDSNP_SNP_GT_31736288_Lg1_325795_MAF20_325795_exon2" "chr2A" 85.185 27 4 0 7 33 15208218 15208192 3.8 31.9
"RosBREEDSNP_SNP_GT_31736288_Lg1_325795_MAF20_325795_exon2" "chr2A" 90.909 22 2 0 14 35 18527677 18527656 3.8 31.9
"RosBREEDSNP_SNP_GT_31736288_Lg1_325795_MAF20_325795_exon2" "chr2A" 90.909 22 2 0 19 40 19814918 19814897 3.8 31.9
"RosBREEDSNP_SNP_GT_31736288_Lg1_325795_MAF20_325795_exon2" "chr2A" 88.462 26 1 1 12 35 29621308 29621283 3.8 31.9
"RosBREEDSNP_SNP_GT_31736288_Lg1_325795_MAF20_325795_exon2" "chr2A" 90.909 22 2 0 19 40 36840776 36840797 3.8 31.9
"RosBREEDSNP_SNP_GT_31736288_Lg1_325795_MAF20_325795_exon2" "chr5A" 88.889 27 3 0 7 33 10217413 10217439 0.31 36.5
"RosBREEDSNP_SNP_GT_31736288_Lg1_325795_MAF20_325795_exon2" "chr5A" 100 19 0 0 14 32 1473899 1473881 0.31 35.6
"RosBREEDSNP_SNP_GT_31736288_Lg1_325795_MAF20_325795_exon2" "chr5A" 91.667 24 2 0 13 36 9455859 9455836 0.31 35.6
"RosBREEDSNP_SNP_GT_31736288_Lg1_325795_MAF20_325795_exon2" "chr5A" 91.667 24 2 0 13 36 9457492 9457469 0.31 35.6
"RosBREEDSNP_SNP_GT_31736288_Lg1_325795_MAF20_325795_exon2" "chr5A" 89.286 28 2 1 13 39 9898860 9898833 1.1 34.6
"RosBREEDSNP_SNP_GT_31736288_Lg1_325795_MAF20_325795_exon2" "chr5A" 89.286 28 2 1 13 39 9904959 9904932 1.1 34.6
"RosBREEDSNP_SNP_GT_31736288_Lg1_325795_MAF20_325795_exon2" "chr5A" 95.238 21 1 0 14 34 28442433 28442453 1.1 34.6
"RosBREEDSNP_SNP_GT_31736288_Lg1_325795_MAF20_325795_exon2" "chr5A" 95.238 21 1 0 14 34 28442547 28442567 1.1 34.6
"RosBREEDSNP_SNP_GT_31736288_Lg1_325795_MAF20_325795_exon2" "chr5A" 95.238 21 1 0 14 34 28443003 28442983 1.1 34.6
"RosBREEDSNP_SNP_GT_31736288_Lg1_325795_MAF20_325795_exon2" "chr5A" 95.238 21 1 0 14 34 41590099 41590079 1.1 34.6
"RosBREEDSNP_SNP_GT_31736288_Lg1_325795_MAF20_325795_exon2" "chr5A" 88.462 26 3 0 14 39 42523544 42523519 1.1 34.6
"RosBREEDSNP_SNP_GT_31736288_Lg1_325795_MAF20_325795_exon2" "chr5A" 95.238 21 1 0 12 32 46755187 46755167 1.1 34.6
"RosBREEDSNP_SNP_GT_31736288_Lg1_325795_MAF20_325795_exon2" "chr5A" 95.238 21 1 0 14 34 47104195 47104175 1.1 34.6
"RosBREEDSNP_SNP_GT_31736288_Lg1_325795_MAF20_325795_exon2" "chr5A" 91.304 23 2 0 17 39 18700346 18700368 1.1 33.7
"RosBREEDSNP_SNP_GT_31736288_Lg1_325795_MAF20_325795_exon2" "chr5A" 91.304 23 2 0 17 39 18706318 18706340 1.1 33.7
"RosBREEDSNP_SNP_GT_31736288_Lg1_325795_MAF20_325795_exon2" "chr5A" 100 18 0 0 12 29 22489357 22489340 1.1 33.7
"RosBREEDSNP_SNP_GT_31736288_Lg1_325795_MAF20_325795_exon2" "chr5A" 91.304 23 2 0 7 29 28884431 28884453 1.1 33.7
"RosBREEDSNP_SNP_GT_31736288_Lg1_325795_MAF20_325795_exon2" "chr5A" 100 18 0 0 12 29 47980879 47980896 1.1 33.7
"RosBREEDSNP_SNP_GT_31736288_Lg1_325795_MAF20_325795_exon2" "chr5A" 88 25 3 0 14 38 15631 15655 3.8 32.8
"RosBREEDSNP_SNP_GT_31736288_Lg1_325795_MAF20_325795_exon2" "chr5A" 88 25 3 0 14 38 15898 15922 3.8 32.8
"RosBREEDSNP_SNP_GT_31736288_Lg1_325795_MAF20_325795_exon2" "chr5A" 88 25 3 0 14 38 15980 16004 3.8 32.8
"RosBREEDSNP_SNP_GT_31736288_Lg1_325795_MAF20_325795_exon2" "chr5A" 88.889 27 2 1 8 33 971550 971524 3.8 32.8
"RosBREEDSNP_SNP_GT_31736288_Lg1_325795_MAF20_325795_exon2" "chr5A" 91.667 24 0 1 11 32 5483543 5483566 3.8 32.8
"RosBREEDSNP_SNP_GT_31736288_Lg1_325795_MAF20_325795_exon2" "chr5A" 95 20 1 0 14 33 5827465 5827484 3.8 32.8
"RosBREEDSNP_SNP_GT_31736288_Lg1_325795_MAF20_325795_exon2" "chr5A" 95 20 1 0 14 33 17158617 17158636 3.8 32.8
"RosBREEDSNP_SNP_GT_31736288_Lg1_325795_MAF20_325795_exon2" "chr5A" 88 25 3 0 14 38 19618384 19618360 3.8 32.8
"RosBREEDSNP_SNP_GT_31736288_Lg1_325795_MAF20_325795_exon2" "chr5A" 88 25 3 0 14 38 21144548 21144572 3.8 32.8
"RosBREEDSNP_SNP_GT_31736288_Lg1_325795_MAF20_325795_exon2" "chr5A" 88.889 27 2 1 14 39 22818669 22818643 3.8 32.8
"RosBREEDSNP_SNP_GT_31736288_Lg1_325795_MAF20_325795_exon2" "chr5A" 95 20 1 0 15 34 28442714 28442733 3.8 32.8
"RosBREEDSNP_SNP_GT_31736288_Lg1_325795_MAF20_325795_exon2" "chr5A" 88 25 3 0 14 38 36176770 36176746 3.8 32.8
"RosBREEDSNP_SNP_GT_31736288_Lg1_325795_MAF20_325795_exon2" "chr5A" 88 25 3 0 14 38 36177088 36177064 3.8 32.8
"RosBREEDSNP_SNP_GT_31736288_Lg1_325795_MAF20_325795_exon2" "chr5A" 88 25 3 0 7 31 45529802 45529826 3.8 32.8
"RosBREEDSNP_SNP_GT_31736288_Lg1_325795_MAF20_325795_exon2" "chr5A" 88 25 3 0 7 31 45542755 45542779 3.8 32.8
"RosBREEDSNP_SNP_GT_31736288_Lg1_325795_MAF20_325795_exon2" "chr5A" 88 25 3 0 7 31 45548617 45548641 3.8 32.8
"RosBREEDSNP_SNP_GT_31736288_Lg1_325795_MAF20_325795_exon2" "chr5A" 90.909 22 2 0 12 33 14211490 14211511 3.8 31.9
"RosBREEDSNP_SNP_GT_31736288_Lg1_325795_MAF20_325795_exon2" "chr5A" 100 17 0 0 14 30 17191460 17191444 3.8 31.9
"RosBREEDSNP_SNP_GT_31736288_Lg1_325795_MAF20_325795_exon2" "chr5A" 90.909 22 2 0 19 40 22112794 22112815 3.8 31.9
"RosBREEDSNP_SNP_GT_31736288_Lg1_325795_MAF20_325795_exon2" "chr5A" 90.909 22 2 0 7 28 23251920 23251899 3.8 31.9
"RosBREEDSNP_SNP_GT_31736288_Lg1_325795_MAF20_325795_exon2" "chr5A" 90.909 22 2 0 12 33 24427383 24427404 3.8 31.9
"RosBREEDSNP_SNP_GT_31736288_Lg1_325795_MAF20_325795_exon2" "chr5A" 90.909 22 2 0 19 40 26917246 26917267 3.8 31.9
"RosBREEDSNP_SNP_GT_31736288_Lg1_325795_MAF20_325795_exon2" "chr5A" 100 17 0 0 13 29 28585508 28585492 3.8 31.9
"RosBREEDSNP_SNP_GT_31736288_Lg1_325795_MAF20_325795_exon2" "chr5A" 100 17 0 0 14 30 31118169 31118185 3.8 31.9
"RosBREEDSNP_SNP_GT_31736288_Lg1_325795_MAF20_325795_exon2" "chr5A" 90.909 22 2 0 19 40 34671087 34671066 3.8 31.9
"RosBREEDSNP_SNP_GT_31736288_Lg1_325795_MAF20_325795_exon2" "chr5A" 90.909 22 2 0 19 40 34684032 34684011 3.8 31.9
"RosBREEDSNP_SNP_GT_31736288_Lg1_325795_MAF20_325795_exon2" "chr5A" 85.185 27 4 0 7 33 41183975 41184001 3.8 31.9
"RosBREEDSNP_SNP_GT_31736288_Lg1_325795_MAF20_325795_exon2" "chr5A" 85.185 27 4 0 12 38 44032345 44032319 3.8 31.9
"RosBREEDSNP_SNP_GT_31736288_Lg1_325795_MAF20_325795_exon2" "chr5A" 90.909 22 2 0 13 34 44662404 44662383 3.8 31.9
"RosBREEDSNP_SNP_GT_31736288_Lg1_325795_MAF20_325795_exon2" "chr5A" 100 17 0 0 17 33 45926387 45926371 3.8 31.9
"RosBREEDSNP_SNP_GT_32203002_Lg2_00022_MAF50_MDP0000225372_exon1" "chr2A" 97.959 49 1 0 1 49 31298428 31298476 6.9e-16 85.1
"RosBREEDSNP_SNP_GT_32203002_Lg2_00022_MAF50_MDP0000225372_exon1" "chr4A" 93.878 49 3 0 1 49 18971204 18971156 3.58e-13 76.1
"RosBREEDSNP_SNP_GT_32203002_Lg2_00022_MAF50_MDP0000225372_exon1" "chr4A" 90.698 43 4 0 5 47 4921834 4921876 7.88e-09 60.8
"RosBREEDSNP_SNP_GT_32203002_Lg2_00022_MAF50_MDP0000225372_exon1" "chr7A" 93.878 49 3 0 1 49 19389878 19389830 3.58e-13 76.1
"RosBREEDSNP_SNP_GT_32203002_Lg2_00022_MAF50_MDP0000225372_exon1" "chr10A" 93.878 49 3 0 1 49 33806274 33806226 3.58e-13 76.1
"RosBREEDSNP_SNP_GT_32203002_Lg2_00022_MAF50_MDP0000225372_exon1" "chr12A" 93.878 49 3 0 1 49 4920446 4920494 3.58e-13 76.1
"RosBREEDSNP_SNP_GT_32203002_Lg2_00022_MAF50_MDP0000225372_exon1" "chr15A" 93.878 49 3 0 1 49 45617522 45617570 3.58e-13 76.1
"RosBREEDSNP_SNP_GT_32203002_Lg2_00022_MAF50_MDP0000225372_exon1" "chr15A" 88.889 45 5 0 5 49 28554882 28554838 2.75e-08 59.9
"RosBREEDSNP_SNP_GT_32203002_Lg2_00022_MAF50_MDP0000225372_exon1" "chr15A" 95 20 1 0 28 47 38353746 38353727 3.8 32.8
"RosBREEDSNP_SNP_GT_32203002_Lg2_00022_MAF50_MDP0000225372_exon1" "chr6A" 90 50 5 0 1 50 30994755 30994804 5.31e-11 68.9
"RosBREEDSNP_SNP_GT_32203002_Lg2_00022_MAF50_MDP0000225372_exon1" "chr13A" 87.755 49 6 0 1 49 7055158 7055110 2.26e-09 62.6
"RosBREEDSNP_SNP_GT_32203002_Lg2_00022_MAF50_MDP0000225372_exon1" "chr13A" 95 20 1 0 21 40 22421299 22421318 3.8 32.8
"RosBREEDSNP_SNP_GT_32203002_Lg2_00022_MAF50_MDP0000225372_exon1" "chr1A" 95 20 1 0 28 47 12156801 12156820 3.8 32.8
"RosBREEDSNP_SNP_GT_32203002_Lg2_00022_MAF50_MDP0000225372_exon1" "chr5A" 95 20 1 0 28 47 33510664 33510683 3.8 32.8
"RosBREEDSNP_SNP_GT_32203002_Lg2_00022_MAF50_MDP0000225372_exon1" "chr16A" 95 20 1 0 28 47 38311336 38311317 3.8 32.8
"RosBREEDSNP_SNP_GT_3252639_Lg2_RosCOS1998_MAF10_445039_exon1" "chr2A" 100 50 0 0 1 50 2524066 2524115 4.65e-18 91.5
"RosBREEDSNP_SNP_GT_3252639_Lg2_RosCOS1998_MAF10_445039_exon1" "chr2A" 100 17 0 0 28 44 13158102 13158118 3.8 31.9
"RosBREEDSNP_SNP_GT_3252639_Lg2_RosCOS1998_MAF10_445039_exon1" "chr15A" 93.878 49 3 0 1 49 13758835 13758883 3.58e-13 76.1
"RosBREEDSNP_SNP_GT_3252639_Lg2_RosCOS1998_MAF10_445039_exon1" "chr15A" 90.909 22 2 0 27 48 48637549 48637570 3.8 31.9
"RosBREEDSNP_SNP_GT_3252639_Lg2_RosCOS1998_MAF10_445039_exon1" "chr12A" 86.207 29 4 0 15 43 1441780 1441808 0.31 35.6
"RosBREEDSNP_SNP_GT_3252639_Lg2_RosCOS1998_MAF10_445039_exon1" "chr12A" 90.909 22 2 0 3 24 25693781 25693802 3.8 31.9
"RosBREEDSNP_SNP_GT_3252639_Lg2_RosCOS1998_MAF10_445039_exon1" "chr17A" 83.333 30 5 0 2 31 9602254 9602225 3.8 32.8
"RosBREEDSNP_SNP_GT_3252639_Lg2_RosCOS1998_MAF10_445039_exon1" "chr7A" 85.185 27 4 0 14 40 6096475 6096449 3.8 31.9
"RosBREEDSNP_SNP_GT_3252639_Lg2_RosCOS1998_MAF10_445039_exon1" "chr10A" 100 17 0 0 7 23 19734921 19734905 3.8 31.9
"RosBREEDSNP_SNP_GT_3252639_Lg2_RosCOS1998_MAF10_445039_exon1" "chr10A" 100 17 0 0 7 23 19747347 19747331 3.8 31.9
"RosBREEDSNP_SNP_GT_3252639_Lg2_RosCOS1998_MAF10_445039_exon1" "chr13A" 90.909 22 2 0 2 23 38796133 38796112 3.8 31.9
"RosBREEDSNP_SNP_GT_33893725_Lg2_01349_MAF30_1649557_exon8" "chr2A" 100 50 0 0 1 50 33876590 33876639 4.65e-18 91.5
"RosBREEDSNP_SNP_GT_33893725_Lg2_01349_MAF30_1649557_exon8" "chr2A" 97.778 45 1 0 6 50 33858924 33858968 1.02e-13 77.9
"RosBREEDSNP_SNP_GT_33893725_Lg2_01349_MAF30_1649557_exon8" "chr2A" 95 20 1 0 28 47 22197350 22197369 3.8 32.8
"RosBREEDSNP_SNP_GT_33893725_Lg2_01349_MAF30_1649557_exon8" "chr7A" 97.778 45 1 0 6 50 5174174 5174130 1.02e-13 77.9
"RosBREEDSNP_SNP_GT_33893725_Lg2_01349_MAF30_1649557_exon8" "chr17A" 91.111 45 4 0 6 50 31569406 31569450 6.47e-10 64.4
"RosBREEDSNP_SNP_GT_33893725_Lg2_01349_MAF30_1649557_exon8" "chr9A" 95.652 23 1 0 24 46 16332193 16332171 0.09 38.3
"RosBREEDSNP_SNP_GT_33893725_Lg2_01349_MAF30_1649557_exon8" "chr14A" 95.652 23 1 0 27 49 7256642 7256664 0.09 38.3
"RosBREEDSNP_SNP_GT_33893725_Lg2_01349_MAF30_1649557_exon8" "chr11A" 95.455 22 1 0 27 48 5103355 5103376 0.31 36.5
"RosBREEDSNP_SNP_GT_33893725_Lg2_01349_MAF30_1649557_exon8" "chr11A" 90.909 22 2 0 27 48 5045272 5045293 3.8 31.9
"RosBREEDSNP_SNP_GT_33893725_Lg2_01349_MAF30_1649557_exon8" "chr6A" 89.286 28 1 1 1 28 8852031 8852006 0.31 35.6
"RosBREEDSNP_SNP_GT_33893725_Lg2_01349_MAF30_1649557_exon8" "chr6A" 91.304 23 2 0 3 25 34661623 34661645 1.1 33.7
"RosBREEDSNP_SNP_GT_33893725_Lg2_01349_MAF30_1649557_exon8" "chr15A" 100 19 0 0 32 50 46191376 46191394 0.31 35.6
"RosBREEDSNP_SNP_GT_33893725_Lg2_01349_MAF30_1649557_exon8" "chr12A" 88.462 26 3 0 22 47 30280326 30280301 1.1 34.6
"RosBREEDSNP_SNP_GT_33893725_Lg2_01349_MAF30_1649557_exon8" "chr3A" 91.304 23 2 0 18 40 18147338 18147360 1.1 33.7
"RosBREEDSNP_SNP_GT_33893725_Lg2_01349_MAF30_1649557_exon8" "chr4A" 85.714 28 4 0 19 46 20333316 20333289 1.1 33.7
"RosBREEDSNP_SNP_GT_33893725_Lg2_01349_MAF30_1649557_exon8" "chr4A" 85.714 28 4 0 19 46 20345928 20345901 1.1 33.7
"RosBREEDSNP_SNP_GT_33893725_Lg2_01349_MAF30_1649557_exon8" "chr13A" 81.818 33 6 0 1 33 20444295 20444263 1.1 33.7
"RosBREEDSNP_SNP_GT_33893725_Lg2_01349_MAF30_1649557_exon8" "chr1A" 95 20 1 0 22 41 30482166 30482185 3.8 32.8
"RosBREEDSNP_SNP_GT_33893725_Lg2_01349_MAF30_1649557_exon8" "chr16A" 85.185 27 4 0 24 50 38322867 38322893 3.8 31.9
"RosBREEDSNP_SNP_GT_37144010_Lg3_00664_MAF30_MDP0000319123_exon2" "chr3A" 100 50 0 0 1 50 35773781 35773732 4.65e-18 91.5
"RosBREEDSNP_SNP_GT_37144010_Lg3_00664_MAF30_MDP0000319123_exon2" "chr10A" 82.979 47 8 0 4 50 39872566 39872612 1.42e-05 50
"RosBREEDSNP_SNP_GT_37144010_Lg3_00664_MAF30_MDP0000319123_exon2" "chr5A" 87.5 40 4 1 12 50 45421638 45421677 0.000174 47.3
"RosBREEDSNP_SNP_GT_37144010_Lg3_00664_MAF30_MDP0000319123_exon2" "chr8A" 88.889 27 3 0 24 50 18216003 18215977 0.31 36.5
"RosBREEDSNP_SNP_GT_37144010_Lg3_00664_MAF30_MDP0000319123_exon2" "chr2A" 100 18 0 0 33 50 32889319 32889336 1.1 33.7
"RosBREEDSNP_SNP_GT_37144010_Lg3_00664_MAF30_MDP0000319123_exon2" "chr9A" 95 20 1 0 9 28 15249363 15249382 3.8 32.8
"RosBREEDSNP_SNP_GT_37144010_Lg3_00664_MAF30_MDP0000319123_exon2" "chr12A" 88 25 3 0 15 39 9275966 9275942 3.8 32.8
"RosBREEDSNP_SNP_GT_37144010_Lg3_00664_MAF30_MDP0000319123_exon2" "chr1A" 83.871 31 3 1 15 45 2820341 2820369 3.8 31.9
"RosBREEDSNP_SNP_GT_37144010_Lg3_00664_MAF30_MDP0000319123_exon2" "chr1A" 83.871 31 3 1 15 45 2826489 2826517 3.8 31.9
"RosBREEDSNP_SNP_GT_37144010_Lg3_00664_MAF30_MDP0000319123_exon2" "chr14A" 90.909 22 2 0 25 46 22223996 22224017 3.8 31.9
"RosBREEDSNP_SNP_GT_5177248_Lg3_01957_MAF50_MDP0000134469_exon2" "chr3A" 100 50 0 0 1 50 3865402 3865451 4.65e-18 91.5
"RosBREEDSNP_SNP_GT_5177248_Lg3_01957_MAF50_MDP0000134469_exon2" "chr15A" 94.118 51 2 1 1 50 10939610 10939660 3.58e-13 76.1
"RosBREEDSNP_SNP_GT_5177248_Lg3_01957_MAF50_MDP0000134469_exon2" "chr15A" 100 17 0 0 9 25 10186338 10186354 3.8 31.9
"RosBREEDSNP_SNP_GT_5177248_Lg3_01957_MAF50_MDP0000134469_exon2" "chr15A" 100 17 0 0 12 28 19297942 19297926 3.8 31.9
"RosBREEDSNP_SNP_GT_5177248_Lg3_01957_MAF50_MDP0000134469_exon2" "chr11A" 92 50 4 0 1 50 16101497 16101546 1.25e-12 73.4
"RosBREEDSNP_SNP_GT_5177248_Lg3_01957_MAF50_MDP0000134469_exon2" "chr8A" 88.889 27 3 0 16 42 2316888 2316914 0.31 36.5
"RosBREEDSNP_SNP_GT_5177248_Lg3_01957_MAF50_MDP0000134469_exon2" "chr17A" 84.375 32 5 0 9 40 12951943 12951974 0.31 36.5
"RosBREEDSNP_SNP_GT_5177248_Lg3_01957_MAF50_MDP0000134469_exon2" "chr17A" 95 20 1 0 17 36 20896010 20896029 3.8 32.8
"RosBREEDSNP_SNP_GT_5177248_Lg3_01957_MAF50_MDP0000134469_exon2" "chr9A" 91.667 24 2 0 15 38 1859930 1859907 0.31 35.6
"RosBREEDSNP_SNP_GT_5177248_Lg3_01957_MAF50_MDP0000134469_exon2" "chr9A" 91.667 24 2 0 15 38 1879010 1878987 0.31 35.6
"RosBREEDSNP_SNP_GT_5177248_Lg3_01957_MAF50_MDP0000134469_exon2" "chr6A" 91.304 23 2 0 25 47 25752344 25752322 1.1 33.7
"RosBREEDSNP_SNP_GT_5177248_Lg3_01957_MAF50_MDP0000134469_exon2" "chr7A" 91.304 23 2 0 6 28 14737157 14737135 1.1 33.7
"RosBREEDSNP_SNP_GT_5177248_Lg3_01957_MAF50_MDP0000134469_exon2" "chr12A" 100 18 0 0 8 25 23881321 23881338 1.1 33.7
"RosBREEDSNP_SNP_GT_5177248_Lg3_01957_MAF50_MDP0000134469_exon2" "chr12A" 90.909 22 2 0 9 30 3886213 3886192 3.8 31.9
"RosBREEDSNP_SNP_GT_5177248_Lg3_01957_MAF50_MDP0000134469_exon2" "chr12A" 90.909 22 2 0 9 30 3899402 3899381 3.8 31.9
"RosBREEDSNP_SNP_GT_5177248_Lg3_01957_MAF50_MDP0000134469_exon2" "chr12A" 100 17 0 0 15 31 27432542 27432558 3.8 31.9
"RosBREEDSNP_SNP_GT_5177248_Lg3_01957_MAF50_MDP0000134469_exon2" "chr12A" 90.909 22 2 0 18 39 28926961 28926940 3.8 31.9
"RosBREEDSNP_SNP_GT_5177248_Lg3_01957_MAF50_MDP0000134469_exon2" "chr13A" 100 18 0 0 9 26 533977 533960 1.1 33.7
"RosBREEDSNP_SNP_GT_5177248_Lg3_01957_MAF50_MDP0000134469_exon2" "chr16A" 91.304 23 2 0 6 28 17869262 17869240 1.1 33.7
"RosBREEDSNP_SNP_GT_5177248_Lg3_01957_MAF50_MDP0000134469_exon2" "chr2A" 95 20 1 0 9 28 21668146 21668127 3.8 32.8
"RosBREEDSNP_SNP_GT_5177248_Lg3_01957_MAF50_MDP0000134469_exon2" "chr4A" 95 20 1 0 9 28 7070643 7070624 3.8 32.8
"RosBREEDSNP_SNP_GT_5177248_Lg3_01957_MAF50_MDP0000134469_exon2" "chr10A" 95 20 1 0 9 28 26641046 26641027 3.8 32.8
"RosBREEDSNP_SNP_GT_5177248_Lg3_01957_MAF50_MDP0000134469_exon2" "chr10A" 90.909 22 2 0 14 35 17541671 17541692 3.8 31.9
"RosBREEDSNP_SNP_GT_5177248_Lg3_01957_MAF50_MDP0000134469_exon2" "chr10A" 85.185 27 4 0 12 38 23813809 23813783 3.8 31.9
"RosBREEDSNP_SNP_GT_5177248_Lg3_01957_MAF50_MDP0000134469_exon2" "chr10A" 100 17 0 0 11 27 32435954 32435970 3.8 31.9
"RosBREEDSNP_SNP_GT_5177248_Lg3_01957_MAF50_MDP0000134469_exon2" "chr10A" 90.909 22 2 0 2 23 41937256 41937277 3.8 31.9
"RosBREEDSNP_SNP_GT_5177248_Lg3_01957_MAF50_MDP0000134469_exon2" "chr14A" 95 20 1 0 9 28 26021561 26021542 3.8 32.8
"RosBREEDSNP_SNP_GT_5177248_Lg3_01957_MAF50_MDP0000134469_exon2" "chr14A" 90.909 22 2 0 6 27 22318106 22318085 3.8 31.9
"RosBREEDSNP_SNP_GT_5177248_Lg3_01957_MAF50_MDP0000134469_exon2" "chr5A" 90.909 22 2 0 9 30 15718264 15718285 3.8 31.9
"RosBREEDSNP_SNP_GT_5177248_Lg3_01957_MAF50_MDP0000134469_exon2" "chr5A" 90.909 22 2 0 9 30 15725037 15725058 3.8 31.9
"RosBREEDSNP_SNP_GT_5177248_Lg3_01957_MAF50_MDP0000134469_exon2" "chr5A" 100 17 0 0 20 36 33750926 33750910 3.8 31.9
"RosBREEDSNP_SNP_TC_1142062_Lg3_00866_MAF50_MDP0000268101_exon2" "chr3A" 100 50 0 0 1 50 599208 599257 4.65e-18 91.5
"RosBREEDSNP_SNP_TC_1142062_Lg3_00866_MAF50_MDP0000268101_exon2" "chr3A" 91.304 23 2 0 26 48 1305081 1305103 1.1 33.7
"RosBREEDSNP_SNP_TC_1142062_Lg3_00866_MAF50_MDP0000268101_exon2" "chr3A" 100 18 0 0 32 49 19791574 19791557 1.1 33.7
"RosBREEDSNP_SNP_TC_1142062_Lg3_00866_MAF50_MDP0000268101_exon2" "chr3A" 88 25 3 0 25 49 5465628 5465652 3.8 32.8
"RosBREEDSNP_SNP_TC_1142062_Lg3_00866_MAF50_MDP0000268101_exon2" "chr3A" 95 20 1 0 31 50 11620503 11620484 3.8 32.8
"RosBREEDSNP_SNP_TC_1142062_Lg3_00866_MAF50_MDP0000268101_exon2" "chr3A" 95 20 1 0 31 50 14656171 14656190 3.8 32.8
"RosBREEDSNP_SNP_TC_1142062_Lg3_00866_MAF50_MDP0000268101_exon2" "chr3A" 100 17 0 0 33 49 9377761 9377777 3.8 31.9
"RosBREEDSNP_SNP_TC_1142062_Lg3_00866_MAF50_MDP0000268101_exon2" "chr3A" 90.909 22 2 0 27 48 10890081 10890102 3.8 31.9
"RosBREEDSNP_SNP_TC_1142062_Lg3_00866_MAF50_MDP0000268101_exon2" "chr3A" 90.909 22 2 0 29 50 12499878 12499857 3.8 31.9
"RosBREEDSNP_SNP_TC_1142062_Lg3_00866_MAF50_MDP0000268101_exon2" "chr3A" 90.909 22 2 0 27 48 23516685 23516664 3.8 31.9
"RosBREEDSNP_SNP_TC_1142062_Lg3_00866_MAF50_MDP0000268101_exon2" "chr3A" 90.909 22 2 0 27 48 24652173 24652194 3.8 31.9
"RosBREEDSNP_SNP_TC_1142062_Lg3_00866_MAF50_MDP0000268101_exon2" "chr1A" 92.105 38 2 1 14 50 14162054 14162017 4.08e-06 52.7
"RosBREEDSNP_SNP_TC_1142062_Lg3_00866_MAF50_MDP0000268101_exon2" "chr1A" 100 18 0 0 32 49 16471020 16471003 1.1 33.7
"RosBREEDSNP_SNP_TC_1142062_Lg3_00866_MAF50_MDP0000268101_exon2" "chr1A" 95 20 1 0 31 50 19013461 19013442 3.8 32.8
"RosBREEDSNP_SNP_TC_1142062_Lg3_00866_MAF50_MDP0000268101_exon2" "chr1A" 88 25 3 0 25 49 23019420 23019444 3.8 32.8
"RosBREEDSNP_SNP_TC_1142062_Lg3_00866_MAF50_MDP0000268101_exon2" "chr1A" 88 25 3 0 25 49 23027543 23027567 3.8 32.8
"RosBREEDSNP_SNP_TC_1142062_Lg3_00866_MAF50_MDP0000268101_exon2" "chr1A" 90.909 22 2 0 27 48 30865502 30865523 3.8 31.9
"RosBREEDSNP_SNP_TC_1142062_Lg3_00866_MAF50_MDP0000268101_exon2" "chr9A" 92.105 38 2 1 14 50 14717702 14717665 4.08e-06 52.7
"RosBREEDSNP_SNP_TC_1142062_Lg3_00866_MAF50_MDP0000268101_exon2" "chr9A" 78.261 46 8 1 2 47 21335204 21335247 0.31 36.5
"RosBREEDSNP_SNP_TC_1142062_Lg3_00866_MAF50_MDP0000268101_exon2" "chr9A" 82.051 39 4 2 5 42 22259678 22259642 1.1 33.7
"RosBREEDSNP_SNP_TC_1142062_Lg3_00866_MAF50_MDP0000268101_exon2" "chr9A" 88 25 3 0 24 48 9198363 9198387 3.8 32.8
"RosBREEDSNP_SNP_TC_1142062_Lg3_00866_MAF50_MDP0000268101_exon2" "chr9A" 95 20 1 0 31 50 25889943 25889924 3.8 32.8
"RosBREEDSNP_SNP_TC_1142062_Lg3_00866_MAF50_MDP0000268101_exon2" "chr9A" 95 20 1 0 31 50 25891739 25891720 3.8 32.8
"RosBREEDSNP_SNP_TC_1142062_Lg3_00866_MAF50_MDP0000268101_exon2" "chr9A" 95 20 1 0 31 50 35015630 35015649 3.8 32.8
"RosBREEDSNP_SNP_TC_1142062_Lg3_00866_MAF50_MDP0000268101_exon2" "chr9A" 100 17 0 0 23 39 1059999 1059983 3.8 31.9
"RosBREEDSNP_SNP_TC_1142062_Lg3_00866_MAF50_MDP0000268101_exon2" "chr9A" 90.909 22 2 0 10 31 10949854 10949833 3.8 31.9
"RosBREEDSNP_SNP_TC_1142062_Lg3_00866_MAF50_MDP0000268101_exon2" "chr9A" 90.909 22 2 0 5 26 25333242 25333221 3.8 31.9
"RosBREEDSNP_SNP_TC_1142062_Lg3_00866_MAF50_MDP0000268101_exon2" "chr9A" 90.909 22 2 0 27 48 28277144 28277165 3.8 31.9
"RosBREEDSNP_SNP_TC_1142062_Lg3_00866_MAF50_MDP0000268101_exon2" "chr9A" 90.909 22 2 0 27 48 29147321 29147342 3.8 31.9
"RosBREEDSNP_SNP_TC_1142062_Lg3_00866_MAF50_MDP0000268101_exon2" "chr9A" 90.909 22 2 0 27 48 34847265 34847244 3.8 31.9
"RosBREEDSNP_SNP_TC_1142062_Lg3_00866_MAF50_MDP0000268101_exon2" "chr12A" 91.892 37 2 1 15 50 25517981 25518017 1.42e-05 50.9
"RosBREEDSNP_SNP_TC_1142062_Lg3_00866_MAF50_MDP0000268101_exon2" "chr12A" 86.842 38 4 1 14 50 15468829 15468792 0.002 43.7
"RosBREEDSNP_SNP_TC_1142062_Lg3_00866_MAF50_MDP0000268101_exon2" "chr12A" 86.207 29 4 0 21 49 12717918 12717946 0.31 35.6
"RosBREEDSNP_SNP_TC_1142062_Lg3_00866_MAF50_MDP0000268101_exon2" "chr12A" 100 19 0 0 31 49 25146722 25146740 0.31 35.6
"RosBREEDSNP_SNP_TC_1142062_Lg3_00866_MAF50_MDP0000268101_exon2" "chr12A" 88.462 26 3 0 23 48 16182921 16182896 1.1 34.6
"RosBREEDSNP_SNP_TC_1142062_Lg3_00866_MAF50_MDP0000268101_exon2" "chr12A" 91.304 23 2 0 26 48 15311025 15311047 1.1 33.7
"RosBREEDSNP_SNP_TC_1142062_Lg3_00866_MAF50_MDP0000268101_exon2" "chr12A" 100 18 0 0 31 48 25257778 25257795 1.1 33.7
"RosBREEDSNP_SNP_TC_1142062_Lg3_00866_MAF50_MDP0000268101_exon2" "chr12A" 88 25 3 0 25 49 750896 750920 3.8 32.8
"RosBREEDSNP_SNP_TC_1142062_Lg3_00866_MAF50_MDP0000268101_exon2" "chr12A" 90.909 22 2 0 27 48 8691413 8691434 3.8 31.9
"RosBREEDSNP_SNP_TC_1142062_Lg3_00866_MAF50_MDP0000268101_exon2" "chr12A" 100 17 0 0 9 25 14035499 14035515 3.8 31.9
"RosBREEDSNP_SNP_TC_1142062_Lg3_00866_MAF50_MDP0000268101_exon2" "chr12A" 100 17 0 0 5 21 16425943 16425959 3.8 31.9
"RosBREEDSNP_SNP_TC_1142062_Lg3_00866_MAF50_MDP0000268101_exon2" "chr12A" 90.909 22 2 0 19 40 17356654 17356633 3.8 31.9
"RosBREEDSNP_SNP_TC_1142062_Lg3_00866_MAF50_MDP0000268101_exon2" "chr12A" 100 17 0 0 33 49 30708253 30708237 3.8 31.9
"RosBREEDSNP_SNP_TC_1142062_Lg3_00866_MAF50_MDP0000268101_exon2" "chr7A" 93.75 32 2 0 14 45 5054791 5054822 1.42e-05 50
"RosBREEDSNP_SNP_TC_1142062_Lg3_00866_MAF50_MDP0000268101_exon2" "chr7A" 100 17 0 0 33 49 1283518 1283534 3.8 31.9
"RosBREEDSNP_SNP_TC_1142062_Lg3_00866_MAF50_MDP0000268101_exon2" "chr7A" 90.909 22 2 0 11 32 7692527 7692506 3.8 31.9
"RosBREEDSNP_SNP_TC_1142062_Lg3_00866_MAF50_MDP0000268101_exon2" "chr7A" 90.909 22 2 0 27 48 8057932 8057953 3.8 31.9
"RosBREEDSNP_SNP_TC_1142062_Lg3_00866_MAF50_MDP0000268101_exon2" "chr7A" 90.909 22 2 0 27 48 8769771 8769750 3.8 31.9
"RosBREEDSNP_SNP_TC_1142062_Lg3_00866_MAF50_MDP0000268101_exon2" "chr7A" 90.909 22 2 0 27 48 14479912 14479891 3.8 31.9
"RosBREEDSNP_SNP_TC_1142062_Lg3_00866_MAF50_MDP0000268101_exon2" "chr7A" 90.909 22 2 0 27 48 14479919 14479898 3.8 31.9
"RosBREEDSNP_SNP_TC_1142062_Lg3_00866_MAF50_MDP0000268101_exon2" "chr7A" 90.909 22 2 0 27 48 24875325 24875304 3.8 31.9
"RosBREEDSNP_SNP_TC_1142062_Lg3_00866_MAF50_MDP0000268101_exon2" "chr11A" 89.474 38 3 1 14 50 25742178 25742141 4.97e-05 48.2
"RosBREEDSNP_SNP_TC_1142062_Lg3_00866_MAF50_MDP0000268101_exon2" "chr11A" 95 20 1 0 31 50 2374606 2374625 3.8 32.8
"RosBREEDSNP_SNP_TC_1142062_Lg3_00866_MAF50_MDP0000268101_exon2" "chr11A" 88 25 3 0 8 32 16943647 16943623 3.8 32.8
"RosBREEDSNP_SNP_TC_1142062_Lg3_00866_MAF50_MDP0000268101_exon2" "chr11A" 90.909 22 2 0 27 48 37482060 37482039 3.8 31.9
"RosBREEDSNP_SNP_TC_1142062_Lg3_00866_MAF50_MDP0000268101_exon2" "chr4A" 80 45 7 1 5 49 6520413 6520371 0.026 39.2
"RosBREEDSNP_SNP_TC_1142062_Lg3_00866_MAF50_MDP0000268101_exon2" "chr4A" 82.051 39 4 2 5 42 13996853 13996817 1.1 33.7
"RosBREEDSNP_SNP_TC_1142062_Lg3_00866_MAF50_MDP0000268101_exon2" "chr4A" 91.304 23 2 0 24 46 16420819 16420841 1.1 33.7
"RosBREEDSNP_SNP_TC_1142062_Lg3_00866_MAF50_MDP0000268101_exon2" "chr4A" 88 25 3 0 25 49 451172 451148 3.8 32.8
"RosBREEDSNP_SNP_TC_1142062_Lg3_00866_MAF50_MDP0000268101_exon2" "chr4A" 90.909 22 2 0 27 48 1853718 1853697 3.8 31.9
"RosBREEDSNP_SNP_TC_1142062_Lg3_00866_MAF50_MDP0000268101_exon2" "chr4A" 90.909 22 2 0 27 48 7017493 7017472 3.8 31.9
"RosBREEDSNP_SNP_TC_1142062_Lg3_00866_MAF50_MDP0000268101_exon2" "chr4A" 100 17 0 0 32 48 16399495 16399511 3.8 31.9
"RosBREEDSNP_SNP_TC_1142062_Lg3_00866_MAF50_MDP0000268101_exon2" "chr4A" 90.909 22 2 0 27 48 20591189 20591210 3.8 31.9
"RosBREEDSNP_SNP_TC_1142062_Lg3_00866_MAF50_MDP0000268101_exon2" "chr4A" 90.909 22 2 0 27 48 20605795 20605816 3.8 31.9
"RosBREEDSNP_SNP_TC_1142062_Lg3_00866_MAF50_MDP0000268101_exon2" "chr4A" 90.909 22 2 0 27 48 20616096 20616117 3.8 31.9
"RosBREEDSNP_SNP_TC_1142062_Lg3_00866_MAF50_MDP0000268101_exon2" "chr4A" 81.25 32 6 0 8 39 28725772 28725803 3.8 31.9
"RosBREEDSNP_SNP_TC_1142062_Lg3_00866_MAF50_MDP0000268101_exon2" "chr2A" 95.652 23 1 0 28 50 4734548 4734526 0.09 38.3
"RosBREEDSNP_SNP_TC_1142062_Lg3_00866_MAF50_MDP0000268101_exon2" "chr2A" 95 20 1 0 31 50 15338312 15338293 3.8 32.8
"RosBREEDSNP_SNP_TC_1142062_Lg3_00866_MAF50_MDP0000268101_exon2" "chr2A" 83.871 31 2 1 4 31 18673615 18673645 3.8 32.8
"RosBREEDSNP_SNP_TC_1142062_Lg3_00866_MAF50_MDP0000268101_exon2" "chr2A" 100 17 0 0 33 49 642394 642378 3.8 31.9
"RosBREEDSNP_SNP_TC_1142062_Lg3_00866_MAF50_MDP0000268101_exon2" "chr2A" 100 17 0 0 34 50 7103654 7103670 3.8 31.9
"RosBREEDSNP_SNP_TC_1142062_Lg3_00866_MAF50_MDP0000268101_exon2" "chr2A" 90.909 22 2 0 27 48 9824850 9824871 3.8 31.9
"RosBREEDSNP_SNP_TC_1142062_Lg3_00866_MAF50_MDP0000268101_exon2" "chr2A" 90.909 22 2 0 27 48 18480586 18480565 3.8 31.9
"RosBREEDSNP_SNP_TC_1142062_Lg3_00866_MAF50_MDP0000268101_exon2" "chr2A" 90.909 22 2 0 27 48 18491257 18491236 3.8 31.9
"RosBREEDSNP_SNP_TC_1142062_Lg3_00866_MAF50_MDP0000268101_exon2" "chr2A" 90.909 22 2 0 27 48 23139762 23139783 3.8 31.9
"RosBREEDSNP_SNP_TC_1142062_Lg3_00866_MAF50_MDP0000268101_exon2" "chr2A" 90.909 22 2 0 27 48 23139769 23139790 3.8 31.9
"RosBREEDSNP_SNP_TC_1142062_Lg3_00866_MAF50_MDP0000268101_exon2" "chr2A" 83.871 31 3 1 20 48 27265037 27265007 3.8 31.9
"RosBREEDSNP_SNP_TC_1142062_Lg3_00866_MAF50_MDP0000268101_exon2" "chr6A" 89.655 29 2 1 20 48 12333460 12333433 0.31 36.5
"RosBREEDSNP_SNP_TC_1142062_Lg3_00866_MAF50_MDP0000268101_exon2" "chr6A" 89.655 29 2 1 20 48 12342064 12342037 0.31 36.5
"RosBREEDSNP_SNP_TC_1142062_Lg3_00866_MAF50_MDP0000268101_exon2" "chr6A" 100 18 0 0 31 48 31459073 31459090 1.1 33.7
"RosBREEDSNP_SNP_TC_1142062_Lg3_00866_MAF50_MDP0000268101_exon2" "chr6A" 88 25 3 0 25 49 5487986 5487962 3.8 32.8
"RosBREEDSNP_SNP_TC_1142062_Lg3_00866_MAF50_MDP0000268101_exon2" "chr6A" 86.207 29 2 1 24 50 9461192 9461164 3.8 32.8
"RosBREEDSNP_SNP_TC_1142062_Lg3_00866_MAF50_MDP0000268101_exon2" "chr6A" 90.909 22 2 0 27 48 1272484 1272463 3.8 31.9
"RosBREEDSNP_SNP_TC_1142062_Lg3_00866_MAF50_MDP0000268101_exon2" "chr6A" 90.909 22 2 0 29 50 12665949 12665928 3.8 31.9
"RosBREEDSNP_SNP_TC_1142062_Lg3_00866_MAF50_MDP0000268101_exon2" "chr6A" 83.871 31 3 1 20 48 13868307 13868277 3.8 31.9
"RosBREEDSNP_SNP_TC_1142062_Lg3_00866_MAF50_MDP0000268101_exon2" "chr6A" 90.909 22 2 0 27 48 25721879 25721858 3.8 31.9
"RosBREEDSNP_SNP_TC_1142062_Lg3_00866_MAF50_MDP0000268101_exon2" "chr6A" 85.185 27 4 0 18 44 31812981 31813007 3.8 31.9
"RosBREEDSNP_SNP_TC_1142062_Lg3_00866_MAF50_MDP0000268101_exon2" "chr6A" 100 17 0 0 2 18 36308466 36308450 3.8 31.9
"RosBREEDSNP_SNP_TC_1142062_Lg3_00866_MAF50_MDP0000268101_exon2" "chr14A" 95.455 22 1 0 27 48 5324148 5324127 0.31 36.5
"RosBREEDSNP_SNP_TC_1142062_Lg3_00866_MAF50_MDP0000268101_exon2" "chr14A" 95.238 21 1 0 25 45 22673035 22673055 1.1 34.6
"RosBREEDSNP_SNP_TC_1142062_Lg3_00866_MAF50_MDP0000268101_exon2" "chr14A" 100 18 0 0 27 44 5022563 5022580 1.1 33.7
"RosBREEDSNP_SNP_TC_1142062_Lg3_00866_MAF50_MDP0000268101_exon2" "chr14A" 100 18 0 0 29 46 16948937 16948954 1.1 33.7
"RosBREEDSNP_SNP_TC_1142062_Lg3_00866_MAF50_MDP0000268101_exon2" "chr14A" 80 40 7 1 9 48 23720726 23720764 1.1 33.7
"RosBREEDSNP_SNP_TC_1142062_Lg3_00866_MAF50_MDP0000268101_exon2" "chr14A" 91.304 23 2 0 26 48 24044715 24044737 1.1 33.7
"RosBREEDSNP_SNP_TC_1142062_Lg3_00866_MAF50_MDP0000268101_exon2" "chr14A" 88 25 3 0 17 41 6643072 6643096 3.8 32.8
"RosBREEDSNP_SNP_TC_1142062_Lg3_00866_MAF50_MDP0000268101_exon2" "chr14A" 88 25 3 0 8 32 12043712 12043736 3.8 32.8
"RosBREEDSNP_SNP_TC_1142062_Lg3_00866_MAF50_MDP0000268101_exon2" "chr14A" 83.871 31 3 1 5 35 15634537 15634509 3.8 31.9
"RosBREEDSNP_SNP_TC_1142062_Lg3_00866_MAF50_MDP0000268101_exon2" "chr14A" 90.909 22 2 0 27 48 16677775 16677796 3.8 31.9
"RosBREEDSNP_SNP_TC_1142062_Lg3_00866_MAF50_MDP0000268101_exon2" "chr14A" 90.909 22 2 0 27 48 16677782 16677803 3.8 31.9
"RosBREEDSNP_SNP_TC_1142062_Lg3_00866_MAF50_MDP0000268101_exon2" "chr14A" 90.909 22 2 0 27 48 23720750 23720771 3.8 31.9
"RosBREEDSNP_SNP_TC_1142062_Lg3_00866_MAF50_MDP0000268101_exon2" "chr14A" 90.909 22 2 0 27 48 23720757 23720778 3.8 31.9
"RosBREEDSNP_SNP_TC_1142062_Lg3_00866_MAF50_MDP0000268101_exon2" "chr14A" 100 17 0 0 32 48 25169370 25169386 3.8 31.9
"RosBREEDSNP_SNP_TC_1142062_Lg3_00866_MAF50_MDP0000268101_exon2" "chr14A" 90.909 22 2 0 27 48 29189205 29189184 3.8 31.9
"RosBREEDSNP_SNP_TC_1142062_Lg3_00866_MAF50_MDP0000268101_exon2" "chr14A" 100 17 0 0 33 49 30334595 30334579 3.8 31.9
"RosBREEDSNP_SNP_TC_1142062_Lg3_00866_MAF50_MDP0000268101_exon2" "chr13A" 100 19 0 0 32 50 5849182 5849164 0.31 35.6
"RosBREEDSNP_SNP_TC_1142062_Lg3_00866_MAF50_MDP0000268101_exon2" "chr13A" 91.667 24 2 0 27 50 37833318 37833295 0.31 35.6
"RosBREEDSNP_SNP_TC_1142062_Lg3_00866_MAF50_MDP0000268101_exon2" "chr13A" 91.667 24 2 0 27 50 44151754 44151777 0.31 35.6
"RosBREEDSNP_SNP_TC_1142062_Lg3_00866_MAF50_MDP0000268101_exon2" "chr13A" 100 18 0 0 32 49 26604976 26604993 1.1 33.7
"RosBREEDSNP_SNP_TC_1142062_Lg3_00866_MAF50_MDP0000268101_exon2" "chr13A" 88 25 3 0 25 49 10945292 10945316 3.8 32.8
"RosBREEDSNP_SNP_TC_1142062_Lg3_00866_MAF50_MDP0000268101_exon2" "chr13A" 95 20 1 0 9 28 18506607 18506626 3.8 32.8
"RosBREEDSNP_SNP_TC_1142062_Lg3_00866_MAF50_MDP0000268101_exon2" "chr13A" 90.909 22 2 0 27 48 5392717 5392696 3.8 31.9
"RosBREEDSNP_SNP_TC_1142062_Lg3_00866_MAF50_MDP0000268101_exon2" "chr13A" 90.909 22 2 0 27 48 10857731 10857752 3.8 31.9
"RosBREEDSNP_SNP_TC_1142062_Lg3_00866_MAF50_MDP0000268101_exon2" "chr13A" 90.909 22 2 0 27 48 10870913 10870934 3.8 31.9
"RosBREEDSNP_SNP_TC_1142062_Lg3_00866_MAF50_MDP0000268101_exon2" "chr13A" 90.909 22 2 0 27 48 15292719 15292698 3.8 31.9
"RosBREEDSNP_SNP_TC_1142062_Lg3_00866_MAF50_MDP0000268101_exon2" "chr13A" 90.909 22 2 0 27 48 15319751 15319730 3.8 31.9
"RosBREEDSNP_SNP_TC_1142062_Lg3_00866_MAF50_MDP0000268101_exon2" "chr13A" 90.909 22 2 0 27 48 20257913 20257934 3.8 31.9
"RosBREEDSNP_SNP_TC_1142062_Lg3_00866_MAF50_MDP0000268101_exon2" "chr13A" 90.909 22 2 0 27 48 21005663 21005642 3.8 31.9
"RosBREEDSNP_SNP_TC_1142062_Lg3_00866_MAF50_MDP0000268101_exon2" "chr13A" 90.909 22 2 0 27 48 22247077 22247056 3.8 31.9
"RosBREEDSNP_SNP_TC_1142062_Lg3_00866_MAF50_MDP0000268101_exon2" "chr13A" 90.909 22 2 0 27 48 23940604 23940625 3.8 31.9
"RosBREEDSNP_SNP_TC_1142062_Lg3_00866_MAF50_MDP0000268101_exon2" "chr13A" 90.909 22 2 0 27 48 32371505 32371484 3.8 31.9
"RosBREEDSNP_SNP_TC_1142062_Lg3_00866_MAF50_MDP0000268101_exon2" "chr13A" 90.909 22 2 0 4 25 34007362 34007383 3.8 31.9
"RosBREEDSNP_SNP_TC_1142062_Lg3_00866_MAF50_MDP0000268101_exon2" "chr13A" 90.909 22 2 0 27 48 45692320 45692299 3.8 31.9
"RosBREEDSNP_SNP_TC_1142062_Lg3_00866_MAF50_MDP0000268101_exon2" "chr16A" 100 19 0 0 32 50 27712660 27712642 0.31 35.6
"RosBREEDSNP_SNP_TC_1142062_Lg3_00866_MAF50_MDP0000268101_exon2" "chr16A" 95.238 21 1 0 26 46 1832894 1832914 1.1 34.6
"RosBREEDSNP_SNP_TC_1142062_Lg3_00866_MAF50_MDP0000268101_exon2" "chr16A" 91.304 23 2 0 27 49 335020 335042 1.1 33.7
"RosBREEDSNP_SNP_TC_1142062_Lg3_00866_MAF50_MDP0000268101_exon2" "chr16A" 90.909 22 2 0 27 48 6245138 6245117 3.8 31.9
"RosBREEDSNP_SNP_TC_1142062_Lg3_00866_MAF50_MDP0000268101_exon2" "chr16A" 90.909 22 2 0 10 31 21025355 21025334 3.8 31.9
"RosBREEDSNP_SNP_TC_1142062_Lg3_00866_MAF50_MDP0000268101_exon2" "chr16A" 90.909 22 2 0 27 48 31681229 31681208 3.8 31.9
"RosBREEDSNP_SNP_TC_1142062_Lg3_00866_MAF50_MDP0000268101_exon2" "chr16A" 90.909 22 2 0 27 48 36874825 36874804 3.8 31.9
"RosBREEDSNP_SNP_TC_1142062_Lg3_00866_MAF50_MDP0000268101_exon2" "chr5A" 95.238 21 1 0 23 43 25981633 25981613 1.1 34.6
"RosBREEDSNP_SNP_TC_1142062_Lg3_00866_MAF50_MDP0000268101_exon2" "chr5A" 81.818 33 6 0 16 48 10166898 10166866 1.1 33.7
"RosBREEDSNP_SNP_TC_1142062_Lg3_00866_MAF50_MDP0000268101_exon2" "chr5A" 100 18 0 0 32 49 34618722 34618705 1.1 33.7
"RosBREEDSNP_SNP_TC_1142062_Lg3_00866_MAF50_MDP0000268101_exon2" "chr5A" 100 18 0 0 32 49 46562414 46562397 1.1 33.7
"RosBREEDSNP_SNP_TC_1142062_Lg3_00866_MAF50_MDP0000268101_exon2" "chr5A" 95 20 1 0 31 50 20565574 20565555 3.8 32.8
"RosBREEDSNP_SNP_TC_1142062_Lg3_00866_MAF50_MDP0000268101_exon2" "chr5A" 95 20 1 0 13 32 31781530 31781511 3.8 32.8
"RosBREEDSNP_SNP_TC_1142062_Lg3_00866_MAF50_MDP0000268101_exon2" "chr5A" 95 20 1 0 9 28 37606532 37606551 3.8 32.8
"RosBREEDSNP_SNP_TC_1142062_Lg3_00866_MAF50_MDP0000268101_exon2" "chr5A" 90.909 22 2 0 27 48 3736664 3736643 3.8 31.9
"RosBREEDSNP_SNP_TC_1142062_Lg3_00866_MAF50_MDP0000268101_exon2" "chr5A" 90.909 22 2 0 28 49 3920534 3920555 3.8 31.9
"RosBREEDSNP_SNP_TC_1142062_Lg3_00866_MAF50_MDP0000268101_exon2" "chr5A" 90.909 22 2 0 27 48 4070632 4070611 3.8 31.9
"RosBREEDSNP_SNP_TC_1142062_Lg3_00866_MAF50_MDP0000268101_exon2" "chr5A" 90.909 22 2 0 27 48 4070639 4070618 3.8 31.9
"RosBREEDSNP_SNP_TC_1142062_Lg3_00866_MAF50_MDP0000268101_exon2" "chr5A" 100 17 0 0 34 50 9204726 9204742 3.8 31.9
"RosBREEDSNP_SNP_TC_1142062_Lg3_00866_MAF50_MDP0000268101_exon2" "chr5A" 90.909 22 2 0 27 48 10862931 10862910 3.8 31.9
"RosBREEDSNP_SNP_TC_1142062_Lg3_00866_MAF50_MDP0000268101_exon2" "chr5A" 90.909 22 2 0 27 48 19202407 19202386 3.8 31.9
"RosBREEDSNP_SNP_TC_1142062_Lg3_00866_MAF50_MDP0000268101_exon2" "chr5A" 90.909 22 2 0 27 48 19507515 19507536 3.8 31.9
"RosBREEDSNP_SNP_TC_1142062_Lg3_00866_MAF50_MDP0000268101_exon2" "chr5A" 90.909 22 2 0 27 48 23948464 23948443 3.8 31.9
"RosBREEDSNP_SNP_TC_1142062_Lg3_00866_MAF50_MDP0000268101_exon2" "chr5A" 90.909 22 2 0 27 48 29825130 29825151 3.8 31.9
"RosBREEDSNP_SNP_TC_1142062_Lg3_00866_MAF50_MDP0000268101_exon2" "chr5A" 90.909 22 2 0 27 48 30060497 30060518 3.8 31.9
"RosBREEDSNP_SNP_TC_1142062_Lg3_00866_MAF50_MDP0000268101_exon2" "chr5A" 100 17 0 0 32 48 46543884 46543868 3.8 31.9
"RosBREEDSNP_SNP_TC_1142062_Lg3_00866_MAF50_MDP0000268101_exon2" "chr5A" 100 17 0 0 32 48 46573353 46573337 3.8 31.9
"RosBREEDSNP_SNP_TC_1142062_Lg3_00866_MAF50_MDP0000268101_exon2" "chr10A" 88.462 26 3 0 23 48 878758 878733 1.1 34.6
"RosBREEDSNP_SNP_TC_1142062_Lg3_00866_MAF50_MDP0000268101_exon2" "chr10A" 88.462 26 3 0 23 48 891994 891969 1.1 34.6
"RosBREEDSNP_SNP_TC_1142062_Lg3_00866_MAF50_MDP0000268101_exon2" "chr10A" 88 25 3 0 24 48 2628475 2628499 3.8 32.8
"RosBREEDSNP_SNP_TC_1142062_Lg3_00866_MAF50_MDP0000268101_exon2" "chr10A" 88 25 3 0 25 49 22051480 22051456 3.8 32.8
"RosBREEDSNP_SNP_TC_1142062_Lg3_00866_MAF50_MDP0000268101_exon2" "chr10A" 95 20 1 0 23 42 32194632 32194651 3.8 32.8
"RosBREEDSNP_SNP_TC_1142062_Lg3_00866_MAF50_MDP0000268101_exon2" "chr10A" 95 20 1 0 31 50 38805462 38805481 3.8 32.8
"RosBREEDSNP_SNP_TC_1142062_Lg3_00866_MAF50_MDP0000268101_exon2" "chr10A" 95 20 1 0 31 50 42456190 42456171 3.8 32.8
"RosBREEDSNP_SNP_TC_1142062_Lg3_00866_MAF50_MDP0000268101_exon2" "chr10A" 90.909 22 2 0 27 48 3937635 3937614 3.8 31.9
"RosBREEDSNP_SNP_TC_1142062_Lg3_00866_MAF50_MDP0000268101_exon2" "chr10A" 90.909 22 2 0 27 48 5103191 5103170 3.8 31.9
"RosBREEDSNP_SNP_TC_1142062_Lg3_00866_MAF50_MDP0000268101_exon2" "chr10A" 90.909 22 2 0 27 48 5103198 5103177 3.8 31.9
"RosBREEDSNP_SNP_TC_1142062_Lg3_00866_MAF50_MDP0000268101_exon2" "chr10A" 90.909 22 2 0 27 48 14557019 14556998 3.8 31.9
"RosBREEDSNP_SNP_TC_1142062_Lg3_00866_MAF50_MDP0000268101_exon2" "chr10A" 90.909 22 2 0 27 48 19679066 19679087 3.8 31.9
"RosBREEDSNP_SNP_TC_1142062_Lg3_00866_MAF50_MDP0000268101_exon2" "chr10A" 90.909 22 2 0 27 48 23485004 23485025 3.8 31.9
"RosBREEDSNP_SNP_TC_1142062_Lg3_00866_MAF50_MDP0000268101_exon2" "chr10A" 90.909 22 2 0 27 48 31551146 31551167 3.8 31.9
"RosBREEDSNP_SNP_TC_1142062_Lg3_00866_MAF50_MDP0000268101_exon2" "chr8A" 91.304 23 2 0 26 48 2875559 2875537 1.1 33.7
"RosBREEDSNP_SNP_TC_1142062_Lg3_00866_MAF50_MDP0000268101_exon2" "chr8A" 90.909 22 2 0 11 32 4792007 4792028 3.8 31.9
"RosBREEDSNP_SNP_TC_1142062_Lg3_00866_MAF50_MDP0000268101_exon2" "chr8A" 100 17 0 0 31 47 7263359 7263375 3.8 31.9
"RosBREEDSNP_SNP_TC_1142062_Lg3_00866_MAF50_MDP0000268101_exon2" "chr8A" 100 17 0 0 31 47 7297214 7297230 3.8 31.9
"RosBREEDSNP_SNP_TC_1142062_Lg3_00866_MAF50_MDP0000268101_exon2" "chr8A" 90.909 22 2 0 27 48 18334199 18334178 3.8 31.9
"RosBREEDSNP_SNP_TC_1142062_Lg3_00866_MAF50_MDP0000268101_exon2" "chr8A" 90.909 22 2 0 27 48 18334206 18334185 3.8 31.9
"RosBREEDSNP_SNP_TC_1142062_Lg3_00866_MAF50_MDP0000268101_exon2" "chr8A" 90.909 22 2 0 25 46 27279434 27279413 3.8 31.9
"RosBREEDSNP_SNP_TC_1142062_Lg3_00866_MAF50_MDP0000268101_exon2" "chr8A" 100 17 0 0 31 47 31600464 31600448 3.8 31.9
"RosBREEDSNP_SNP_TC_1142062_Lg3_00866_MAF50_MDP0000268101_exon2" "chr15A" 91.304 23 2 0 10 32 49753995 49753973 1.1 33.7
"RosBREEDSNP_SNP_TC_1142062_Lg3_00866_MAF50_MDP0000268101_exon2" "chr15A" 91.304 23 2 0 10 32 49755905 49755883 1.1 33.7
"RosBREEDSNP_SNP_TC_1142062_Lg3_00866_MAF50_MDP0000268101_exon2" "chr15A" 91.304 23 2 0 10 32 49760558 49760536 1.1 33.7
"RosBREEDSNP_SNP_TC_1142062_Lg3_00866_MAF50_MDP0000268101_exon2" "chr15A" 88 25 3 0 24 48 2115478 2115502 3.8 32.8
"RosBREEDSNP_SNP_TC_1142062_Lg3_00866_MAF50_MDP0000268101_exon2" "chr15A" 95.455 22 0 1 14 34 26257583 26257604 3.8 32.8
"RosBREEDSNP_SNP_TC_1142062_Lg3_00866_MAF50_MDP0000268101_exon2" "chr15A" 95 20 1 0 31 50 29537764 29537783 3.8 32.8
"RosBREEDSNP_SNP_TC_1142062_Lg3_00866_MAF50_MDP0000268101_exon2" "chr15A" 95 20 1 0 31 50 45251178 45251159 3.8 32.8
"RosBREEDSNP_SNP_TC_1142062_Lg3_00866_MAF50_MDP0000268101_exon2" "chr15A" 90.909 22 2 0 27 48 5932270 5932249 3.8 31.9
"RosBREEDSNP_SNP_TC_1142062_Lg3_00866_MAF50_MDP0000268101_exon2" "chr15A" 90.909 22 2 0 24 45 11304779 11304758 3.8 31.9
"RosBREEDSNP_SNP_TC_1142062_Lg3_00866_MAF50_MDP0000268101_exon2" "chr15A" 77.5 40 5 1 9 48 11925778 11925813 3.8 31.9
"RosBREEDSNP_SNP_TC_1142062_Lg3_00866_MAF50_MDP0000268101_exon2" "chr15A" 90.909 22 2 0 27 48 13195407 13195386 3.8 31.9
"RosBREEDSNP_SNP_TC_1142062_Lg3_00866_MAF50_MDP0000268101_exon2" "chr15A" 91.667 24 1 1 9 32 13771770 13771748 3.8 31.9
"RosBREEDSNP_SNP_TC_1142062_Lg3_00866_MAF50_MDP0000268101_exon2" "chr15A" 100 17 0 0 1 17 14053362 14053378 3.8 31.9
"RosBREEDSNP_SNP_TC_1142062_Lg3_00866_MAF50_MDP0000268101_exon2" "chr15A" 90.909 22 2 0 27 48 16165318 16165339 3.8 31.9
"RosBREEDSNP_SNP_TC_1142062_Lg3_00866_MAF50_MDP0000268101_exon2" "chr15A" 100 17 0 0 33 49 29830486 29830502 3.8 31.9
"RosBREEDSNP_SNP_TC_1142062_Lg3_00866_MAF50_MDP0000268101_exon2" "chr15A" 90.909 22 2 0 10 31 33558985 33559006 3.8 31.9
"RosBREEDSNP_SNP_TC_1142062_Lg3_00866_MAF50_MDP0000268101_exon2" "chr15A" 90.909 22 2 0 9 30 38647763 38647784 3.8 31.9
"RosBREEDSNP_SNP_TC_1142062_Lg3_00866_MAF50_MDP0000268101_exon2" "chr15A" 90.909 22 2 0 27 48 41187022 41187043 3.8 31.9
"RosBREEDSNP_SNP_TC_1142062_Lg3_00866_MAF50_MDP0000268101_exon2" "chr15A" 90.909 22 2 0 27 48 47839892 47839871 3.8 31.9
"RosBREEDSNP_SNP_TC_1142062_Lg3_00866_MAF50_MDP0000268101_exon2" "chr15A" 90.909 22 2 0 29 50 50006177 50006198 3.8 31.9
"RosBREEDSNP_SNP_TC_1142062_Lg3_00866_MAF50_MDP0000268101_exon2" "chr17A" 91.304 23 2 0 6 28 444249 444227 1.1 33.7
"RosBREEDSNP_SNP_TC_1142062_Lg3_00866_MAF50_MDP0000268101_exon2" "chr17A" 100 18 0 0 31 48 11827776 11827793 1.1 33.7
"RosBREEDSNP_SNP_TC_1142062_Lg3_00866_MAF50_MDP0000268101_exon2" "chr17A" 100 18 0 0 27 44 21000090 21000073 1.1 33.7
"RosBREEDSNP_SNP_TC_1142062_Lg3_00866_MAF50_MDP0000268101_exon2" "chr17A" 100 18 0 0 27 44 21010676 21010659 1.1 33.7
"RosBREEDSNP_SNP_TC_1142062_Lg3_00866_MAF50_MDP0000268101_exon2" "chr17A" 88 25 3 0 25 49 22151474 22151498 3.8 32.8
"RosBREEDSNP_SNP_TC_1142062_Lg3_00866_MAF50_MDP0000268101_exon2" "chr17A" 90.909 22 2 0 27 48 23808152 23808131 3.8 31.9
"RosBREEDSNP_SNP_TC_11503103_Lg2_01005_MAF40_254568_exon1" "chr2A" 100 50 0 0 1 50 9298836 9298885 4.65e-18 91.5
"RosBREEDSNP_SNP_TC_11503103_Lg2_01005_MAF40_254568_exon1" "chr15A" 93.617 47 2 1 5 50 20200987 20200941 5.31e-11 68.9
"RosBREEDSNP_SNP_TC_11503103_Lg2_01005_MAF40_254568_exon1" "chr6A" 95 20 1 0 31 50 6630616 6630597 3.8 32.8
"RosBREEDSNP_SNP_TC_11503103_Lg2_01005_MAF40_254568_exon1" "chr11A" 95 20 1 0 30 49 21429546 21429527 3.8 32.8
"RosBREEDSNP_SNP_TC_11503103_Lg2_01005_MAF40_254568_exon1" "chr5A" 86.207 29 3 1 5 33 34009660 34009687 3.8 31.9
"RosBREEDSNP_SNP_TC_11532952_Lg1_01815_MAF50_1682832_exon5" "chr4A" 89.362 47 5 0 2 48 17260574 17260620 2.26e-09 63.5
"RosBREEDSNP_SNP_TC_11532952_Lg1_01815_MAF50_1682832_exon5" "chr4A" 87.234 47 6 0 2 48 17250535 17250581 2.75e-08 59
"RosBREEDSNP_SNP_TC_11532952_Lg1_01815_MAF50_1682832_exon5" "chr1A" 85.714 42 6 0 2 43 15232275 15232234 1.42e-05 50
"RosBREEDSNP_SNP_TC_11544405_Lg2_01005_MAF10_1632826_exon1" "chr2A" 100 50 0 0 1 50 9331267 9331316 4.65e-18 91.5
"RosBREEDSNP_SNP_TC_11544405_Lg2_01005_MAF10_1632826_exon1" "chr15A" 96 50 2 0 1 50 20296241 20296290 2.41e-15 82.4
"RosBREEDSNP_SNP_TC_11544405_Lg2_01005_MAF10_1632826_exon1" "chr3A" 88.462 26 3 0 14 39 5971412 5971387 1.1 34.6
"RosBREEDSNP_SNP_TC_11544405_Lg2_01005_MAF10_1632826_exon1" "chr11A" 88.462 26 3 0 14 39 6553429 6553404 1.1 34.6
"RosBREEDSNP_SNP_TC_11544405_Lg2_01005_MAF10_1632826_exon1" "chr4A" 79.487 39 6 1 11 49 24229405 24229441 3.8 32.8
"RosBREEDSNP_SNP_TC_11544405_Lg2_01005_MAF10_1632826_exon1" "chr7A" 100 17 0 0 25 41 13436351 13436335 3.8 31.9
"RosBREEDSNP_SNP_TC_11546546_Lg2_01005_MAF30_1625890_exon1" "chr2A" 100 50 0 0 1 50 9333503 9333454 4.65e-18 91.5
"RosBREEDSNP_SNP_TC_11546546_Lg2_01005_MAF30_1625890_exon1" "chr15A" 98 50 1 0 1 50 20298563 20298514 1.98e-16 86.9
"RosBREEDSNP_SNP_TC_11546546_Lg2_01005_MAF30_1625890_exon1" "chr4A" 95.238 21 1 0 1 21 849284 849264 1.1 34.6
"RosBREEDSNP_SNP_TC_11546546_Lg2_01005_MAF30_1625890_exon1" "chr7A" 100 18 0 0 1 18 3120049 3120066 1.1 33.7
"RosBREEDSNP_SNP_TC_11546546_Lg2_01005_MAF30_1625890_exon1" "chr14A" 100 18 0 0 31 48 21538205 21538188 1.1 33.7
"RosBREEDSNP_SNP_TC_11546546_Lg2_01005_MAF30_1625890_exon1" "chr16A" 100 18 0 0 1 18 16660120 16660137 1.1 33.7
"RosBREEDSNP_SNP_TC_11546546_Lg2_01005_MAF30_1625890_exon1" "chr3A" 95 20 1 0 1 20 31400887 31400868 3.8 32.8
"RosBREEDSNP_SNP_TC_11546546_Lg2_01005_MAF30_1625890_exon1" "chr5A" 90.909 22 2 0 23 44 35154452 35154473 3.8 31.9
"RosBREEDSNP_SNP_TC_11546546_Lg2_01005_MAF30_1625890_exon1" "chr10A" 100 17 0 0 1 17 11855624 11855608 3.8 31.9
"RosBREEDSNP_SNP_TC_11546546_Lg2_01005_MAF30_1625890_exon1" "chr11A" 100 17 0 0 3 19 36535024 36535008 3.8 31.9
"RosBREEDSNP_SNP_TC_11572647_Lg3_02220_MAF50_MDP0000570186_exon1" "chr3A" 100 50 0 0 1 50 10749296 10749345 4.65e-18 91.5
"RosBREEDSNP_SNP_TC_11572647_Lg3_02220_MAF50_MDP0000570186_exon1" "chr10A" 91.667 24 2 0 21 44 32795313 32795290 0.31 35.6
"RosBREEDSNP_SNP_TC_11572647_Lg3_02220_MAF50_MDP0000570186_exon1" "chr10A" 91.667 24 2 0 21 44 32807501 32807478 0.31 35.6
"RosBREEDSNP_SNP_TC_11572647_Lg3_02220_MAF50_MDP0000570186_exon1" "chr10A" 91.667 24 2 0 21 44 32899356 32899333 0.31 35.6
"RosBREEDSNP_SNP_TC_11972340_Lg2_RosCOS2709_MAF40_889572_exon1" "chr2A" 100 50 0 0 1 50 9801512 9801561 4.65e-18 91.5
"RosBREEDSNP_SNP_TC_1219423_Lg2_00348_MAF20_1649423_exon1" "chr2A" 100 50 0 0 1 50 334702 334751 4.65e-18 91.5
"RosBREEDSNP_SNP_TC_1219423_Lg2_00348_MAF20_1649423_exon1" "chr15A" 95.455 44 2 0 7 50 11223131 11223174 4.36e-12 71.6
"RosBREEDSNP_SNP_TC_1219423_Lg2_00348_MAF20_1649423_exon1" "chr15A" 95.455 44 2 0 7 50 11265446 11265489 4.36e-12 71.6
"RosBREEDSNP_SNP_TC_1219423_Lg2_00348_MAF20_1649423_exon1" "chr15A" 88.889 27 3 0 24 50 55246500 55246474 0.31 36.5
"RosBREEDSNP_SNP_TC_1219423_Lg2_00348_MAF20_1649423_exon1" "chr15A" 91.667 24 1 1 18 40 19210798 19210821 3.8 31.9
"RosBREEDSNP_SNP_TC_1219423_Lg2_00348_MAF20_1649423_exon1" "chr6A" 84.211 38 5 1 3 40 12982103 12982139 0.026 39.2
"RosBREEDSNP_SNP_TC_1219423_Lg2_00348_MAF20_1649423_exon1" "chr6A" 91.304 23 2 0 17 39 23069747 23069769 1.1 33.7
"RosBREEDSNP_SNP_TC_1219423_Lg2_00348_MAF20_1649423_exon1" "chr10A" 100 20 0 0 15 34 42090150 42090169 0.09 37.4
"RosBREEDSNP_SNP_TC_1219423_Lg2_00348_MAF20_1649423_exon1" "chr10A" 91.667 24 2 0 16 39 34744493 34744470 0.31 35.6
"RosBREEDSNP_SNP_TC_1219423_Lg2_00348_MAF20_1649423_exon1" "chr10A" 95.238 21 1 0 14 34 10821461 10821481 1.1 34.6
"RosBREEDSNP_SNP_TC_1219423_Lg2_00348_MAF20_1649423_exon1" "chr10A" 88.462 26 3 0 13 38 32264900 32264875 1.1 34.6
"RosBREEDSNP_SNP_TC_1219423_Lg2_00348_MAF20_1649423_exon1" "chr10A" 88.462 26 1 1 12 37 15682423 15682446 3.8 31.9
"RosBREEDSNP_SNP_TC_1219423_Lg2_00348_MAF20_1649423_exon1" "chr8A" 88.889 27 3 0 24 50 30478279 30478253 0.31 36.5
"RosBREEDSNP_SNP_TC_1219423_Lg2_00348_MAF20_1649423_exon1" "chr5A" 88.462 26 3 0 9 34 28465582 28465607 1.1 34.6
"RosBREEDSNP_SNP_TC_1219423_Lg2_00348_MAF20_1649423_exon1" "chr5A" 88.462 26 1 1 12 37 31715771 31715794 3.8 31.9
"RosBREEDSNP_SNP_TC_1219423_Lg2_00348_MAF20_1649423_exon1" "chr9A" 95.238 21 1 0 21 41 4014860 4014840 1.1 34.6
"RosBREEDSNP_SNP_TC_1219423_Lg2_00348_MAF20_1649423_exon1" "chr9A" 95.238 21 1 0 19 39 12824438 12824458 1.1 34.6
"RosBREEDSNP_SNP_TC_1219423_Lg2_00348_MAF20_1649423_exon1" "chr16A" 92 25 1 1 5 28 6827506 6827530 1.1 33.7
"RosBREEDSNP_SNP_TC_1219423_Lg2_00348_MAF20_1649423_exon1" "chr16A" 92 25 1 1 5 28 6846472 6846496 1.1 33.7
"RosBREEDSNP_SNP_TC_1219423_Lg2_00348_MAF20_1649423_exon1" "chr16A" 100 17 0 0 18 34 19186118 19186134 3.8 31.9
"RosBREEDSNP_SNP_TC_1219423_Lg2_00348_MAF20_1649423_exon1" "chr14A" 95 20 1 0 16 35 11198465 11198446 3.8 32.8
"RosBREEDSNP_SNP_TC_1219423_Lg2_00348_MAF20_1649423_exon1" "chr4A" 100 17 0 0 17 33 17725161 17725145 3.8 31.9
"RosBREEDSNP_SNP_TC_1229074_Lg2_01134_MAF10_1625597_exon3" "chr2A" 100 50 0 0 1 50 343653 343604 4.65e-18 91.5
"RosBREEDSNP_SNP_TC_1229074_Lg2_01134_MAF10_1625597_exon3" "chr15A" 93.023 43 3 0 1 43 11271447 11271405 6.47e-10 65.3
"RosBREEDSNP_SNP_TC_1229074_Lg2_01134_MAF10_1625597_exon3" "chr15A" 80.556 36 3 1 17 48 11947223 11947258 1.1 33.7
"RosBREEDSNP_SNP_TC_1229074_Lg2_01134_MAF10_1625597_exon3" "chr15A" 88 25 3 0 15 39 39712853 39712877 3.8 32.8
"RosBREEDSNP_SNP_TC_1229074_Lg2_01134_MAF10_1625597_exon3" "chr6A" 91.667 24 2 0 18 41 29013166 29013189 0.31 35.6
"RosBREEDSNP_SNP_TC_1229074_Lg2_01134_MAF10_1625597_exon3" "chr1A" 95 20 1 0 22 41 29352923 29352942 3.8 32.8
"RosBREEDSNP_SNP_TC_1229074_Lg2_01134_MAF10_1625597_exon3" "chr5A" 95 20 1 0 20 39 14978788 14978807 3.8 32.8
"RosBREEDSNP_SNP_TC_1229074_Lg2_01134_MAF10_1625597_exon3" "chr12A" 95.455 22 0 1 1 22 29119255 29119235 3.8 32.8
"RosBREEDSNP_SNP_TC_1229074_Lg2_01134_MAF10_1625597_exon3" "chr13A" 85.714 28 0 1 15 42 15285822 15285799 3.8 32.8
"RosBREEDSNP_SNP_TC_1229074_Lg2_01134_MAF10_1625597_exon3" "chr13A" 85.714 28 0 1 15 42 15312854 15312831 3.8 32.8
"RosBREEDSNP_SNP_TC_1229074_Lg2_01134_MAF10_1625597_exon3" "chr13A" 91.667 24 1 1 18 41 22166051 22166029 3.8 31.9
"RosBREEDSNP_SNP_TC_1229074_Lg2_01134_MAF10_1625597_exon3" "chr13A" 90.909 22 2 0 5 26 22174824 22174845 3.8 31.9
"RosBREEDSNP_SNP_TC_1229074_Lg2_01134_MAF10_1625597_exon3" "chr13A" 90.909 22 2 0 5 26 22179591 22179612 3.8 31.9
"RosBREEDSNP_SNP_TC_1229074_Lg2_01134_MAF10_1625597_exon3" "chr17A" 95.455 22 0 1 13 34 14406191 14406171 3.8 32.8
"RosBREEDSNP_SNP_TC_1229074_Lg2_01134_MAF10_1625597_exon3" "chr9A" 90.909 22 2 0 5 26 6449369 6449348 3.8 31.9
"RosBREEDSNP_SNP_TC_1229074_Lg2_01134_MAF10_1625597_exon3" "chr9A" 90.909 22 2 0 5 26 6454127 6454106 3.8 31.9
"RosBREEDSNP_SNP_TC_1229074_Lg2_01134_MAF10_1625597_exon3" "chr11A" 90.909 22 2 0 4 25 5500759 5500780 3.8 31.9
"RosBREEDSNP_SNP_TC_1229074_Lg2_01134_MAF10_1625597_exon3" "chr11A" 90.909 22 2 0 4 25 5511125 5511146 3.8 31.9
"RosBREEDSNP_SNP_TC_1229074_Lg2_01134_MAF10_1625597_exon3" "chr11A" 85.185 27 4 0 16 42 15650951 15650925 3.8 31.9
"RosBREEDSNP_SNP_TC_12382050_Lg1_02334_MAF40_MDP0000219571_exon3" "chr1A" 100 50 0 0 1 50 16000386 16000337 4.65e-18 91.5
"RosBREEDSNP_SNP_TC_12382050_Lg1_02334_MAF40_MDP0000219571_exon3" "chr1A" 95.238 21 1 0 2 22 2499149 2499129 1.1 34.6
"RosBREEDSNP_SNP_TC_12382050_Lg1_02334_MAF40_MDP0000219571_exon3" "chr1A" 95.238 21 1 0 1 21 25704744 25704724 1.1 34.6
"RosBREEDSNP_SNP_TC_12382050_Lg1_02334_MAF40_MDP0000219571_exon3" "chr1A" 100 18 0 0 4 21 12018910 12018893 1.1 33.7
"RosBREEDSNP_SNP_TC_12382050_Lg1_02334_MAF40_MDP0000219571_exon3" "chr1A" 91.667 24 1 1 2 25 28010282 28010304 3.8 31.9
"RosBREEDSNP_SNP_TC_12382050_Lg1_02334_MAF40_MDP0000219571_exon3" "chr7A" 91.837 49 4 0 2 50 17131083 17131131 4.36e-12 71.6
"RosBREEDSNP_SNP_TC_12382050_Lg1_02334_MAF40_MDP0000219571_exon3" "chr7A" 91.667 24 2 0 3 26 3612739 3612762 0.31 35.6
"RosBREEDSNP_SNP_TC_12382050_Lg1_02334_MAF40_MDP0000219571_exon3" "chr7A" 95.238 21 1 0 1 21 12734659 12734639 1.1 34.6
"RosBREEDSNP_SNP_TC_12382050_Lg1_02334_MAF40_MDP0000219571_exon3" "chr7A" 95.238 21 1 0 2 22 22624725 22624705 1.1 34.6
"RosBREEDSNP_SNP_TC_12382050_Lg1_02334_MAF40_MDP0000219571_exon3" "chr7A" 95.238 21 1 0 1 21 25105083 25105103 1.1 34.6
"RosBREEDSNP_SNP_TC_12382050_Lg1_02334_MAF40_MDP0000219571_exon3" "chr7A" 100 18 0 0 5 22 23888787 23888804 1.1 33.7
"RosBREEDSNP_SNP_TC_12382050_Lg1_02334_MAF40_MDP0000219571_exon3" "chr7A" 91.304 23 2 0 2 24 31004454 31004476 1.1 33.7
"RosBREEDSNP_SNP_TC_12382050_Lg1_02334_MAF40_MDP0000219571_exon3" "chr7A" 95 20 1 0 2 21 5960777 5960796 3.8 32.8
"RosBREEDSNP_SNP_TC_12382050_Lg1_02334_MAF40_MDP0000219571_exon3" "chr7A" 95 20 1 0 2 21 12734661 12734642 3.8 32.8
"RosBREEDSNP_SNP_TC_12382050_Lg1_02334_MAF40_MDP0000219571_exon3" "chr7A" 90.909 22 2 0 2 23 12274108 12274129 3.8 31.9
"RosBREEDSNP_SNP_TC_12382050_Lg1_02334_MAF40_MDP0000219571_exon3" "chr7A" 90.909 22 2 0 2 23 17511508 17511487 3.8 31.9
"RosBREEDSNP_SNP_TC_12382050_Lg1_02334_MAF40_MDP0000219571_exon3" "chr7A" 100 17 0 0 2 18 24441133 24441149 3.8 31.9
"RosBREEDSNP_SNP_TC_12382050_Lg1_02334_MAF40_MDP0000219571_exon3" "chr3A" 93.548 31 1 1 1 31 31816828 31816857 0.000606 44.6
"RosBREEDSNP_SNP_TC_12382050_Lg1_02334_MAF40_MDP0000219571_exon3" "chr3A" 93.548 31 1 1 1 31 31828527 31828556 0.000606 44.6
"RosBREEDSNP_SNP_TC_12382050_Lg1_02334_MAF40_MDP0000219571_exon3" "chr3A" 95.238 21 1 0 1 21 5375753 5375733 1.1 34.6
"RosBREEDSNP_SNP_TC_12382050_Lg1_02334_MAF40_MDP0000219571_exon3" "chr3A" 100 18 0 0 1 18 4291583 4291566 1.1 33.7
"RosBREEDSNP_SNP_TC_12382050_Lg1_02334_MAF40_MDP0000219571_exon3" "chr3A" 91.304 23 2 0 1 23 8737506 8737528 1.1 33.7
"RosBREEDSNP_SNP_TC_12382050_Lg1_02334_MAF40_MDP0000219571_exon3" "chr3A" 82.353 34 4 1 3 34 4176141 4176108 3.8 32.8
"RosBREEDSNP_SNP_TC_12382050_Lg1_02334_MAF40_MDP0000219571_exon3" "chr3A" 95 20 1 0 9 28 9361954 9361935 3.8 32.8
"RosBREEDSNP_SNP_TC_12382050_Lg1_02334_MAF40_MDP0000219571_exon3" "chr3A" 95 20 1 0 2 21 11714229 11714248 3.8 32.8
"RosBREEDSNP_SNP_TC_12382050_Lg1_02334_MAF40_MDP0000219571_exon3" "chr3A" 95 20 1 0 2 21 23054009 23053990 3.8 32.8
"RosBREEDSNP_SNP_TC_12382050_Lg1_02334_MAF40_MDP0000219571_exon3" "chr3A" 88 25 3 0 2 26 29149010 29148986 3.8 32.8
"RosBREEDSNP_SNP_TC_12382050_Lg1_02334_MAF40_MDP0000219571_exon3" "chr3A" 95 20 1 0 1 20 29150775 29150794 3.8 32.8
"RosBREEDSNP_SNP_TC_12382050_Lg1_02334_MAF40_MDP0000219571_exon3" "chr3A" 90.909 22 2 0 1 22 16716052 16716031 3.8 31.9
"RosBREEDSNP_SNP_TC_12382050_Lg1_02334_MAF40_MDP0000219571_exon3" "chr13A" 100 21 0 0 1 21 1665536 1665556 0.026 39.2
"RosBREEDSNP_SNP_TC_12382050_Lg1_02334_MAF40_MDP0000219571_exon3" "chr13A" 95.238 21 1 0 1 21 1665203 1665223 1.1 34.6
"RosBREEDSNP_SNP_TC_12382050_Lg1_02334_MAF40_MDP0000219571_exon3" "chr13A" 95.238 21 1 0 1 21 1665206 1665226 1.1 34.6
"RosBREEDSNP_SNP_TC_12382050_Lg1_02334_MAF40_MDP0000219571_exon3" "chr13A" 95.238 21 1 0 1 21 1665218 1665238 1.1 34.6
"RosBREEDSNP_SNP_TC_12382050_Lg1_02334_MAF40_MDP0000219571_exon3" "chr13A" 95.238 21 1 0 1 21 1665221 1665241 1.1 34.6
"RosBREEDSNP_SNP_TC_12382050_Lg1_02334_MAF40_MDP0000219571_exon3" "chr13A" 100 18 0 0 1 18 27717553 27717570 1.1 33.7
"RosBREEDSNP_SNP_TC_12382050_Lg1_02334_MAF40_MDP0000219571_exon3" "chr13A" 91.304 23 2 0 1 23 28322627 28322649 1.1 33.7
"RosBREEDSNP_SNP_TC_12382050_Lg1_02334_MAF40_MDP0000219571_exon3" "chr13A" 91.304 23 2 0 1 23 28335446 28335468 1.1 33.7
"RosBREEDSNP_SNP_TC_12382050_Lg1_02334_MAF40_MDP0000219571_exon3" "chr13A" 95 20 1 0 2 21 1665378 1665397 3.8 32.8
"RosBREEDSNP_SNP_TC_12382050_Lg1_02334_MAF40_MDP0000219571_exon3" "chr13A" 95 20 1 0 2 21 1665438 1665457 3.8 32.8
"RosBREEDSNP_SNP_TC_12382050_Lg1_02334_MAF40_MDP0000219571_exon3" "chr13A" 95 20 1 0 2 21 1665693 1665712 3.8 32.8
"RosBREEDSNP_SNP_TC_12382050_Lg1_02334_MAF40_MDP0000219571_exon3" "chr13A" 90.909 22 2 0 1 22 11780398 11780377 3.8 31.9
"RosBREEDSNP_SNP_TC_12382050_Lg1_02334_MAF40_MDP0000219571_exon3" "chr13A" 90.909 22 2 0 2 23 37110285 37110264 3.8 31.9
"RosBREEDSNP_SNP_TC_12382050_Lg1_02334_MAF40_MDP0000219571_exon3" "chr17A" 100 21 0 0 1 21 29700625 29700645 0.026 39.2
"RosBREEDSNP_SNP_TC_12382050_Lg1_02334_MAF40_MDP0000219571_exon3" "chr17A" 100 20 0 0 2 21 19019149 19019168 0.09 37.4
"RosBREEDSNP_SNP_TC_12382050_Lg1_02334_MAF40_MDP0000219571_exon3" "chr17A" 92.308 26 1 1 5 30 14056686 14056662 0.31 35.6
"RosBREEDSNP_SNP_TC_12382050_Lg1_02334_MAF40_MDP0000219571_exon3" "chr17A" 95.238 21 1 0 1 21 29694333 29694353 1.1 34.6
"RosBREEDSNP_SNP_TC_12382050_Lg1_02334_MAF40_MDP0000219571_exon3" "chr17A" 95.238 21 1 0 1 21 29694473 29694493 1.1 34.6
"RosBREEDSNP_SNP_TC_12382050_Lg1_02334_MAF40_MDP0000219571_exon3" "chr17A" 95.238 21 1 0 1 21 29700604 29700624 1.1 34.6
"RosBREEDSNP_SNP_TC_12382050_Lg1_02334_MAF40_MDP0000219571_exon3" "chr17A" 95 20 1 0 2 21 19108061 19108042 3.8 32.8
"RosBREEDSNP_SNP_TC_12382050_Lg1_02334_MAF40_MDP0000219571_exon3" "chr17A" 95 20 1 0 23 42 28154964 28154945 3.8 32.8
"RosBREEDSNP_SNP_TC_12382050_Lg1_02334_MAF40_MDP0000219571_exon3" "chr17A" 95 20 1 0 2 21 29689732 29689751 3.8 32.8
"RosBREEDSNP_SNP_TC_12382050_Lg1_02334_MAF40_MDP0000219571_exon3" "chr17A" 95 20 1 0 2 21 29689753 29689772 3.8 32.8
"RosBREEDSNP_SNP_TC_12382050_Lg1_02334_MAF40_MDP0000219571_exon3" "chr17A" 95 20 1 0 2 21 29694616 29694635 3.8 32.8
"RosBREEDSNP_SNP_TC_12382050_Lg1_02334_MAF40_MDP0000219571_exon3" "chr17A" 90.909 22 2 0 1 22 3613387 3613408 3.8 31.9
"RosBREEDSNP_SNP_TC_12382050_Lg1_02334_MAF40_MDP0000219571_exon3" "chr17A" 85.185 27 4 0 1 27 18803614 18803588 3.8 31.9
"RosBREEDSNP_SNP_TC_12382050_Lg1_02334_MAF40_MDP0000219571_exon3" "chr2A" 100 20 0 0 1 20 22620660 22620679 0.09 37.4
"RosBREEDSNP_SNP_TC_12382050_Lg1_02334_MAF40_MDP0000219571_exon3" "chr2A" 95.238 21 1 0 1 21 6182259 6182239 1.1 34.6
"RosBREEDSNP_SNP_TC_12382050_Lg1_02334_MAF40_MDP0000219571_exon3" "chr2A" 100 18 0 0 4 21 6182283 6182266 1.1 33.7
"RosBREEDSNP_SNP_TC_12382050_Lg1_02334_MAF40_MDP0000219571_exon3" "chr2A" 95 20 1 0 2 21 6182261 6182242 3.8 32.8
"RosBREEDSNP_SNP_TC_12382050_Lg1_02334_MAF40_MDP0000219571_exon3" "chr2A" 88 25 3 0 2 26 33533387 33533411 3.8 32.8
"RosBREEDSNP_SNP_TC_12382050_Lg1_02334_MAF40_MDP0000219571_exon3" "chr15A" 92 25 2 0 5 29 25690451 25690427 0.09 37.4
"RosBREEDSNP_SNP_TC_12382050_Lg1_02334_MAF40_MDP0000219571_exon3" "chr15A" 100 18 0 0 4 21 43876503 43876486 1.1 33.7
"RosBREEDSNP_SNP_TC_12382050_Lg1_02334_MAF40_MDP0000219571_exon3" "chr15A" 95 20 1 0 2 21 33352065 33352084 3.8 32.8
"RosBREEDSNP_SNP_TC_12382050_Lg1_02334_MAF40_MDP0000219571_exon3" "chr15A" 95 20 1 0 2 21 34822941 34822960 3.8 32.8
"RosBREEDSNP_SNP_TC_12382050_Lg1_02334_MAF40_MDP0000219571_exon3" "chr15A" 95 20 1 0 2 21 34822968 34822987 3.8 32.8
"RosBREEDSNP_SNP_TC_12382050_Lg1_02334_MAF40_MDP0000219571_exon3" "chr15A" 95 20 1 0 2 21 34823125 34823144 3.8 32.8
"RosBREEDSNP_SNP_TC_12382050_Lg1_02334_MAF40_MDP0000219571_exon3" "chr15A" 95 20 1 0 2 21 34823226 34823245 3.8 32.8
"RosBREEDSNP_SNP_TC_12382050_Lg1_02334_MAF40_MDP0000219571_exon3" "chr15A" 95 20 1 0 2 21 34823302 34823321 3.8 32.8
"RosBREEDSNP_SNP_TC_12382050_Lg1_02334_MAF40_MDP0000219571_exon3" "chr15A" 95 20 1 0 2 21 48701336 48701355 3.8 32.8
"RosBREEDSNP_SNP_TC_12382050_Lg1_02334_MAF40_MDP0000219571_exon3" "chr15A" 100 17 0 0 5 21 14371377 14371361 3.8 31.9
"RosBREEDSNP_SNP_TC_12382050_Lg1_02334_MAF40_MDP0000219571_exon3" "chr15A" 90.909 22 2 0 1 22 16965693 16965672 3.8 31.9
"RosBREEDSNP_SNP_TC_12382050_Lg1_02334_MAF40_MDP0000219571_exon3" "chr15A" 100 17 0 0 1 17 23645807 23645823 3.8 31.9
"RosBREEDSNP_SNP_TC_12382050_Lg1_02334_MAF40_MDP0000219571_exon3" "chr15A" 90.909 22 2 0 2 23 50862937 50862916 3.8 31.9
"RosBREEDSNP_SNP_TC_12382050_Lg1_02334_MAF40_MDP0000219571_exon3" "chr6A" 100 19 0 0 3 21 35706355 35706337 0.31 35.6
"RosBREEDSNP_SNP_TC_12382050_Lg1_02334_MAF40_MDP0000219571_exon3" "chr6A" 95.238 21 1 0 1 21 6417676 6417696 1.1 34.6
"RosBREEDSNP_SNP_TC_12382050_Lg1_02334_MAF40_MDP0000219571_exon3" "chr6A" 95.238 21 1 0 1 21 19296662 19296682 1.1 34.6
"RosBREEDSNP_SNP_TC_12382050_Lg1_02334_MAF40_MDP0000219571_exon3" "chr6A" 95 20 1 0 2 21 2396970 2396989 3.8 32.8
"RosBREEDSNP_SNP_TC_12382050_Lg1_02334_MAF40_MDP0000219571_exon3" "chr6A" 95 20 1 0 2 21 4081887 4081868 3.8 32.8
"RosBREEDSNP_SNP_TC_12382050_Lg1_02334_MAF40_MDP0000219571_exon3" "chr6A" 95 20 1 0 2 21 19843081 19843062 3.8 32.8
"RosBREEDSNP_SNP_TC_12382050_Lg1_02334_MAF40_MDP0000219571_exon3" "chr6A" 100 17 0 0 5 21 4081803 4081787 3.8 31.9
"RosBREEDSNP_SNP_TC_12382050_Lg1_02334_MAF40_MDP0000219571_exon3" "chr6A" 90.909 22 2 0 3 24 23899781 23899802 3.8 31.9
"RosBREEDSNP_SNP_TC_12382050_Lg1_02334_MAF40_MDP0000219571_exon3" "chr5A" 95.238 21 1 0 1 21 9945034 9945054 1.1 34.6
"RosBREEDSNP_SNP_TC_12382050_Lg1_02334_MAF40_MDP0000219571_exon3" "chr5A" 95.238 21 1 0 1 21 9979121 9979141 1.1 34.6
"RosBREEDSNP_SNP_TC_12382050_Lg1_02334_MAF40_MDP0000219571_exon3" "chr5A" 95.238 21 1 0 1 21 41426316 41426296 1.1 34.6
"RosBREEDSNP_SNP_TC_12382050_Lg1_02334_MAF40_MDP0000219571_exon3" "chr5A" 95 20 1 0 2 21 9929178 9929197 3.8 32.8
"RosBREEDSNP_SNP_TC_12382050_Lg1_02334_MAF40_MDP0000219571_exon3" "chr5A" 95 20 1 0 2 21 9945017 9945036 3.8 32.8
"RosBREEDSNP_SNP_TC_12382050_Lg1_02334_MAF40_MDP0000219571_exon3" "chr5A" 95 20 1 0 2 21 9979119 9979138 3.8 32.8
"RosBREEDSNP_SNP_TC_12382050_Lg1_02334_MAF40_MDP0000219571_exon3" "chr5A" 95 20 1 0 2 21 41681707 41681726 3.8 32.8
"RosBREEDSNP_SNP_TC_12382050_Lg1_02334_MAF40_MDP0000219571_exon3" "chr5A" 90.909 22 2 0 2 23 7607102 7607081 3.8 31.9
"RosBREEDSNP_SNP_TC_12382050_Lg1_02334_MAF40_MDP0000219571_exon3" "chr5A" 90.909 22 2 0 1 22 15927592 15927571 3.8 31.9
"RosBREEDSNP_SNP_TC_12382050_Lg1_02334_MAF40_MDP0000219571_exon3" "chr5A" 90.909 22 2 0 1 22 18264874 18264895 3.8 31.9
"RosBREEDSNP_SNP_TC_12382050_Lg1_02334_MAF40_MDP0000219571_exon3" "chr5A" 85.185 27 4 0 1 27 24269886 24269860 3.8 31.9
"RosBREEDSNP_SNP_TC_12382050_Lg1_02334_MAF40_MDP0000219571_exon3" "chr5A" 90.909 22 2 0 2 23 39631472 39631493 3.8 31.9
"RosBREEDSNP_SNP_TC_12382050_Lg1_02334_MAF40_MDP0000219571_exon3" "chr5A" 100 17 0 0 2 18 44069697 44069681 3.8 31.9
"RosBREEDSNP_SNP_TC_12382050_Lg1_02334_MAF40_MDP0000219571_exon3" "chr5A" 100 17 0 0 2 18 44074169 44074153 3.8 31.9
"RosBREEDSNP_SNP_TC_12382050_Lg1_02334_MAF40_MDP0000219571_exon3" "chr5A" 90.909 22 2 0 1 22 46234313 46234334 3.8 31.9
"RosBREEDSNP_SNP_TC_12382050_Lg1_02334_MAF40_MDP0000219571_exon3" "chr10A" 95.238 21 1 0 1 21 7713947 7713967 1.1 34.6
"RosBREEDSNP_SNP_TC_12382050_Lg1_02334_MAF40_MDP0000219571_exon3" "chr10A" 95.238 21 1 0 2 22 13629450 13629470 1.1 34.6
"RosBREEDSNP_SNP_TC_12382050_Lg1_02334_MAF40_MDP0000219571_exon3" "chr10A" 95.238 21 1 0 2 22 13641548 13641568 1.1 34.6
"RosBREEDSNP_SNP_TC_12382050_Lg1_02334_MAF40_MDP0000219571_exon3" "chr10A" 91.304 23 2 0 4 26 10760728 10760706 1.1 33.7
"RosBREEDSNP_SNP_TC_12382050_Lg1_02334_MAF40_MDP0000219571_exon3" "chr10A" 95 20 1 0 2 21 8563450 8563431 3.8 32.8
"RosBREEDSNP_SNP_TC_12382050_Lg1_02334_MAF40_MDP0000219571_exon3" "chr10A" 95 20 1 0 2 21 19297468 19297449 3.8 32.8
"RosBREEDSNP_SNP_TC_12382050_Lg1_02334_MAF40_MDP0000219571_exon3" "chr10A" 95 20 1 0 1 20 32788792 32788773 3.8 32.8
"RosBREEDSNP_SNP_TC_12382050_Lg1_02334_MAF40_MDP0000219571_exon3" "chr10A" 90.909 22 2 0 1 22 8359233 8359212 3.8 31.9
"RosBREEDSNP_SNP_TC_12382050_Lg1_02334_MAF40_MDP0000219571_exon3" "chr10A" 90.909 22 2 0 1 22 40086155 40086134 3.8 31.9
"RosBREEDSNP_SNP_TC_12382050_Lg1_02334_MAF40_MDP0000219571_exon3" "chr11A" 95.238 21 1 0 1 21 16680067 16680047 1.1 34.6
"RosBREEDSNP_SNP_TC_12382050_Lg1_02334_MAF40_MDP0000219571_exon3" "chr11A" 95.238 21 1 0 1 21 16680070 16680050 1.1 34.6
"RosBREEDSNP_SNP_TC_12382050_Lg1_02334_MAF40_MDP0000219571_exon3" "chr11A" 95.238 21 1 0 1 21 22339770 22339750 1.1 34.6
"RosBREEDSNP_SNP_TC_12382050_Lg1_02334_MAF40_MDP0000219571_exon3" "chr11A" 95.238 21 1 0 1 21 22339773 22339753 1.1 34.6
"RosBREEDSNP_SNP_TC_12382050_Lg1_02334_MAF40_MDP0000219571_exon3" "chr11A" 100 18 0 0 5 22 7678771 7678788 1.1 33.7
"RosBREEDSNP_SNP_TC_12382050_Lg1_02334_MAF40_MDP0000219571_exon3" "chr11A" 100 18 0 0 5 22 7690571 7690588 1.1 33.7
"RosBREEDSNP_SNP_TC_12382050_Lg1_02334_MAF40_MDP0000219571_exon3" "chr11A" 84.375 32 3 1 1 30 22279728 22279697 1.1 33.7
"RosBREEDSNP_SNP_TC_12382050_Lg1_02334_MAF40_MDP0000219571_exon3" "chr11A" 91.304 23 2 0 2 24 26277944 26277966 1.1 33.7
"RosBREEDSNP_SNP_TC_12382050_Lg1_02334_MAF40_MDP0000219571_exon3" "chr11A" 95 20 1 0 1 20 6118997 6118978 3.8 32.8
"RosBREEDSNP_SNP_TC_12382050_Lg1_02334_MAF40_MDP0000219571_exon3" "chr11A" 95 20 1 0 2 21 22339733 22339714 3.8 32.8
"RosBREEDSNP_SNP_TC_12382050_Lg1_02334_MAF40_MDP0000219571_exon3" "chr11A" 95 20 1 0 2 21 31952152 31952171 3.8 32.8
"RosBREEDSNP_SNP_TC_12382050_Lg1_02334_MAF40_MDP0000219571_exon3" "chr11A" 95 20 1 0 2 21 36714391 36714410 3.8 32.8
"RosBREEDSNP_SNP_TC_12382050_Lg1_02334_MAF40_MDP0000219571_exon3" "chr11A" 90.909 22 2 0 2 23 13496119 13496098 3.8 31.9
"RosBREEDSNP_SNP_TC_12382050_Lg1_02334_MAF40_MDP0000219571_exon3" "chr11A" 90.909 22 2 0 2 23 15748884 15748863 3.8 31.9
"RosBREEDSNP_SNP_TC_12382050_Lg1_02334_MAF40_MDP0000219571_exon3" "chr11A" 90.909 22 2 0 2 23 26163570 26163549 3.8 31.9
"RosBREEDSNP_SNP_TC_12382050_Lg1_02334_MAF40_MDP0000219571_exon3" "chr11A" 85.185 27 4 0 1 27 40689046 40689020 3.8 31.9
"RosBREEDSNP_SNP_TC_12382050_Lg1_02334_MAF40_MDP0000219571_exon3" "chr11A" 86.207 29 3 1 1 29 42741773 42741800 3.8 31.9
"RosBREEDSNP_SNP_TC_12382050_Lg1_02334_MAF40_MDP0000219571_exon3" "chr16A" 95.238 21 1 0 2 22 7344353 7344373 1.1 34.6
"RosBREEDSNP_SNP_TC_12382050_Lg1_02334_MAF40_MDP0000219571_exon3" "chr16A" 95 20 1 0 2 21 13414912 13414931 3.8 32.8
"RosBREEDSNP_SNP_TC_12382050_Lg1_02334_MAF40_MDP0000219571_exon3" "chr16A" 95 20 1 0 3 22 39344814 39344833 3.8 32.8
"RosBREEDSNP_SNP_TC_12382050_Lg1_02334_MAF40_MDP0000219571_exon3" "chr16A" 90.909 22 2 0 2 23 10901658 10901637 3.8 31.9
"RosBREEDSNP_SNP_TC_12382050_Lg1_02334_MAF40_MDP0000219571_exon3" "chr16A" 85.185 27 4 0 1 27 35018418 35018392 3.8 31.9
"RosBREEDSNP_SNP_TC_12382050_Lg1_02334_MAF40_MDP0000219571_exon3" "chr12A" 100 18 0 0 1 18 20151220 20151237 1.1 33.7
"RosBREEDSNP_SNP_TC_12382050_Lg1_02334_MAF40_MDP0000219571_exon3" "chr12A" 95 20 1 0 2 21 13415855 13415874 3.8 32.8
"RosBREEDSNP_SNP_TC_12382050_Lg1_02334_MAF40_MDP0000219571_exon3" "chr12A" 100 17 0 0 5 21 10886744 10886728 3.8 31.9
"RosBREEDSNP_SNP_TC_12382050_Lg1_02334_MAF40_MDP0000219571_exon3" "chr12A" 90.909 22 2 0 1 22 20262229 20262250 3.8 31.9
"RosBREEDSNP_SNP_TC_12382050_Lg1_02334_MAF40_MDP0000219571_exon3" "chr12A" 82.353 34 5 1 3 36 25793016 25792984 3.8 31.9
"RosBREEDSNP_SNP_TC_12382050_Lg1_02334_MAF40_MDP0000219571_exon3" "chr14A" 91.304 23 2 0 1 23 7456722 7456700 1.1 33.7
"RosBREEDSNP_SNP_TC_12382050_Lg1_02334_MAF40_MDP0000219571_exon3" "chr14A" 90.909 22 2 0 2 23 11297226 11297205 3.8 31.9
"RosBREEDSNP_SNP_TC_12382050_Lg1_02334_MAF40_MDP0000219571_exon3" "chr14A" 90.909 22 2 0 2 23 15264075 15264096 3.8 31.9
"RosBREEDSNP_SNP_TC_12382050_Lg1_02334_MAF40_MDP0000219571_exon3" "chr14A" 90.909 22 2 0 1 22 22034835 22034814 3.8 31.9
"RosBREEDSNP_SNP_TC_12382050_Lg1_02334_MAF40_MDP0000219571_exon3" "chr14A" 90.909 22 2 0 1 22 22034838 22034817 3.8 31.9
"RosBREEDSNP_SNP_TC_12382050_Lg1_02334_MAF40_MDP0000219571_exon3" "chr14A" 90.909 22 2 0 1 22 26340929 26340950 3.8 31.9
"RosBREEDSNP_SNP_TC_12382050_Lg1_02334_MAF40_MDP0000219571_exon3" "chr4A" 95 20 1 0 2 21 1212049 1212030 3.8 32.8
"RosBREEDSNP_SNP_TC_12382050_Lg1_02334_MAF40_MDP0000219571_exon3" "chr4A" 95 20 1 0 2 21 10156995 10156976 3.8 32.8
"RosBREEDSNP_SNP_TC_12382050_Lg1_02334_MAF40_MDP0000219571_exon3" "chr4A" 95 20 1 0 2 21 10192492 10192473 3.8 32.8
"RosBREEDSNP_SNP_TC_12382050_Lg1_02334_MAF40_MDP0000219571_exon3" "chr4A" 100 17 0 0 1 17 871605 871621 3.8 31.9
"RosBREEDSNP_SNP_TC_12382050_Lg1_02334_MAF40_MDP0000219571_exon3" "chr4A" 100 17 0 0 2 18 3711387 3711371 3.8 31.9
"RosBREEDSNP_SNP_TC_12382050_Lg1_02334_MAF40_MDP0000219571_exon3" "chr4A" 90.909 22 2 0 1 22 15487378 15487399 3.8 31.9
"RosBREEDSNP_SNP_TC_12382050_Lg1_02334_MAF40_MDP0000219571_exon3" "chr4A" 100 17 0 0 5 21 22140920 22140904 3.8 31.9
"RosBREEDSNP_SNP_TC_12382050_Lg1_02334_MAF40_MDP0000219571_exon3" "chr8A" 95 20 1 0 8 27 2138578 2138559 3.8 32.8
"RosBREEDSNP_SNP_TC_12382050_Lg1_02334_MAF40_MDP0000219571_exon3" "chr8A" 95 20 1 0 2 21 13479936 13479955 3.8 32.8
"RosBREEDSNP_SNP_TC_12382050_Lg1_02334_MAF40_MDP0000219571_exon3" "chr8A" 90.909 22 2 0 2 23 13549546 13549567 3.8 31.9
"RosBREEDSNP_SNP_TC_12382050_Lg1_02334_MAF40_MDP0000219571_exon3" "chr8A" 90.909 22 2 0 6 27 23789230 23789209 3.8 31.9
"RosBREEDSNP_SNP_TC_12382050_Lg1_02334_MAF40_MDP0000219571_exon3" "chr9A" 95 20 1 0 4 23 24949382 24949363 3.8 32.8
"RosBREEDSNP_SNP_TC_12382050_Lg1_02334_MAF40_MDP0000219571_exon3" "chr9A" 95 20 1 0 2 21 36906878 36906897 3.8 32.8
"RosBREEDSNP_SNP_TC_12382050_Lg1_02334_MAF40_MDP0000219571_exon3" "chr9A" 90.909 22 2 0 3 24 82545 82524 3.8 31.9
"RosBREEDSNP_SNP_TC_12382050_Lg1_02334_MAF40_MDP0000219571_exon3" "chr9A" 90.909 22 2 0 1 22 1903054 1903075 3.8 31.9
"RosBREEDSNP_SNP_TC_12382050_Lg1_02334_MAF40_MDP0000219571_exon3" "chr9A" 100 17 0 0 10 26 2618101 2618117 3.8 31.9
"RosBREEDSNP_SNP_TC_12382050_Lg1_02334_MAF40_MDP0000219571_exon3" "chr9A" 90.909 22 2 0 2 23 10491010 10490989 3.8 31.9
"RosBREEDSNP_SNP_TC_12382050_Lg1_02334_MAF40_MDP0000219571_exon3" "chr9A" 100 17 0 0 5 21 13507654 13507638 3.8 31.9
"RosBREEDSNP_SNP_TC_12382050_Lg1_02334_MAF40_MDP0000219571_exon3" "chr9A" 85.185 27 4 0 2 28 17778136 17778162 3.8 31.9
"RosBREEDSNP_SNP_TC_13673501_Lg2_00214_MAF30_MDP0000235958_exon9" "chr2A" 100 50 0 0 1 50 11209867 11209818 4.65e-18 91.5
"RosBREEDSNP_SNP_TC_13673501_Lg2_00214_MAF30_MDP0000235958_exon9" "chr15A" 94 50 3 0 1 50 22278818 22278769 1.02e-13 77.9
"RosBREEDSNP_SNP_TC_13673501_Lg2_00214_MAF30_MDP0000235958_exon9" "chr15A" 94 50 3 0 1 50 22289743 22289694 1.02e-13 77.9
"RosBREEDSNP_SNP_TC_13673501_Lg2_00214_MAF30_MDP0000235958_exon9" "chr15A" 90.909 22 2 0 17 38 19372302 19372323 3.8 31.9
"RosBREEDSNP_SNP_TC_13673501_Lg2_00214_MAF30_MDP0000235958_exon9" "chr15A" 100 17 0 0 31 47 39425975 39425991 3.8 31.9
"RosBREEDSNP_SNP_TC_13673501_Lg2_00214_MAF30_MDP0000235958_exon9" "chr11A" 88.462 26 3 0 13 38 36513129 36513154 1.1 34.6
"RosBREEDSNP_SNP_TC_13673501_Lg2_00214_MAF30_MDP0000235958_exon9" "chr11A" 100 18 0 0 33 50 34067214 34067231 1.1 33.7
"RosBREEDSNP_SNP_TC_13673501_Lg2_00214_MAF30_MDP0000235958_exon9" "chr4A" 100 18 0 0 26 43 26179831 26179814 1.1 33.7
"RosBREEDSNP_SNP_TC_13673501_Lg2_00214_MAF30_MDP0000235958_exon9" "chr5A" 100 18 0 0 23 40 28443947 28443930 1.1 33.7
"RosBREEDSNP_SNP_TC_13673501_Lg2_00214_MAF30_MDP0000235958_exon9" "chr5A" 90.909 22 2 0 12 33 3869840 3869819 3.8 31.9
"RosBREEDSNP_SNP_TC_13673501_Lg2_00214_MAF30_MDP0000235958_exon9" "chr9A" 95 20 1 0 17 36 10023989 10024008 3.8 32.8
"RosBREEDSNP_SNP_TC_13673501_Lg2_00214_MAF30_MDP0000235958_exon9" "chr17A" 95 20 1 0 13 32 26667254 26667273 3.8 32.8
"RosBREEDSNP_SNP_TC_13673501_Lg2_00214_MAF30_MDP0000235958_exon9" "chr17A" 82.353 34 5 1 18 50 23488501 23488468 3.8 31.9
"RosBREEDSNP_SNP_TC_13673501_Lg2_00214_MAF30_MDP0000235958_exon9" "chr1A" 100 17 0 0 31 47 4630613 4630597 3.8 31.9
"RosBREEDSNP_SNP_TC_13673501_Lg2_00214_MAF30_MDP0000235958_exon9" "chr12A" 100 17 0 0 9 25 1147319 1147303 3.8 31.9
"RosBREEDSNP_SNP_TC_13673501_Lg2_00214_MAF30_MDP0000235958_exon9" "chr14A" 86.207 29 3 1 16 43 3781233 3781205 3.8 31.9
"RosBREEDSNP_SNP_TC_14450622_Lg3_01124_MAF30_1643213_exon2" "chr3A" 100 50 0 0 1 50 13097368 13097319 4.65e-18 91.5
"RosBREEDSNP_SNP_TC_14450622_Lg3_01124_MAF30_1643213_exon2" "chr11A" 100 50 0 0 1 50 15682085 15682036 4.65e-18 91.5
"RosBREEDSNP_SNP_TC_14450622_Lg3_01124_MAF30_1643213_exon2" "chr14A" 92 25 2 0 3 27 6331368 6331392 0.09 37.4
"RosBREEDSNP_SNP_TC_14450622_Lg3_01124_MAF30_1643213_exon2" "chr17A" 95 20 1 0 30 49 15038893 15038874 3.8 32.8
"RosBREEDSNP_SNP_TC_14450622_Lg3_01124_MAF30_1643213_exon2" "chr6A" 100 17 0 0 25 41 5771341 5771325 3.8 31.9
"RosBREEDSNP_SNP_TC_14450622_Lg3_01124_MAF30_1643213_exon2" "chr6A" 81.25 32 6 0 2 33 32736260 32736291 3.8 31.9
"RosBREEDSNP_SNP_TC_14450622_Lg3_01124_MAF30_1643213_exon2" "chr9A" 90.909 22 2 0 29 50 6174216 6174195 3.8 31.9
"RosBREEDSNP_SNP_TC_14450622_Lg3_01124_MAF30_1643213_exon2" "chr10A" 91.667 24 1 1 24 47 26854924 26854946 3.8 31.9
"RosBREEDSNP_SNP_TC_15273312_Lg2_00222_MAF50_82445_exon1" "chr2A" 100 50 0 0 1 50 13229593 13229642 4.65e-18 91.5
"RosBREEDSNP_SNP_TC_15273312_Lg2_00222_MAF50_82445_exon1" "chr2A" 100 50 0 0 1 50 13243305 13243354 4.65e-18 91.5
"RosBREEDSNP_SNP_TC_15273312_Lg2_00222_MAF50_82445_exon1" "chr2A" 88.889 27 1 1 3 29 37223973 37223949 1.1 33.7
"RosBREEDSNP_SNP_TC_15273312_Lg2_00222_MAF50_82445_exon1" "chr5A" 88 50 6 0 1 50 14142906 14142955 6.47e-10 64.4
"RosBREEDSNP_SNP_TC_15273312_Lg2_00222_MAF50_82445_exon1" "chr5A" 92.593 27 0 1 2 26 1883272 1883298 0.09 38.3
"RosBREEDSNP_SNP_TC_15273312_Lg2_00222_MAF50_82445_exon1" "chr12A" 88 50 6 0 1 50 12289690 12289739 6.47e-10 64.4
"RosBREEDSNP_SNP_TC_15273312_Lg2_00222_MAF50_82445_exon1" "chr7A" 92.105 38 3 0 13 50 15589426 15589389 3.35e-07 56.3
"RosBREEDSNP_SNP_TC_15273312_Lg2_00222_MAF50_82445_exon1" "chr7A" 85.294 34 4 1 18 50 13273521 13273554 0.31 36.5
"RosBREEDSNP_SNP_TC_15273312_Lg2_00222_MAF50_82445_exon1" "chr7A" 95.238 21 1 0 11 31 10625916 10625896 1.1 34.6
"RosBREEDSNP_SNP_TC_15273312_Lg2_00222_MAF50_82445_exon1" "chr11A" 83.721 43 6 1 9 50 31920530 31920488 0.002 43.7
"RosBREEDSNP_SNP_TC_15273312_Lg2_00222_MAF50_82445_exon1" "chr11A" 95 20 1 0 23 42 40725082 40725063 3.8 32.8
"RosBREEDSNP_SNP_TC_15273312_Lg2_00222_MAF50_82445_exon1" "chr11A" 85.185 27 4 0 9 35 10108715 10108741 3.8 31.9
"RosBREEDSNP_SNP_TC_15273312_Lg2_00222_MAF50_82445_exon1" "chr1A" 83.784 37 6 0 1 37 3357715 3357751 0.007 41
"RosBREEDSNP_SNP_TC_15273312_Lg2_00222_MAF50_82445_exon1" "chr1A" 81.818 33 6 0 13 45 14918812 14918844 1.1 33.7
"RosBREEDSNP_SNP_TC_15273312_Lg2_00222_MAF50_82445_exon1" "chr1A" 90.909 22 2 0 8 29 5669314 5669293 3.8 31.9
"RosBREEDSNP_SNP_TC_15273312_Lg2_00222_MAF50_82445_exon1" "chr15A" 87.5 32 4 0 15 46 48427433 48427464 0.007 41
"RosBREEDSNP_SNP_TC_15273312_Lg2_00222_MAF50_82445_exon1" "chr15A" 95.652 23 1 0 9 31 18834430 18834452 0.09 38.3
"RosBREEDSNP_SNP_TC_15273312_Lg2_00222_MAF50_82445_exon1" "chr4A" 92.593 27 0 1 2 26 28317638 28317612 0.09 38.3
"RosBREEDSNP_SNP_TC_15273312_Lg2_00222_MAF50_82445_exon1" "chr9A" 81.579 38 7 0 13 50 20545825 20545788 0.09 38.3
"RosBREEDSNP_SNP_TC_15273312_Lg2_00222_MAF50_82445_exon1" "chr13A" 92 25 0 1 2 24 40823233 40823257 1.1 34.6
"RosBREEDSNP_SNP_TC_15273312_Lg2_00222_MAF50_82445_exon1" "chr8A" 91.304 23 2 0 4 26 5699815 5699837 1.1 33.7
"RosBREEDSNP_SNP_TC_15273312_Lg2_00222_MAF50_82445_exon1" "chr8A" 95 20 1 0 20 39 2699912 2699931 3.8 32.8
"RosBREEDSNP_SNP_TC_15273312_Lg2_00222_MAF50_82445_exon1" "chr8A" 90.909 22 2 0 21 42 5036098 5036077 3.8 31.9
"RosBREEDSNP_SNP_TC_15273312_Lg2_00222_MAF50_82445_exon1" "chr8A" 90.909 22 2 0 21 42 5047874 5047853 3.8 31.9
"RosBREEDSNP_SNP_TC_15273312_Lg2_00222_MAF50_82445_exon1" "chr16A" 81.818 33 6 0 13 45 39936980 39937012 1.1 33.7
"RosBREEDSNP_SNP_TC_15273312_Lg2_00222_MAF50_82445_exon1" "chr16A" 100 17 0 0 12 28 21271897 21271881 3.8 31.9
"RosBREEDSNP_SNP_TC_15273312_Lg2_00222_MAF50_82445_exon1" "chr16A" 90.909 22 2 0 8 29 33793922 33793901 3.8 31.9
"RosBREEDSNP_SNP_TC_15273312_Lg2_00222_MAF50_82445_exon1" "chr14A" 95 20 1 0 15 34 16595899 16595918 3.8 32.8
"RosBREEDSNP_SNP_TC_15273312_Lg2_00222_MAF50_82445_exon1" "chr14A" 100 17 0 0 21 37 3398287 3398271 3.8 31.9
"RosBREEDSNP_SNP_TC_15273312_Lg2_00222_MAF50_82445_exon1" "chr14A" 100 17 0 0 25 41 9062564 9062548 3.8 31.9
"RosBREEDSNP_SNP_TC_15273312_Lg2_00222_MAF50_82445_exon1" "chr14A" 80 40 4 2 13 50 13788376 13788339 3.8 31.9
"RosBREEDSNP_SNP_TC_15273312_Lg2_00222_MAF50_82445_exon1" "chr14A" 100 17 0 0 23 39 27669679 27669663 3.8 31.9
"RosBREEDSNP_SNP_TC_15273312_Lg2_00222_MAF50_82445_exon1" "chr10A" 81.818 33 3 1 18 47 38374962 38374930 3.8 31.9
"RosBREEDSNP_SNP_TC_1682643_Lg3_EB140229_MAF30_145018_exon1" "chr3A" 100 50 0 0 1 50 958015 958064 4.65e-18 91.5
"RosBREEDSNP_SNP_TC_1682643_Lg3_EB140229_MAF30_145018_exon1" "chr3A" 92 50 4 0 1 50 3210554 3210505 1.25e-12 73.4
"RosBREEDSNP_SNP_TC_1682643_Lg3_EB140229_MAF30_145018_exon1" "chr7A" 96 50 2 0 1 50 22787358 22787309 2.41e-15 82.4
"RosBREEDSNP_SNP_TC_1682643_Lg3_EB140229_MAF30_145018_exon1" "chr11A" 95.556 45 2 0 6 50 22054246 22054202 1.25e-12 73.4
"RosBREEDSNP_SNP_TC_1682643_Lg3_EB140229_MAF30_145018_exon1" "chr2A" 91.667 48 4 0 3 50 16218824 16218871 1.52e-11 69.8
"RosBREEDSNP_SNP_TC_1682643_Lg3_EB140229_MAF30_145018_exon1" "chr1A" 91.111 45 4 0 6 50 30135937 30135981 6.47e-10 64.4
"RosBREEDSNP_SNP_TC_1682643_Lg3_EB140229_MAF30_145018_exon1" "chr1A" 95 20 1 0 16 35 10414714 10414695 3.8 32.8
"RosBREEDSNP_SNP_TC_1682643_Lg3_EB140229_MAF30_145018_exon1" "chr8A" 89.655 29 3 0 22 50 13489320 13489292 0.026 40.1
"RosBREEDSNP_SNP_TC_1682643_Lg3_EB140229_MAF30_145018_exon1" "chr12A" 81.818 33 6 0 3 35 16798286 16798254 1.1 33.7
"RosBREEDSNP_SNP_TC_1682643_Lg3_EB140229_MAF30_145018_exon1" "chr15A" 100 18 0 0 18 35 15657855 15657838 1.1 33.7
"RosBREEDSNP_SNP_TC_1682643_Lg3_EB140229_MAF30_145018_exon1" "chr15A" 100 18 0 0 1 18 37755044 37755061 1.1 33.7
"RosBREEDSNP_SNP_TC_17274400_Lg1_RosCOS3372_MAF40_MDP0000637622_exon1" "chr1A" 100 50 0 0 1 50 20667619 20667570 4.65e-18 91.5
"RosBREEDSNP_SNP_TC_17274400_Lg1_RosCOS3372_MAF40_MDP0000637622_exon1" "chr1A" 100 50 0 0 1 50 20674820 20674771 4.65e-18 91.5
"RosBREEDSNP_SNP_TC_17274400_Lg1_RosCOS3372_MAF40_MDP0000637622_exon1" "chr1A" 87.5 48 5 1 1 48 20668228 20668274 9.6e-08 57.2
"RosBREEDSNP_SNP_TC_17274400_Lg1_RosCOS3372_MAF40_MDP0000637622_exon1" "chr1A" 87.5 48 5 1 1 48 20675429 20675475 9.6e-08 57.2
"RosBREEDSNP_SNP_TC_17274400_Lg1_RosCOS3372_MAF40_MDP0000637622_exon1" "chr1A" 84.375 32 5 0 11 42 30284715 30284684 0.31 36.5
"RosBREEDSNP_SNP_TC_17274400_Lg1_RosCOS3372_MAF40_MDP0000637622_exon1" "chr1A" 85.714 28 4 0 1 28 5605626 5605653 1.1 33.7
"RosBREEDSNP_SNP_TC_17274400_Lg1_RosCOS3372_MAF40_MDP0000637622_exon1" "chr1A" 85.714 28 4 0 1 28 7350101 7350128 1.1 33.7
"RosBREEDSNP_SNP_TC_17274400_Lg1_RosCOS3372_MAF40_MDP0000637622_exon1" "chr1A" 88.889 27 2 1 12 38 16138432 16138457 3.8 32.8
"RosBREEDSNP_SNP_TC_17274400_Lg1_RosCOS3372_MAF40_MDP0000637622_exon1" "chr1A" 88 25 3 0 23 47 22760189 22760165 3.8 32.8
"RosBREEDSNP_SNP_TC_17274400_Lg1_RosCOS3372_MAF40_MDP0000637622_exon1" "chr1A" 88 25 3 0 23 47 22781073 22781049 3.8 32.8
"RosBREEDSNP_SNP_TC_17274400_Lg1_RosCOS3372_MAF40_MDP0000637622_exon1" "chr1A" 78.571 42 4 2 1 37 30138198 30138239 3.8 31.9
"RosBREEDSNP_SNP_TC_17274400_Lg1_RosCOS3372_MAF40_MDP0000637622_exon1" "chr12A" 91.489 47 4 0 1 47 18983804 18983758 5.31e-11 68
"RosBREEDSNP_SNP_TC_17274400_Lg1_RosCOS3372_MAF40_MDP0000637622_exon1" "chr12A" 87.179 39 3 1 4 42 4465471 4465435 0.000174 46.4
"RosBREEDSNP_SNP_TC_17274400_Lg1_RosCOS3372_MAF40_MDP0000637622_exon1" "chr12A" 84.211 38 6 0 11 48 23858140 23858103 0.002 42.8
"RosBREEDSNP_SNP_TC_17274400_Lg1_RosCOS3372_MAF40_MDP0000637622_exon1" "chr12A" 88.462 26 3 0 19 44 8010833 8010808 1.1 34.6
"RosBREEDSNP_SNP_TC_17274400_Lg1_RosCOS3372_MAF40_MDP0000637622_exon1" "chr12A" 88.462 26 3 0 19 44 8021986 8021961 1.1 34.6
"RosBREEDSNP_SNP_TC_17274400_Lg1_RosCOS3372_MAF40_MDP0000637622_exon1" "chr12A" 78.378 37 8 0 11 47 10567653 10567617 3.8 31.9
"RosBREEDSNP_SNP_TC_17274400_Lg1_RosCOS3372_MAF40_MDP0000637622_exon1" "chr2A" 89.583 48 5 0 1 48 17332386 17332339 6.47e-10 65.3
"RosBREEDSNP_SNP_TC_17274400_Lg1_RosCOS3372_MAF40_MDP0000637622_exon1" "chr2A" 89.583 48 5 0 1 48 17333328 17333375 6.47e-10 65.3
"RosBREEDSNP_SNP_TC_17274400_Lg1_RosCOS3372_MAF40_MDP0000637622_exon1" "chr2A" 95.238 21 1 0 1 21 17046932 17046912 1.1 34.6
"RosBREEDSNP_SNP_TC_17274400_Lg1_RosCOS3372_MAF40_MDP0000637622_exon1" "chr2A" 82.5 40 1 3 11 48 1794870 1794835 1.1 33.7
"RosBREEDSNP_SNP_TC_17274400_Lg1_RosCOS3372_MAF40_MDP0000637622_exon1" "chr2A" 88 25 3 0 20 44 32252747 32252771 3.8 32.8
"RosBREEDSNP_SNP_TC_17274400_Lg1_RosCOS3372_MAF40_MDP0000637622_exon1" "chr15A" 89.583 48 5 0 1 48 16501641 16501688 6.47e-10 65.3
"RosBREEDSNP_SNP_TC_17274400_Lg1_RosCOS3372_MAF40_MDP0000637622_exon1" "chr15A" 86.667 30 4 0 19 48 50362664 50362693 0.09 37.4
"RosBREEDSNP_SNP_TC_17274400_Lg1_RosCOS3372_MAF40_MDP0000637622_exon1" "chr15A" 79.487 39 8 0 9 47 53506551 53506589 0.31 35.6
"RosBREEDSNP_SNP_TC_17274400_Lg1_RosCOS3372_MAF40_MDP0000637622_exon1" "chr15A" 81.579 38 6 1 12 48 37495151 37495114 1.1 34.6
"RosBREEDSNP_SNP_TC_17274400_Lg1_RosCOS3372_MAF40_MDP0000637622_exon1" "chr15A" 88 25 3 0 12 36 52441551 52441575 3.8 32.8
"RosBREEDSNP_SNP_TC_17274400_Lg1_RosCOS3372_MAF40_MDP0000637622_exon1" "chr15A" 83.333 30 5 0 19 48 52726671 52726642 3.8 32.8
"RosBREEDSNP_SNP_TC_17274400_Lg1_RosCOS3372_MAF40_MDP0000637622_exon1" "chr15A" 90.909 22 2 0 6 27 6150588 6150567 3.8 31.9
"RosBREEDSNP_SNP_TC_17274400_Lg1_RosCOS3372_MAF40_MDP0000637622_exon1" "chr15A" 85.185 27 4 0 22 48 25538301 25538327 3.8 31.9
"RosBREEDSNP_SNP_TC_17274400_Lg1_RosCOS3372_MAF40_MDP0000637622_exon1" "chr15A" 90.909 22 2 0 12 33 34597863 34597842 3.8 31.9
"RosBREEDSNP_SNP_TC_17274400_Lg1_RosCOS3372_MAF40_MDP0000637622_exon1" "chr15A" 100 17 0 0 32 48 46270960 46270976 3.8 31.9
"RosBREEDSNP_SNP_TC_17274400_Lg1_RosCOS3372_MAF40_MDP0000637622_exon1" "chr8A" 85.417 48 7 0 1 48 22760654 22760607 3.35e-07 56.3
"RosBREEDSNP_SNP_TC_17274400_Lg1_RosCOS3372_MAF40_MDP0000637622_exon1" "chr8A" 83.333 48 8 0 1 48 30542859 30542906 4.08e-06 51.8
"RosBREEDSNP_SNP_TC_17274400_Lg1_RosCOS3372_MAF40_MDP0000637622_exon1" "chr8A" 90 30 2 1 14 42 7541668 7541697 0.09 38.3
"RosBREEDSNP_SNP_TC_17274400_Lg1_RosCOS3372_MAF40_MDP0000637622_exon1" "chr8A" 95.652 23 0 1 2 23 22761357 22761335 1.1 34.6
"RosBREEDSNP_SNP_TC_17274400_Lg1_RosCOS3372_MAF40_MDP0000637622_exon1" "chr8A" 81.579 38 6 1 12 48 30702508 30702545 1.1 34.6
"RosBREEDSNP_SNP_TC_17274400_Lg1_RosCOS3372_MAF40_MDP0000637622_exon1" "chr8A" 76.19 42 10 0 4 45 6907308 6907349 3.8 31.9
"RosBREEDSNP_SNP_TC_17274400_Lg1_RosCOS3372_MAF40_MDP0000637622_exon1" "chr8A" 76.19 42 10 0 4 45 6907493 6907534 3.8 31.9
"RosBREEDSNP_SNP_TC_17274400_Lg1_RosCOS3372_MAF40_MDP0000637622_exon1" "chr8A" 76.19 42 10 0 4 45 6907522 6907563 3.8 31.9
"RosBREEDSNP_SNP_TC_17274400_Lg1_RosCOS3372_MAF40_MDP0000637622_exon1" "chr8A" 76.19 42 10 0 4 45 6907551 6907592 3.8 31.9
"RosBREEDSNP_SNP_TC_17274400_Lg1_RosCOS3372_MAF40_MDP0000637622_exon1" "chr8A" 76.19 42 10 0 4 45 6907734 6907775 3.8 31.9
"RosBREEDSNP_SNP_TC_17274400_Lg1_RosCOS3372_MAF40_MDP0000637622_exon1" "chr13A" 85.417 48 7 0 1 48 20033976 20033929 3.35e-07 56.3
"RosBREEDSNP_SNP_TC_17274400_Lg1_RosCOS3372_MAF40_MDP0000637622_exon1" "chr13A" 80.851 47 5 3 4 48 8330620 8330576 0.31 35.6
"RosBREEDSNP_SNP_TC_17274400_Lg1_RosCOS3372_MAF40_MDP0000637622_exon1" "chr6A" 88.095 42 5 0 7 48 18389847 18389806 1.17e-06 54.5
"RosBREEDSNP_SNP_TC_17274400_Lg1_RosCOS3372_MAF40_MDP0000637622_exon1" "chr6A" 88.095 42 5 0 7 48 18396423 18396382 1.17e-06 54.5
"RosBREEDSNP_SNP_TC_17274400_Lg1_RosCOS3372_MAF40_MDP0000637622_exon1" "chr6A" 82.979 47 7 1 2 48 37281214 37281169 0.000174 46.4
"RosBREEDSNP_SNP_TC_17274400_Lg1_RosCOS3372_MAF40_MDP0000637622_exon1" "chr6A" 78.947 38 8 0 11 48 14882 14919 1.1 33.7
"RosBREEDSNP_SNP_TC_17274400_Lg1_RosCOS3372_MAF40_MDP0000637622_exon1" "chr6A" 88 25 3 0 23 47 5685668 5685692 3.8 32.8
"RosBREEDSNP_SNP_TC_17274400_Lg1_RosCOS3372_MAF40_MDP0000637622_exon1" "chr6A" 88 25 3 0 23 47 5691245 5691269 3.8 32.8
"RosBREEDSNP_SNP_TC_17274400_Lg1_RosCOS3372_MAF40_MDP0000637622_exon1" "chr6A" 77.273 44 4 2 1 38 18390597 18390640 3.8 31.9
"RosBREEDSNP_SNP_TC_17274400_Lg1_RosCOS3372_MAF40_MDP0000637622_exon1" "chr6A" 77.273 44 4 2 1 38 18397173 18397216 3.8 31.9
"RosBREEDSNP_SNP_TC_17274400_Lg1_RosCOS3372_MAF40_MDP0000637622_exon1" "chr17A" 84.783 46 7 0 1 46 22897280 22897325 4.08e-06 52.7
"RosBREEDSNP_SNP_TC_17274400_Lg1_RosCOS3372_MAF40_MDP0000637622_exon1" "chr17A" 84.615 39 4 1 4 42 20100179 20100215 0.007 41.9
"RosBREEDSNP_SNP_TC_17274400_Lg1_RosCOS3372_MAF40_MDP0000637622_exon1" "chr17A" 87.879 33 2 1 1 31 11233420 11233388 0.026 40.1
"RosBREEDSNP_SNP_TC_17274400_Lg1_RosCOS3372_MAF40_MDP0000637622_exon1" "chr17A" 84.211 38 5 1 12 48 28812124 28812087 0.026 39.2
"RosBREEDSNP_SNP_TC_17274400_Lg1_RosCOS3372_MAF40_MDP0000637622_exon1" "chr17A" 81.081 37 7 0 12 48 28812089 28812053 0.31 36.5
"RosBREEDSNP_SNP_TC_17274400_Lg1_RosCOS3372_MAF40_MDP0000637622_exon1" "chr17A" 81.579 38 6 1 12 48 20099329 20099292 1.1 34.6
"RosBREEDSNP_SNP_TC_17274400_Lg1_RosCOS3372_MAF40_MDP0000637622_exon1" "chr17A" 77.778 45 8 1 4 48 27387265 27387223 1.1 34.6
"RosBREEDSNP_SNP_TC_17274400_Lg1_RosCOS3372_MAF40_MDP0000637622_exon1" "chr17A" 81.579 38 6 1 12 48 28812962 28812999 1.1 34.6
"RosBREEDSNP_SNP_TC_17274400_Lg1_RosCOS3372_MAF40_MDP0000637622_exon1" "chr17A" 77.778 45 8 1 4 48 28812991 28813033 1.1 34.6
"RosBREEDSNP_SNP_TC_17274400_Lg1_RosCOS3372_MAF40_MDP0000637622_exon1" "chr17A" 81.818 33 6 0 16 48 27387289 27387257 1.1 33.7
"RosBREEDSNP_SNP_TC_17274400_Lg1_RosCOS3372_MAF40_MDP0000637622_exon1" "chr17A" 80.488 41 6 2 1 40 22897247 22897286 3.8 31.9
"RosBREEDSNP_SNP_TC_17274400_Lg1_RosCOS3372_MAF40_MDP0000637622_exon1" "chr14A" 83.333 48 8 0 1 48 23470037 23469990 4.08e-06 51.8
"RosBREEDSNP_SNP_TC_17274400_Lg1_RosCOS3372_MAF40_MDP0000637622_exon1" "chr14A" 86.667 30 4 0 19 48 2082510 2082481 0.09 37.4
"RosBREEDSNP_SNP_TC_17274400_Lg1_RosCOS3372_MAF40_MDP0000637622_exon1" "chr14A" 77.778 45 8 1 4 48 14277129 14277087 1.1 34.6
"RosBREEDSNP_SNP_TC_17274400_Lg1_RosCOS3372_MAF40_MDP0000637622_exon1" "chr14A" 91.304 23 2 0 8 30 18474202 18474180 1.1 33.7
"RosBREEDSNP_SNP_TC_17274400_Lg1_RosCOS3372_MAF40_MDP0000637622_exon1" "chr14A" 79.487 39 6 1 11 47 2564563 2564601 3.8 32.8
"RosBREEDSNP_SNP_TC_17274400_Lg1_RosCOS3372_MAF40_MDP0000637622_exon1" "chr14A" 79.487 39 6 1 11 47 2576724 2576762 3.8 32.8
"RosBREEDSNP_SNP_TC_17274400_Lg1_RosCOS3372_MAF40_MDP0000637622_exon1" "chr14A" 83.333 30 5 0 19 48 14277150 14277121 3.8 32.8
"RosBREEDSNP_SNP_TC_17274400_Lg1_RosCOS3372_MAF40_MDP0000637622_exon1" "chr14A" 79.487 39 6 1 4 42 14278108 14278144 3.8 32.8
"RosBREEDSNP_SNP_TC_17274400_Lg1_RosCOS3372_MAF40_MDP0000637622_exon1" "chr14A" 90.909 22 2 0 18 39 16471685 16471706 3.8 31.9
"RosBREEDSNP_SNP_TC_17274400_Lg1_RosCOS3372_MAF40_MDP0000637622_exon1" "chr14A" 100 17 0 0 32 48 18418427 18418443 3.8 31.9
"RosBREEDSNP_SNP_TC_17274400_Lg1_RosCOS3372_MAF40_MDP0000637622_exon1" "chr11A" 83.673 49 7 1 1 48 2535123 2535171 1.42e-05 50
"RosBREEDSNP_SNP_TC_17274400_Lg1_RosCOS3372_MAF40_MDP0000637622_exon1" "chr11A" 81.579 38 7 0 11 48 22420365 22420328 0.09 38.3
"RosBREEDSNP_SNP_TC_17274400_Lg1_RosCOS3372_MAF40_MDP0000637622_exon1" "chr11A" 79.487 39 8 0 10 48 33471914 33471876 0.31 35.6
"RosBREEDSNP_SNP_TC_17274400_Lg1_RosCOS3372_MAF40_MDP0000637622_exon1" "chr11A" 85.714 28 4 0 1 28 10910752 10910779 1.1 33.7
"RosBREEDSNP_SNP_TC_17274400_Lg1_RosCOS3372_MAF40_MDP0000637622_exon1" "chr11A" 85.714 28 4 0 1 28 10924164 10924191 1.1 33.7
"RosBREEDSNP_SNP_TC_17274400_Lg1_RosCOS3372_MAF40_MDP0000637622_exon1" "chr11A" 81.818 33 6 0 16 48 22421194 22421226 1.1 33.7
"RosBREEDSNP_SNP_TC_17274400_Lg1_RosCOS3372_MAF40_MDP0000637622_exon1" "chr11A" 84.848 33 2 2 4 36 40256277 40256248 3.8 31.9
"RosBREEDSNP_SNP_TC_17274400_Lg1_RosCOS3372_MAF40_MDP0000637622_exon1" "chr3A" 86.111 36 5 0 13 48 7469605 7469640 0.002 43.7
"RosBREEDSNP_SNP_TC_17274400_Lg1_RosCOS3372_MAF40_MDP0000637622_exon1" "chr3A" 82.051 39 5 1 4 42 10302339 10302303 0.09 37.4
"RosBREEDSNP_SNP_TC_17274400_Lg1_RosCOS3372_MAF40_MDP0000637622_exon1" "chr3A" 95.455 22 1 0 27 48 4914243 4914264 0.31 36.5
"RosBREEDSNP_SNP_TC_17274400_Lg1_RosCOS3372_MAF40_MDP0000637622_exon1" "chr3A" 95.455 22 1 0 27 48 18581726 18581747 0.31 36.5
"RosBREEDSNP_SNP_TC_17274400_Lg1_RosCOS3372_MAF40_MDP0000637622_exon1" "chr3A" 86.207 29 4 0 20 48 3333815 3333843 0.31 35.6
"RosBREEDSNP_SNP_TC_17274400_Lg1_RosCOS3372_MAF40_MDP0000637622_exon1" "chr3A" 84.211 38 0 3 3 40 24745766 24745735 1.1 34.6
"RosBREEDSNP_SNP_TC_17274400_Lg1_RosCOS3372_MAF40_MDP0000637622_exon1" "chr3A" 95 20 1 0 4 23 12871176 12871195 3.8 32.8
"RosBREEDSNP_SNP_TC_17274400_Lg1_RosCOS3372_MAF40_MDP0000637622_exon1" "chr3A" 80 35 7 0 11 45 36657673 36657639 3.8 32.8
"RosBREEDSNP_SNP_TC_17274400_Lg1_RosCOS3372_MAF40_MDP0000637622_exon1" "chr3A" 90.909 22 2 0 12 33 7864910 7864889 3.8 31.9
"RosBREEDSNP_SNP_TC_17274400_Lg1_RosCOS3372_MAF40_MDP0000637622_exon1" "chr10A" 86.842 38 4 1 12 48 9113034 9112997 0.002 43.7
"RosBREEDSNP_SNP_TC_17274400_Lg1_RosCOS3372_MAF40_MDP0000637622_exon1" "chr10A" 83.721 43 1 3 12 48 9705230 9705272 0.026 39.2
"RosBREEDSNP_SNP_TC_17274400_Lg1_RosCOS3372_MAF40_MDP0000637622_exon1" "chr10A" 84.211 38 5 1 12 48 12318706 12318669 0.026 39.2
"RosBREEDSNP_SNP_TC_17274400_Lg1_RosCOS3372_MAF40_MDP0000637622_exon1" "chr10A" 84.211 38 5 1 12 48 12330089 12330052 0.026 39.2
"RosBREEDSNP_SNP_TC_17274400_Lg1_RosCOS3372_MAF40_MDP0000637622_exon1" "chr10A" 84.211 38 5 1 12 48 23319219 23319182 0.026 39.2
"RosBREEDSNP_SNP_TC_17274400_Lg1_RosCOS3372_MAF40_MDP0000637622_exon1" "chr10A" 84.211 38 5 1 12 48 32004161 32004124 0.026 39.2
"RosBREEDSNP_SNP_TC_17274400_Lg1_RosCOS3372_MAF40_MDP0000637622_exon1" "chr10A" 80 40 6 1 4 43 8943237 8943274 1.1 34.6
"RosBREEDSNP_SNP_TC_17274400_Lg1_RosCOS3372_MAF40_MDP0000637622_exon1" "chr10A" 85.714 28 4 0 1 28 26205319 26205346 1.1 33.7
"RosBREEDSNP_SNP_TC_17274400_Lg1_RosCOS3372_MAF40_MDP0000637622_exon1" "chr10A" 79.487 39 6 1 4 42 32004132 32004096 3.8 32.8
"RosBREEDSNP_SNP_TC_17274400_Lg1_RosCOS3372_MAF40_MDP0000637622_exon1" "chr10A" 76.19 42 10 0 4 45 9049443 9049484 3.8 31.9
"RosBREEDSNP_SNP_TC_17274400_Lg1_RosCOS3372_MAF40_MDP0000637622_exon1" "chr10A" 78.378 37 8 0 11 47 36003723 36003759 3.8 31.9
"RosBREEDSNP_SNP_TC_17274400_Lg1_RosCOS3372_MAF40_MDP0000637622_exon1" "chr10A" 81.25 32 6 0 11 42 40425179 40425210 3.8 31.9
"RosBREEDSNP_SNP_TC_17274400_Lg1_RosCOS3372_MAF40_MDP0000637622_exon1" "chr9A" 85 40 5 1 10 48 20254414 20254453 0.002 42.8
"RosBREEDSNP_SNP_TC_17274400_Lg1_RosCOS3372_MAF40_MDP0000637622_exon1" "chr9A" 81.579 38 7 0 11 48 31998113 31998076 0.09 38.3
"RosBREEDSNP_SNP_TC_17274400_Lg1_RosCOS3372_MAF40_MDP0000637622_exon1" "chr9A" 81.579 38 7 0 1 38 31998939 31998976 0.09 38.3
"RosBREEDSNP_SNP_TC_17274400_Lg1_RosCOS3372_MAF40_MDP0000637622_exon1" "chr9A" 78.947 38 8 0 11 48 29197719 29197756 1.1 33.7
"RosBREEDSNP_SNP_TC_17274400_Lg1_RosCOS3372_MAF40_MDP0000637622_exon1" "chr9A" 78.378 37 8 0 11 47 11444294 11444258 3.8 31.9
"RosBREEDSNP_SNP_TC_17274400_Lg1_RosCOS3372_MAF40_MDP0000637622_exon1" "chr9A" 78.378 37 8 0 9 45 11444834 11444798 3.8 31.9
"RosBREEDSNP_SNP_TC_17274400_Lg1_RosCOS3372_MAF40_MDP0000637622_exon1" "chr9A" 100 17 0 0 32 48 23582515 23582499 3.8 31.9
"RosBREEDSNP_SNP_TC_17274400_Lg1_RosCOS3372_MAF40_MDP0000637622_exon1" "chr9A" 85.185 27 4 0 16 42 24747979 24748005 3.8 31.9
"RosBREEDSNP_SNP_TC_17274400_Lg1_RosCOS3372_MAF40_MDP0000637622_exon1" "chr9A" 91.667 24 1 1 1 23 28065343 28065366 3.8 31.9
"RosBREEDSNP_SNP_TC_17274400_Lg1_RosCOS3372_MAF40_MDP0000637622_exon1" "chr5A" 82.051 39 7 0 10 48 10093604 10093642 0.026 40.1
"RosBREEDSNP_SNP_TC_17274400_Lg1_RosCOS3372_MAF40_MDP0000637622_exon1" "chr5A" 84.211 38 5 1 12 48 27189094 27189057 0.026 39.2
"RosBREEDSNP_SNP_TC_17274400_Lg1_RosCOS3372_MAF40_MDP0000637622_exon1" "chr5A" 90.323 31 1 2 12 40 25406404 25406374 0.31 36.5
"RosBREEDSNP_SNP_TC_17274400_Lg1_RosCOS3372_MAF40_MDP0000637622_exon1" "chr5A" 81.25 32 6 0 11 42 2250757 2250788 3.8 31.9
"RosBREEDSNP_SNP_TC_17274400_Lg1_RosCOS3372_MAF40_MDP0000637622_exon1" "chr5A" 78.378 37 8 0 12 48 27189059 27189023 3.8 31.9
"RosBREEDSNP_SNP_TC_17274400_Lg1_RosCOS3372_MAF40_MDP0000637622_exon1" "chr5A" 90.909 22 2 0 6 27 31330408 31330429 3.8 31.9
"RosBREEDSNP_SNP_TC_17274400_Lg1_RosCOS3372_MAF40_MDP0000637622_exon1" "chr5A" 100 17 0 0 26 42 33629782 33629798 3.8 31.9
"RosBREEDSNP_SNP_TC_17274400_Lg1_RosCOS3372_MAF40_MDP0000637622_exon1" "chr7A" 92.308 26 2 0 3 28 6658643 6658618 0.026 39.2
"RosBREEDSNP_SNP_TC_17274400_Lg1_RosCOS3372_MAF40_MDP0000637622_exon1" "chr7A" 85.185 27 4 0 22 48 7487033 7487007 3.8 31.9
"RosBREEDSNP_SNP_TC_17274400_Lg1_RosCOS3372_MAF40_MDP0000637622_exon1" "chr7A" 78.378 37 8 0 11 47 21185936 21185900 3.8 31.9
"RosBREEDSNP_SNP_TC_17274400_Lg1_RosCOS3372_MAF40_MDP0000637622_exon1" "chr16A" 82.857 35 6 0 14 48 11666661 11666695 0.09 37.4
"RosBREEDSNP_SNP_TC_17274400_Lg1_RosCOS3372_MAF40_MDP0000637622_exon1" "chr16A" 86.667 30 4 0 13 42 16141108 16141137 0.09 37.4
"RosBREEDSNP_SNP_TC_17274400_Lg1_RosCOS3372_MAF40_MDP0000637622_exon1" "chr16A" 86.667 30 4 0 19 48 26535486 26535457 0.09 37.4
"RosBREEDSNP_SNP_TC_17274400_Lg1_RosCOS3372_MAF40_MDP0000637622_exon1" "chr16A" 81.081 37 7 0 12 48 16831514 16831550 0.31 36.5
"RosBREEDSNP_SNP_TC_17274400_Lg1_RosCOS3372_MAF40_MDP0000637622_exon1" "chr16A" 78.947 38 8 0 11 48 36942631 36942594 1.1 33.7
"RosBREEDSNP_SNP_TC_17274400_Lg1_RosCOS3372_MAF40_MDP0000637622_exon1" "chr16A" 90.909 22 2 0 1 22 1560062 1560083 3.8 31.9
"RosBREEDSNP_SNP_TC_17274400_Lg1_RosCOS3372_MAF40_MDP0000637622_exon1" "chr16A" 90.909 22 2 0 6 27 33994174 33994195 3.8 31.9
"RosBREEDSNP_SNP_TC_17274400_Lg1_RosCOS3372_MAF40_MDP0000637622_exon1" "chr16A" 90.909 22 2 0 6 27 34003747 34003768 3.8 31.9
"RosBREEDSNP_SNP_TC_17274400_Lg1_RosCOS3372_MAF40_MDP0000637622_exon1" "chr16A" 90.909 22 2 0 6 27 34127669 34127690 3.8 31.9
"RosBREEDSNP_SNP_TC_17274400_Lg1_RosCOS3372_MAF40_MDP0000637622_exon1" "chr4A" 91.304 23 2 0 26 48 7052462 7052484 1.1 33.7
"RosBREEDSNP_SNP_TC_17274400_Lg1_RosCOS3372_MAF40_MDP0000637622_exon1" "chr4A" 78.261 46 7 2 4 48 22091507 22091464 3.8 32.8
"RosBREEDSNP_SNP_TC_17274400_Lg1_RosCOS3372_MAF40_MDP0000637622_exon1" "chr4A" 91.667 24 1 1 1 23 7800239 7800262 3.8 31.9
"RosBREEDSNP_SNP_TC_1741931_Lg3_EB140229_MAF40_MDP0000190972_exon3" "chr3A" 100 50 0 0 1 50 968914 968963 4.65e-18 91.5
"RosBREEDSNP_SNP_TC_1741931_Lg3_EB140229_MAF40_MDP0000190972_exon3" "chr3A" 100 50 0 0 1 50 979418 979467 4.65e-18 91.5
"RosBREEDSNP_SNP_TC_1741931_Lg3_EB140229_MAF40_MDP0000190972_exon3" "chr3A" 82.927 41 7 0 5 45 959447 959407 0.002 43.7
"RosBREEDSNP_SNP_TC_1741931_Lg3_EB140229_MAF40_MDP0000190972_exon3" "chr11A" 98 50 1 0 1 50 1156483 1156532 1.98e-16 86.9
"RosBREEDSNP_SNP_TC_1741931_Lg3_EB140229_MAF40_MDP0000190972_exon3" "chr2A" 88.571 35 4 0 1 35 8632469 8632503 0.000174 46.4
"RosBREEDSNP_SNP_TC_1741931_Lg3_EB140229_MAF40_MDP0000190972_exon3" "chr2A" 78.378 37 8 0 10 46 10807874 10807910 3.8 31.9
"RosBREEDSNP_SNP_TC_1741931_Lg3_EB140229_MAF40_MDP0000190972_exon3" "chr2A" 78.378 37 8 0 10 46 10817167 10817203 3.8 31.9
"RosBREEDSNP_SNP_TC_1741931_Lg3_EB140229_MAF40_MDP0000190972_exon3" "chr4A" 77.778 45 10 0 6 50 24694882 24694838 0.09 37.4
"RosBREEDSNP_SNP_TC_1741931_Lg3_EB140229_MAF40_MDP0000190972_exon3" "chr4A" 95 20 1 0 5 24 2081448 2081429 3.8 32.8
"RosBREEDSNP_SNP_TC_1741931_Lg3_EB140229_MAF40_MDP0000190972_exon3" "chr8A" 88.889 27 3 0 1 27 29032070 29032096 0.31 36.5
"RosBREEDSNP_SNP_TC_1741931_Lg3_EB140229_MAF40_MDP0000190972_exon3" "chr15A" 89.286 28 2 1 23 49 15727150 15727123 1.1 34.6
"RosBREEDSNP_SNP_TC_1741931_Lg3_EB140229_MAF40_MDP0000190972_exon3" "chr15A" 89.286 28 2 1 23 49 24643417 24643444 1.1 34.6
"RosBREEDSNP_SNP_TC_1741931_Lg3_EB140229_MAF40_MDP0000190972_exon3" "chr9A" 81.818 33 6 0 18 50 29396168 29396200 1.1 33.7
"RosBREEDSNP_SNP_TC_1741931_Lg3_EB140229_MAF40_MDP0000190972_exon3" "chr9A" 88.889 27 2 1 2 28 5676994 5677019 3.8 32.8
"RosBREEDSNP_SNP_TC_1741931_Lg3_EB140229_MAF40_MDP0000190972_exon3" "chr9A" 90.909 22 2 0 4 25 3340541 3340562 3.8 31.9
"RosBREEDSNP_SNP_TC_1741931_Lg3_EB140229_MAF40_MDP0000190972_exon3" "chr16A" 100 18 0 0 3 20 21931394 21931377 1.1 33.7
"RosBREEDSNP_SNP_TC_1741931_Lg3_EB140229_MAF40_MDP0000190972_exon3" "chr13A" 88 25 3 0 3 27 630992 630968 3.8 32.8
"RosBREEDSNP_SNP_TC_1741931_Lg3_EB140229_MAF40_MDP0000190972_exon3" "chr5A" 90.909 22 2 0 21 42 37333150 37333129 3.8 31.9
"RosBREEDSNP_SNP_TC_1741931_Lg3_EB140229_MAF40_MDP0000190972_exon3" "chr10A" 78.378 37 3 1 3 39 24453957 24453926 3.8 31.9
"RosBREEDSNP_SNP_TC_1741931_Lg3_EB140229_MAF40_MDP0000190972_exon3" "chr17A" 100 17 0 0 4 20 8502075 8502091 3.8 31.9
"RosBREEDSNP_SNP_TC_17912183_Lg1_00440_MAF40_1634418_exon1" "chr1A" 100 50 0 0 1 50 21335464 21335513 4.65e-18 91.5
"RosBREEDSNP_SNP_TC_17912183_Lg1_00440_MAF40_1634418_exon1" "chr17A" 93.878 49 3 0 2 50 10048475 10048427 3.58e-13 76.1
"RosBREEDSNP_SNP_TC_17912183_Lg1_00440_MAF40_1634418_exon1" "chr7A" 91.837 49 4 0 2 50 22760001 22760049 4.36e-12 71.6
"RosBREEDSNP_SNP_TC_17912183_Lg1_00440_MAF40_1634418_exon1" "chr7A" 87.037 54 3 1 1 50 22772162 22772215 1.85e-10 66.2
"RosBREEDSNP_SNP_TC_17912183_Lg1_00440_MAF40_1634418_exon1" "chr10A" 95.455 22 1 0 3 24 23164925 23164904 0.31 36.5
"RosBREEDSNP_SNP_TC_17912183_Lg1_00440_MAF40_1634418_exon1" "chr10A" 100 18 0 0 2 19 31167807 31167790 1.1 33.7
"RosBREEDSNP_SNP_TC_17912183_Lg1_00440_MAF40_1634418_exon1" "chr11A" 95.455 22 1 0 26 47 6600046 6600067 0.31 36.5
"RosBREEDSNP_SNP_TC_17912183_Lg1_00440_MAF40_1634418_exon1" "chr11A" 95 20 1 0 26 45 6569989 6570008 3.8 32.8
"RosBREEDSNP_SNP_TC_17912183_Lg1_00440_MAF40_1634418_exon1" "chr11A" 95 20 1 0 26 45 6590563 6590582 3.8 32.8
"RosBREEDSNP_SNP_TC_17912183_Lg1_00440_MAF40_1634418_exon1" "chr11A" 95 20 1 0 26 45 6596291 6596310 3.8 32.8
"RosBREEDSNP_SNP_TC_17912183_Lg1_00440_MAF40_1634418_exon1" "chr11A" 100 17 0 0 22 38 1555276 1555292 3.8 31.9
"RosBREEDSNP_SNP_TC_17912183_Lg1_00440_MAF40_1634418_exon1" "chr11A" 100 17 0 0 22 38 1635519 1635535 3.8 31.9
"RosBREEDSNP_SNP_TC_17912183_Lg1_00440_MAF40_1634418_exon1" "chr11A" 100 17 0 0 22 38 1649169 1649185 3.8 31.9
"RosBREEDSNP_SNP_TC_17912183_Lg1_00440_MAF40_1634418_exon1" "chr11A" 81.25 32 6 0 2 33 38026754 38026785 3.8 31.9
"RosBREEDSNP_SNP_TC_17912183_Lg1_00440_MAF40_1634418_exon1" "chr2A" 95 20 1 0 5 24 6830252 6830233 3.8 32.8
"RosBREEDSNP_SNP_TC_17912183_Lg1_00440_MAF40_1634418_exon1" "chr4A" 95 20 1 0 5 24 27756998 27757017 3.8 32.8
"RosBREEDSNP_SNP_TC_17912183_Lg1_00440_MAF40_1634418_exon1" "chr4A" 95 20 1 0 5 24 27769790 27769809 3.8 32.8
"RosBREEDSNP_SNP_TC_17912183_Lg1_00440_MAF40_1634418_exon1" "chr14A" 88 25 3 0 1 25 21361617 21361593 3.8 32.8
"RosBREEDSNP_SNP_TC_17912183_Lg1_00440_MAF40_1634418_exon1" "chr6A" 100 17 0 0 1 17 12267036 12267020 3.8 31.9
"RosBREEDSNP_SNP_TC_17912183_Lg1_00440_MAF40_1634418_exon1" "chr15A" 90.909 22 2 0 1 22 26539716 26539737 3.8 31.9
"RosBREEDSNP_SNP_TC_18005035_Lg2_325713_MAF40_325713_exon1" "chr2A" 100 50 0 0 1 50 15174804 15174755 4.65e-18 91.5
"RosBREEDSNP_SNP_TC_18005035_Lg2_325713_MAF40_325713_exon1" "chr6A" 89.362 47 5 0 1 47 21409338 21409384 2.26e-09 63.5
"RosBREEDSNP_SNP_TC_18005035_Lg2_325713_MAF40_325713_exon1" "chr17A" 89.362 47 5 0 1 47 12889559 12889605 2.26e-09 63.5
"RosBREEDSNP_SNP_TC_18005035_Lg2_325713_MAF40_325713_exon1" "chr5A" 88.889 27 3 0 19 45 20662683 20662657 0.31 36.5
"RosBREEDSNP_SNP_TC_18005035_Lg2_325713_MAF40_325713_exon1" "chr5A" 88.462 26 3 0 19 44 16808246 16808221 1.1 34.6
"RosBREEDSNP_SNP_TC_18005035_Lg2_325713_MAF40_325713_exon1" "chr5A" 88.462 26 3 0 17 42 24127647 24127622 1.1 34.6
"RosBREEDSNP_SNP_TC_18005035_Lg2_325713_MAF40_325713_exon1" "chr8A" 88 25 3 0 20 44 10016716 10016740 3.8 32.8
"RosBREEDSNP_SNP_TC_18005035_Lg2_325713_MAF40_325713_exon1" "chr8A" 100 17 0 0 24 40 23527954 23527938 3.8 31.9
"RosBREEDSNP_SNP_TC_18005035_Lg2_325713_MAF40_325713_exon1" "chr9A" 88 25 3 0 20 44 3763367 3763391 3.8 32.8
"RosBREEDSNP_SNP_TC_18005035_Lg2_325713_MAF40_325713_exon1" "chr10A" 88.889 27 2 1 20 46 38412013 38411988 3.8 32.8
"RosBREEDSNP_SNP_TC_18005035_Lg2_325713_MAF40_325713_exon1" "chr10A" 100 17 0 0 33 49 1556289 1556273 3.8 31.9
"RosBREEDSNP_SNP_TC_18005035_Lg2_325713_MAF40_325713_exon1" "chr3A" 100 17 0 0 34 50 9097574 9097558 3.8 31.9
"RosBREEDSNP_SNP_TC_18005035_Lg2_325713_MAF40_325713_exon1" "chr11A" 90.909 22 2 0 29 50 11768298 11768319 3.8 31.9
"RosBREEDSNP_SNP_TC_18005035_Lg2_325713_MAF40_325713_exon1" "chr14A" 90.909 22 2 0 19 40 9451237 9451216 3.8 31.9
"RosBREEDSNP_SNP_TC_18005035_Lg2_325713_MAF40_325713_exon1" "chr15A" 90.909 22 2 0 26 47 808154 808133 3.8 31.9
"RosBREEDSNP_SNP_TC_18050463_Lg1_01783_MAF40_MDP0000305454_exon1" "chr1A" 100 50 0 0 1 50 21477276 21477325 4.65e-18 91.5
"RosBREEDSNP_SNP_TC_18050463_Lg1_01783_MAF40_MDP0000305454_exon1" "chr1A" 100 50 0 0 1 50 21488682 21488731 4.65e-18 91.5
"RosBREEDSNP_SNP_TC_18050463_Lg1_01783_MAF40_MDP0000305454_exon1" "chr8A" 100 50 0 0 1 50 8817466 8817417 4.65e-18 91.5
"RosBREEDSNP_SNP_TC_18050463_Lg1_01783_MAF40_MDP0000305454_exon1" "chr2A" 97.959 49 1 0 1 49 9409735 9409783 6.9e-16 85.1
"RosBREEDSNP_SNP_TC_18050463_Lg1_01783_MAF40_MDP0000305454_exon1" "chr2A" 95.833 24 1 0 10 33 5193477 5193500 0.026 40.1
"RosBREEDSNP_SNP_TC_18050463_Lg1_01783_MAF40_MDP0000305454_exon1" "chr2A" 88 25 3 0 10 34 24372472 24372496 3.8 32.8
"RosBREEDSNP_SNP_TC_18050463_Lg1_01783_MAF40_MDP0000305454_exon1" "chr2A" 88 25 3 0 10 34 27752033 27752009 3.8 32.8
"RosBREEDSNP_SNP_TC_18050463_Lg1_01783_MAF40_MDP0000305454_exon1" "chr2A" 100 17 0 0 26 42 8524114 8524130 3.8 31.9
"RosBREEDSNP_SNP_TC_18050463_Lg1_01783_MAF40_MDP0000305454_exon1" "chr9A" 97.959 49 1 0 1 49 18012615 18012663 6.9e-16 85.1
"RosBREEDSNP_SNP_TC_18050463_Lg1_01783_MAF40_MDP0000305454_exon1" "chr9A" 97.959 49 1 0 1 49 18024767 18024815 6.9e-16 85.1
"RosBREEDSNP_SNP_TC_18050463_Lg1_01783_MAF40_MDP0000305454_exon1" "chr9A" 88 25 3 0 10 34 3798208 3798184 3.8 32.8
"RosBREEDSNP_SNP_TC_18050463_Lg1_01783_MAF40_MDP0000305454_exon1" "chr6A" 95.833 24 1 0 10 33 22816383 22816406 0.026 40.1
"RosBREEDSNP_SNP_TC_18050463_Lg1_01783_MAF40_MDP0000305454_exon1" "chr15A" 87.5 32 3 1 19 49 39023378 39023409 0.09 37.4
"RosBREEDSNP_SNP_TC_18050463_Lg1_01783_MAF40_MDP0000305454_exon1" "chr15A" 82.353 34 6 0 2 35 23676969 23676936 0.31 35.6
"RosBREEDSNP_SNP_TC_18050463_Lg1_01783_MAF40_MDP0000305454_exon1" "chr5A" 91.667 24 2 0 10 33 1997096 1997119 0.31 35.6
"RosBREEDSNP_SNP_TC_18050463_Lg1_01783_MAF40_MDP0000305454_exon1" "chr5A" 80 35 7 0 13 47 21618590 21618624 3.8 32.8
"RosBREEDSNP_SNP_TC_18050463_Lg1_01783_MAF40_MDP0000305454_exon1" "chr5A" 80 35 7 0 13 47 21679420 21679454 3.8 32.8
"RosBREEDSNP_SNP_TC_18050463_Lg1_01783_MAF40_MDP0000305454_exon1" "chr10A" 91.667 24 2 0 10 33 2882599 2882622 0.31 35.6
"RosBREEDSNP_SNP_TC_18050463_Lg1_01783_MAF40_MDP0000305454_exon1" "chr10A" 91.304 23 2 0 10 32 35222463 35222485 1.1 33.7
"RosBREEDSNP_SNP_TC_18050463_Lg1_01783_MAF40_MDP0000305454_exon1" "chr10A" 100 17 0 0 3 19 30619482 30619498 3.8 31.9
"RosBREEDSNP_SNP_TC_18050463_Lg1_01783_MAF40_MDP0000305454_exon1" "chr12A" 80 40 5 1 2 41 256477 256441 0.31 35.6
"RosBREEDSNP_SNP_TC_18050463_Lg1_01783_MAF40_MDP0000305454_exon1" "chr12A" 88 25 3 0 10 34 29680942 29680918 3.8 32.8
"RosBREEDSNP_SNP_TC_18050463_Lg1_01783_MAF40_MDP0000305454_exon1" "chr17A" 91.304 23 2 0 12 34 12874477 12874455 1.1 33.7
"RosBREEDSNP_SNP_TC_18050463_Lg1_01783_MAF40_MDP0000305454_exon1" "chr17A" 88 25 3 0 10 34 31417274 31417298 3.8 32.8
"RosBREEDSNP_SNP_TC_18050463_Lg1_01783_MAF40_MDP0000305454_exon1" "chr11A" 88 25 3 0 4 28 11558289 11558265 3.8 32.8
"RosBREEDSNP_SNP_TC_18050463_Lg1_01783_MAF40_MDP0000305454_exon1" "chr11A" 88 25 3 0 10 34 13899830 13899854 3.8 32.8
"RosBREEDSNP_SNP_TC_18050463_Lg1_01783_MAF40_MDP0000305454_exon1" "chr11A" 90.909 22 2 0 3 24 6785125 6785104 3.8 31.9
"RosBREEDSNP_SNP_TC_18050463_Lg1_01783_MAF40_MDP0000305454_exon1" "chr11A" 90.909 22 2 0 3 24 6855939 6855918 3.8 31.9
"RosBREEDSNP_SNP_TC_18050463_Lg1_01783_MAF40_MDP0000305454_exon1" "chr11A" 90.909 22 2 0 3 24 6873787 6873766 3.8 31.9
"RosBREEDSNP_SNP_TC_18050463_Lg1_01783_MAF40_MDP0000305454_exon1" "chr14A" 88 25 3 0 10 34 8122237 8122261 3.8 32.8
"RosBREEDSNP_SNP_TC_18848241_Lg2_02651_MAF30_1636407_exon1" "chr2A" 100 50 0 0 1 50 16093308 16093259 4.65e-18 91.5
"RosBREEDSNP_SNP_TC_18848241_Lg2_02651_MAF30_1636407_exon1" "chr15A" 97.917 48 1 0 1 48 27625746 27625699 2.41e-15 83.3
"RosBREEDSNP_SNP_TC_18848241_Lg2_02651_MAF30_1636407_exon1" "chr6A" 95.652 23 1 0 20 42 33156617 33156595 0.09 38.3
"RosBREEDSNP_SNP_TC_18848241_Lg2_02651_MAF30_1636407_exon1" "chr12A" 95.455 22 1 0 18 39 17476639 17476618 0.31 36.5
"RosBREEDSNP_SNP_TC_18848241_Lg2_02651_MAF30_1636407_exon1" "chr13A" 100 19 0 0 5 23 9238134 9238116 0.31 35.6
"RosBREEDSNP_SNP_TC_18848241_Lg2_02651_MAF30_1636407_exon1" "chr11A" 95 20 1 0 13 32 22705203 22705184 3.8 32.8
"RosBREEDSNP_SNP_TC_18848241_Lg2_02651_MAF30_1636407_exon1" "chr10A" 90.909 22 2 0 21 42 17262481 17262460 3.8 31.9
"RosBREEDSNP_SNP_TC_18848241_Lg2_02651_MAF30_1636407_exon1" "chr14A" 100 17 0 0 6 22 3996715 3996699 3.8 31.9
"RosBREEDSNP_SNP_TC_18848241_Lg2_02651_MAF30_1636407_exon1" "chr16A" 90.909 22 2 0 11 32 13801703 13801682 3.8 31.9
"RosBREEDSNP_SNP_TC_18848241_Lg2_02651_MAF30_1636407_exon1" "chr16A" 100 17 0 0 23 39 21344009 21344025 3.8 31.9
"RosBREEDSNP_SNP_TC_19428938_Lg2_217573_MAF30_217573_exon1" "chr2A" 100 50 0 0 1 50 16783969 16784018 4.65e-18 91.5
"RosBREEDSNP_SNP_TC_19428938_Lg2_217573_MAF30_217573_exon1" "chr15A" 87.5 40 5 0 10 49 28358320 28358359 1.42e-05 50.9
"RosBREEDSNP_SNP_TC_19428938_Lg2_217573_MAF30_217573_exon1" "chr5A" 95 20 1 0 14 33 11199378 11199397 3.8 32.8
"RosBREEDSNP_SNP_TC_19428938_Lg2_217573_MAF30_217573_exon1" "chr11A" 88 25 3 0 1 25 42180027 42180051 3.8 32.8
"RosBREEDSNP_SNP_TC_19428938_Lg2_217573_MAF30_217573_exon1" "chr6A" 90.909 22 2 0 5 26 24881805 24881826 3.8 31.9
"RosBREEDSNP_SNP_TC_23088754_Lg2_RosCOS292_MAF30_MDP0000228900_exon4" "chr2A" 100 50 0 0 1 50 18535420 18535371 4.65e-18 91.5
"RosBREEDSNP_SNP_TC_23088754_Lg2_RosCOS292_MAF30_MDP0000228900_exon4" "chr2A" 93.878 49 3 0 1 49 10718317 10718365 3.58e-13 76.1
"RosBREEDSNP_SNP_TC_23088754_Lg2_RosCOS292_MAF30_MDP0000228900_exon4" "chr2A" 87.097 31 4 0 5 35 26018760 26018730 0.026 39.2
"RosBREEDSNP_SNP_TC_23088754_Lg2_RosCOS292_MAF30_MDP0000228900_exon4" "chr2A" 87.097 31 4 0 5 35 26031157 26031127 0.026 39.2
"RosBREEDSNP_SNP_TC_23088754_Lg2_RosCOS292_MAF30_MDP0000228900_exon4" "chr2A" 95.652 23 1 0 3 25 34881935 34881957 0.09 38.3
"RosBREEDSNP_SNP_TC_23088754_Lg2_RosCOS292_MAF30_MDP0000228900_exon4" "chr16A" 96 50 2 0 1 50 10305020 10304971 2.41e-15 82.4
"RosBREEDSNP_SNP_TC_23088754_Lg2_RosCOS292_MAF30_MDP0000228900_exon4" "chr16A" 92 25 2 0 5 29 34044429 34044405 0.09 37.4
"RosBREEDSNP_SNP_TC_23088754_Lg2_RosCOS292_MAF30_MDP0000228900_exon4" "chr16A" 92 25 2 0 5 29 34168351 34168327 0.09 37.4
"RosBREEDSNP_SNP_TC_23088754_Lg2_RosCOS292_MAF30_MDP0000228900_exon4" "chr16A" 100 17 0 0 1 17 27927535 27927551 3.8 31.9
"RosBREEDSNP_SNP_TC_23088754_Lg2_RosCOS292_MAF30_MDP0000228900_exon4" "chr4A" 94 50 3 0 1 50 9887013 9887062 1.02e-13 77.9
"RosBREEDSNP_SNP_TC_23088754_Lg2_RosCOS292_MAF30_MDP0000228900_exon4" "chr4A" 86.364 44 6 0 5 48 10304594 10304551 1.17e-06 53.6
"RosBREEDSNP_SNP_TC_23088754_Lg2_RosCOS292_MAF30_MDP0000228900_exon4" "chr4A" 77.083 48 11 0 1 48 9602857 9602904 0.09 38.3
"RosBREEDSNP_SNP_TC_23088754_Lg2_RosCOS292_MAF30_MDP0000228900_exon4" "chr13A" 93.75 48 3 0 1 48 19109453 19109500 1.25e-12 74.3
"RosBREEDSNP_SNP_TC_23088754_Lg2_RosCOS292_MAF30_MDP0000228900_exon4" "chr13A" 93.75 48 3 0 1 48 19121518 19121565 1.25e-12 74.3
"RosBREEDSNP_SNP_TC_23088754_Lg2_RosCOS292_MAF30_MDP0000228900_exon4" "chr3A" 90 50 5 0 1 50 16062507 16062458 5.31e-11 68.9
"RosBREEDSNP_SNP_TC_23088754_Lg2_RosCOS292_MAF30_MDP0000228900_exon4" "chr3A" 92.857 42 3 0 2 43 21912668 21912627 2.26e-09 63.5
"RosBREEDSNP_SNP_TC_23088754_Lg2_RosCOS292_MAF30_MDP0000228900_exon4" "chr8A" 89.583 48 5 0 1 48 2019952 2019999 6.47e-10 65.3
"RosBREEDSNP_SNP_TC_23088754_Lg2_RosCOS292_MAF30_MDP0000228900_exon4" "chr15A" 87.234 47 6 0 2 48 45088928 45088882 2.75e-08 59
"RosBREEDSNP_SNP_TC_23088754_Lg2_RosCOS292_MAF30_MDP0000228900_exon4" "chr15A" 91.304 23 2 0 9 31 40353328 40353306 1.1 33.7
"RosBREEDSNP_SNP_TC_23088754_Lg2_RosCOS292_MAF30_MDP0000228900_exon4" "chr15A" 90.909 22 2 0 1 22 47112798 47112819 3.8 31.9
"RosBREEDSNP_SNP_TC_23088754_Lg2_RosCOS292_MAF30_MDP0000228900_exon4" "chr10A" 85.366 41 6 0 8 48 24824544 24824584 4.97e-05 48.2
"RosBREEDSNP_SNP_TC_23088754_Lg2_RosCOS292_MAF30_MDP0000228900_exon4" "chr10A" 85.366 41 5 1 8 48 16869602 16869641 0.000606 44.6
"RosBREEDSNP_SNP_TC_23088754_Lg2_RosCOS292_MAF30_MDP0000228900_exon4" "chr10A" 79.545 44 9 0 5 48 24463655 24463698 0.026 40.1
"RosBREEDSNP_SNP_TC_23088754_Lg2_RosCOS292_MAF30_MDP0000228900_exon4" "chr12A" 82.979 47 7 1 3 48 12384245 12384291 0.000174 46.4
"RosBREEDSNP_SNP_TC_23088754_Lg2_RosCOS292_MAF30_MDP0000228900_exon4" "chr1A" 80.435 46 9 0 2 47 4971104 4971059 0.002 43.7
"RosBREEDSNP_SNP_TC_23088754_Lg2_RosCOS292_MAF30_MDP0000228900_exon4" "chr1A" 100 17 0 0 1 17 117744 117728 3.8 31.9
"RosBREEDSNP_SNP_TC_23088754_Lg2_RosCOS292_MAF30_MDP0000228900_exon4" "chr5A" 80.952 42 8 0 7 48 23315073 23315032 0.007 41
"RosBREEDSNP_SNP_TC_23088754_Lg2_RosCOS292_MAF30_MDP0000228900_exon4" "chr5A" 78.947 38 8 0 11 48 9423972 9423935 1.1 33.7
"RosBREEDSNP_SNP_TC_23088754_Lg2_RosCOS292_MAF30_MDP0000228900_exon4" "chr9A" 91.304 23 2 0 8 30 19286875 19286853 1.1 33.7
"RosBREEDSNP_SNP_TC_23088754_Lg2_RosCOS292_MAF30_MDP0000228900_exon4" "chr9A" 90.909 22 2 0 21 42 28312277 28312256 3.8 31.9
"RosBREEDSNP_SNP_TC_23088754_Lg2_RosCOS292_MAF30_MDP0000228900_exon4" "chr7A" 88 25 3 0 1 25 31191325 31191349 3.8 32.8
"RosBREEDSNP_SNP_TC_23088754_Lg2_RosCOS292_MAF30_MDP0000228900_exon4" "chr17A" 100 17 0 0 1 17 15251353 15251369 3.8 31.9
"RosBREEDSNP_SNP_TC_23088754_Lg2_RosCOS292_MAF30_MDP0000228900_exon4" "chr17A" 100 17 0 0 1 17 15340496 15340512 3.8 31.9
"RosBREEDSNP_SNP_TC_23088754_Lg2_RosCOS292_MAF30_MDP0000228900_exon4" "chr17A" 100 17 0 0 1 17 15430920 15430936 3.8 31.9
"RosBREEDSNP_SNP_TC_23088754_Lg2_RosCOS292_MAF30_MDP0000228900_exon4" "chr17A" 100 17 0 0 1 17 20332859 20332843 3.8 31.9
"RosBREEDSNP_SNP_TC_23088754_Lg2_RosCOS292_MAF30_MDP0000228900_exon4" "chr17A" 100 17 0 0 1 17 28067467 28067483 3.8 31.9
"RosBREEDSNP_SNP_TC_24102468_Lg3_01728_MAF40_1669728_exon1" "chr11A" 88 50 6 0 1 50 26405794 26405843 6.47e-10 64.4
"RosBREEDSNP_SNP_TC_24790175_Lg2_00833_MAF20_339998_exon1" "chr2A" 100 50 0 0 1 50 20169056 20169105 4.65e-18 91.5
"RosBREEDSNP_SNP_TC_24790175_Lg2_00833_MAF20_339998_exon1" "chr7A" 90 50 5 0 1 50 14627633 14627584 5.31e-11 68.9
"RosBREEDSNP_SNP_TC_24790175_Lg2_00833_MAF20_339998_exon1" "chr9A" 95.238 21 1 0 25 45 32044626 32044646 1.1 34.6
"RosBREEDSNP_SNP_TC_24790175_Lg2_00833_MAF20_339998_exon1" "chr1A" 95 20 1 0 30 49 28060068 28060087 3.8 32.8
"RosBREEDSNP_SNP_TC_24790175_Lg2_00833_MAF20_339998_exon1" "chr5A" 95 20 1 0 30 49 10090464 10090445 3.8 32.8
"RosBREEDSNP_SNP_TC_24790175_Lg2_00833_MAF20_339998_exon1" "chr6A" 95 20 1 0 30 49 24373774 24373793 3.8 32.8
"RosBREEDSNP_SNP_TC_24790175_Lg2_00833_MAF20_339998_exon1" "chr6A" 82.051 39 5 2 2 39 26236728 26236691 3.8 32.8
"RosBREEDSNP_SNP_TC_24790175_Lg2_00833_MAF20_339998_exon1" "chr8A" 95 20 1 0 30 49 4218029 4218048 3.8 32.8
"RosBREEDSNP_SNP_TC_24790175_Lg2_00833_MAF20_339998_exon1" "chr14A" 95 20 1 0 29 48 18646260 18646279 3.8 32.8
"RosBREEDSNP_SNP_TC_25504837_Lg3_00278_MAF20_MDP0000143622_exon1" "chr3A" 97.959 49 1 0 2 50 24725070 24725118 6.9e-16 85.1
"RosBREEDSNP_SNP_TC_25504837_Lg3_00278_MAF20_MDP0000143622_exon1" "chr3A" 96 50 2 0 1 50 23933877 23933926 2.41e-15 82.4
"RosBREEDSNP_SNP_TC_25504837_Lg3_00278_MAF20_MDP0000143622_exon1" "chr3A" 96 50 2 0 1 50 24173371 24173420 2.41e-15 82.4
"RosBREEDSNP_SNP_TC_25504837_Lg3_00278_MAF20_MDP0000143622_exon1" "chr3A" 95.833 48 2 0 1 48 24311076 24311123 2.94e-14 78.8
"RosBREEDSNP_SNP_TC_25504837_Lg3_00278_MAF20_MDP0000143622_exon1" "chr3A" 94 50 3 0 1 50 24016458 24016507 1.02e-13 77.9
"RosBREEDSNP_SNP_TC_25504837_Lg3_00278_MAF20_MDP0000143622_exon1" "chr3A" 94 50 3 0 1 50 24273332 24273381 1.02e-13 77.9
"RosBREEDSNP_SNP_TC_25504837_Lg3_00278_MAF20_MDP0000143622_exon1" "chr3A" 93.878 49 3 0 2 50 23644074 23644122 3.58e-13 76.1
"RosBREEDSNP_SNP_TC_25504837_Lg3_00278_MAF20_MDP0000143622_exon1" "chr3A" 93.878 49 3 0 2 50 24061750 24061798 3.58e-13 76.1
"RosBREEDSNP_SNP_TC_25504837_Lg3_00278_MAF20_MDP0000143622_exon1" "chr3A" 95.652 46 2 0 3 48 24574194 24574239 3.58e-13 75.2
"RosBREEDSNP_SNP_TC_25504837_Lg3_00278_MAF20_MDP0000143622_exon1" "chr3A" 93.75 48 3 0 2 49 36475628 36475581 1.25e-12 74.3
"RosBREEDSNP_SNP_TC_25504837_Lg3_00278_MAF20_MDP0000143622_exon1" "chr3A" 92 50 4 0 1 50 24385106 24385155 1.25e-12 73.4
"RosBREEDSNP_SNP_TC_25504837_Lg3_00278_MAF20_MDP0000143622_exon1" "chr3A" 91.837 49 4 0 1 49 23912475 23912523 4.36e-12 71.6
"RosBREEDSNP_SNP_TC_25504837_Lg3_00278_MAF20_MDP0000143622_exon1" "chr3A" 93.478 46 3 0 3 48 24117380 24117425 1.52e-11 70.7
"RosBREEDSNP_SNP_TC_25504837_Lg3_00278_MAF20_MDP0000143622_exon1" "chr3A" 90 50 5 0 1 50 13779503 13779552 5.31e-11 68.9
"RosBREEDSNP_SNP_TC_25504837_Lg3_00278_MAF20_MDP0000143622_exon1" "chr3A" 89.796 49 5 0 2 50 24487429 24487381 1.85e-10 67.1
"RosBREEDSNP_SNP_TC_25504837_Lg3_00278_MAF20_MDP0000143622_exon1" "chr3A" 100 35 0 0 1 35 23638086 23638120 6.47e-10 64.4
"RosBREEDSNP_SNP_TC_25504837_Lg3_00278_MAF20_MDP0000143622_exon1" "chr3A" 88 50 6 0 1 50 24639059 24639108 6.47e-10 64.4
"RosBREEDSNP_SNP_TC_25504837_Lg3_00278_MAF20_MDP0000143622_exon1" "chr3A" 89.362 47 5 0 2 48 24122693 24122739 2.26e-09 63.5
"RosBREEDSNP_SNP_TC_25504837_Lg3_00278_MAF20_MDP0000143622_exon1" "chr3A" 89.362 47 5 0 2 48 24580030 24580076 2.26e-09 63.5
"RosBREEDSNP_SNP_TC_25504837_Lg3_00278_MAF20_MDP0000143622_exon1" "chr3A" 87.755 49 6 0 2 50 24500664 24500712 2.26e-09 62.6
"RosBREEDSNP_SNP_TC_25504837_Lg3_00278_MAF20_MDP0000143622_exon1" "chr3A" 86.275 51 2 1 3 48 24417468 24417518 7.88e-09 61.7
"RosBREEDSNP_SNP_TC_25504837_Lg3_00278_MAF20_MDP0000143622_exon1" "chr3A" 84.615 52 6 1 1 50 24316368 24316419 3.35e-07 56.3
"RosBREEDSNP_SNP_TC_25504837_Lg3_00278_MAF20_MDP0000143622_exon1" "chr7A" 91.111 45 4 0 6 50 28648185 28648141 6.47e-10 64.4
"RosBREEDSNP_SNP_TC_25504837_Lg3_00278_MAF20_MDP0000143622_exon1" "chr7A" 91.111 45 4 0 6 50 28661684 28661640 6.47e-10 64.4
"RosBREEDSNP_SNP_TC_25504837_Lg3_00278_MAF20_MDP0000143622_exon1" "chr7A" 88 50 6 0 1 50 28724319 28724270 6.47e-10 64.4
"RosBREEDSNP_SNP_TC_25504837_Lg3_00278_MAF20_MDP0000143622_exon1" "chr7A" 88 50 6 0 1 50 28737089 28737040 6.47e-10 64.4
"RosBREEDSNP_SNP_TC_25504837_Lg3_00278_MAF20_MDP0000143622_exon1" "chr7A" 88 50 6 0 1 50 28749883 28749834 6.47e-10 64.4
"RosBREEDSNP_SNP_TC_25504837_Lg3_00278_MAF20_MDP0000143622_exon1" "chr7A" 88 50 6 0 1 50 28767219 28767170 6.47e-10 64.4
"RosBREEDSNP_SNP_TC_25504837_Lg3_00278_MAF20_MDP0000143622_exon1" "chr7A" 88.372 43 5 0 8 50 28620706 28620664 3.35e-07 56.3
"RosBREEDSNP_SNP_TC_25504837_Lg3_00278_MAF20_MDP0000143622_exon1" "chr7A" 86.047 43 3 1 11 50 28689968 28689926 1.42e-05 50
"RosBREEDSNP_SNP_TC_25504837_Lg3_00278_MAF20_MDP0000143622_exon1" "chr7A" 95.652 23 1 0 20 42 5532008 5531986 0.09 38.3
"RosBREEDSNP_SNP_TC_25504837_Lg3_00278_MAF20_MDP0000143622_exon1" "chr7A" 95.652 23 1 0 20 42 5542825 5542803 0.09 38.3
"RosBREEDSNP_SNP_TC_25504837_Lg3_00278_MAF20_MDP0000143622_exon1" "chr7A" 95.652 23 1 0 20 42 5565125 5565103 0.09 38.3
"RosBREEDSNP_SNP_TC_25504837_Lg3_00278_MAF20_MDP0000143622_exon1" "chr1A" 87.755 49 6 0 2 50 31544418 31544466 2.26e-09 62.6
"RosBREEDSNP_SNP_TC_25504837_Lg3_00278_MAF20_MDP0000143622_exon1" "chr11A" 85.185 54 4 1 1 50 21891573 21891626 7.88e-09 61.7
"RosBREEDSNP_SNP_TC_25504837_Lg3_00278_MAF20_MDP0000143622_exon1" "chr5A" 88.462 26 3 0 1 26 42999956 42999981 1.1 34.6
"RosBREEDSNP_SNP_TC_25504837_Lg3_00278_MAF20_MDP0000143622_exon1" "chr6A" 100 17 0 0 34 50 7839182 7839198 3.8 31.9
"RosBREEDSNP_SNP_TC_25504837_Lg3_00278_MAF20_MDP0000143622_exon1" "chr16A" 100 17 0 0 25 41 33499479 33499463 3.8 31.9
"RosBREEDSNP_SNP_TC_25900349_Lg3_01642_MAF50_1642190_exon4" "chr3A" 100 50 0 0 1 50 24827128 24827079 4.65e-18 91.5
"RosBREEDSNP_SNP_TC_25900349_Lg3_01642_MAF50_1642190_exon4" "chr4A" 95 20 1 0 16 35 14037899 14037880 3.8 32.8
"RosBREEDSNP_SNP_TC_25900349_Lg3_01642_MAF50_1642190_exon4" "chr10A" 83.333 30 5 0 15 44 10210398 10210427 3.8 32.8
"RosBREEDSNP_SNP_TC_26256055_Lg1_00674_MAF30_968230_exon1" "chr7A" 90 50 3 1 1 50 27368666 27368713 1.85e-10 66.2
"RosBREEDSNP_SNP_TC_26256055_Lg1_00674_MAF30_968230_exon1" "chr6A" 95 20 1 0 10 29 26388815 26388796 3.8 32.8
"RosBREEDSNP_SNP_TC_26256055_Lg1_00674_MAF30_968230_exon1" "chr8A" 83.871 31 3 1 2 32 1826737 1826765 3.8 31.9
"RosBREEDSNP_SNP_TC_26256055_Lg1_00674_MAF30_968230_exon1" "chr13A" 90.909 22 2 0 27 48 26784109 26784088 3.8 31.9
"RosBREEDSNP_SNP_TC_27298641_Lg2_02271_MAF40_952256_exon1" "chr7A" 96 50 2 0 1 50 9022002 9022051 2.41e-15 82.4
"RosBREEDSNP_SNP_TC_27298641_Lg2_02271_MAF40_952256_exon1" "chr4A" 88.889 27 1 1 14 38 27526801 27526827 1.1 33.7
"RosBREEDSNP_SNP_TC_27298641_Lg2_02271_MAF40_952256_exon1" "chr9A" 85.714 28 4 0 13 40 13670901 13670928 1.1 33.7
"RosBREEDSNP_SNP_TC_27298641_Lg2_02271_MAF40_952256_exon1" "chr9A" 95 20 1 0 31 50 21625578 21625597 3.8 32.8
"RosBREEDSNP_SNP_TC_27298641_Lg2_02271_MAF40_952256_exon1" "chr2A" 95 20 1 0 31 50 18030262 18030243 3.8 32.8
"RosBREEDSNP_SNP_TC_27298641_Lg2_02271_MAF40_952256_exon1" "chr5A" 95 20 1 0 31 50 18670622 18670641 3.8 32.8
"RosBREEDSNP_SNP_TC_27298641_Lg2_02271_MAF40_952256_exon1" "chr5A" 95 20 1 0 27 46 40002977 40002958 3.8 32.8
"RosBREEDSNP_SNP_TC_27298641_Lg2_02271_MAF40_952256_exon1" "chr8A" 95 20 1 0 31 50 17504309 17504290 3.8 32.8
"RosBREEDSNP_SNP_TC_27298641_Lg2_02271_MAF40_952256_exon1" "chr8A" 95 20 1 0 31 50 17517797 17517778 3.8 32.8
"RosBREEDSNP_SNP_TC_27298641_Lg2_02271_MAF40_952256_exon1" "chr8A" 95 20 1 0 31 50 17531285 17531266 3.8 32.8
"RosBREEDSNP_SNP_TC_27298641_Lg2_02271_MAF40_952256_exon1" "chr8A" 95 20 1 0 31 50 17542792 17542773 3.8 32.8
"RosBREEDSNP_SNP_TC_27298641_Lg2_02271_MAF40_952256_exon1" "chr8A" 100 17 0 0 27 43 5476306 5476322 3.8 31.9
"RosBREEDSNP_SNP_TC_27298641_Lg2_02271_MAF40_952256_exon1" "chr16A" 95 20 1 0 31 50 28850926 28850945 3.8 32.8
"RosBREEDSNP_SNP_TC_27298641_Lg2_02271_MAF40_952256_exon1" "chr3A" 90.909 22 2 0 24 45 23774591 23774612 3.8 31.9
"RosBREEDSNP_SNP_TC_27298641_Lg2_02271_MAF40_952256_exon1" "chr10A" 90.909 22 2 0 9 30 31249605 31249626 3.8 31.9
"RosBREEDSNP_SNP_TC_27298641_Lg2_02271_MAF40_952256_exon1" "chr13A" 100 17 0 0 4 20 36200559 36200575 3.8 31.9
"RosBREEDSNP_SNP_TC_27303643_Lg2_02271_MAF40_MDP0000305756_exon1" "chr2A" 100 50 0 0 1 50 28120063 28120014 4.65e-18 91.5
"RosBREEDSNP_SNP_TC_27303643_Lg2_02271_MAF40_MDP0000305756_exon1" "chr7A" 96 50 2 0 1 50 9019306 9019355 2.41e-15 82.4
"RosBREEDSNP_SNP_TC_27303643_Lg2_02271_MAF40_MDP0000305756_exon1" "chr7A" 82 50 9 0 1 50 15922362 15922411 1.42e-05 50.9
"RosBREEDSNP_SNP_TC_27303643_Lg2_02271_MAF40_MDP0000305756_exon1" "chr14A" 100 17 0 0 14 30 11065090 11065106 3.8 31.9
"RosBREEDSNP_SNP_TC_27303643_Lg2_02271_MAF40_MDP0000305756_exon1" "chr14A" 100 17 0 0 32 48 17717167 17717183 3.8 31.9
"RosBREEDSNP_SNP_TC_27303643_Lg2_02271_MAF40_MDP0000305756_exon1" "chr15A" 91.667 24 1 1 14 36 22987854 22987877 3.8 31.9
"RosBREEDSNP_SNP_TC_27303643_Lg2_02271_MAF40_MDP0000305756_exon1" "chr17A" 100 17 0 0 24 40 9307831 9307815 3.8 31.9
"RosBREEDSNP_SNP_TC_27745711_Lg3_00607_MAF20_1670076_exon1" "chr3A" 100 50 0 0 1 50 26220022 26220071 4.65e-18 91.5
"RosBREEDSNP_SNP_TC_27745711_Lg3_00607_MAF20_1670076_exon1" "chr3A" 100 21 0 0 1 21 26219942 26219962 0.026 39.2
"RosBREEDSNP_SNP_TC_27745711_Lg3_00607_MAF20_1670076_exon1" "chr3A" 100 17 0 0 27 43 6297989 6298005 3.8 31.9
"RosBREEDSNP_SNP_TC_27745711_Lg3_00607_MAF20_1670076_exon1" "chr3A" 90.909 22 2 0 10 31 9621281 9621260 3.8 31.9
"RosBREEDSNP_SNP_TC_27745711_Lg3_00607_MAF20_1670076_exon1" "chr3A" 100 17 0 0 28 44 13058444 13058428 3.8 31.9
"RosBREEDSNP_SNP_TC_27745711_Lg3_00607_MAF20_1670076_exon1" "chr9A" 86.667 30 4 0 21 50 20491712 20491741 0.09 37.4
"RosBREEDSNP_SNP_TC_27745711_Lg3_00607_MAF20_1670076_exon1" "chr9A" 84.375 32 4 1 17 48 16300441 16300411 3.8 32.8
"RosBREEDSNP_SNP_TC_27745711_Lg3_00607_MAF20_1670076_exon1" "chr1A" 95.455 22 1 0 24 45 25407823 25407802 0.31 36.5
"RosBREEDSNP_SNP_TC_27745711_Lg3_00607_MAF20_1670076_exon1" "chr1A" 82.353 34 6 0 12 45 24699789 24699822 0.31 35.6
"RosBREEDSNP_SNP_TC_27745711_Lg3_00607_MAF20_1670076_exon1" "chr1A" 84.211 38 2 3 7 44 12979909 12979876 3.8 32.8
"RosBREEDSNP_SNP_TC_27745711_Lg3_00607_MAF20_1670076_exon1" "chr1A" 88 25 3 0 23 47 25844030 25844006 3.8 32.8
"RosBREEDSNP_SNP_TC_27745711_Lg3_00607_MAF20_1670076_exon1" "chr5A" 87.879 33 2 2 15 46 43171706 43171737 0.31 35.6
"RosBREEDSNP_SNP_TC_27745711_Lg3_00607_MAF20_1670076_exon1" "chr5A" 83.871 31 1 1 24 50 34975824 34975794 1.1 33.7
"RosBREEDSNP_SNP_TC_27745711_Lg3_00607_MAF20_1670076_exon1" "chr5A" 88 25 3 0 21 45 36161139 36161115 3.8 32.8
"RosBREEDSNP_SNP_TC_27745711_Lg3_00607_MAF20_1670076_exon1" "chr5A" 100 17 0 0 32 48 37812505 37812489 3.8 31.9
"RosBREEDSNP_SNP_TC_27745711_Lg3_00607_MAF20_1670076_exon1" "chr10A" 83.871 31 5 0 16 46 28115411 28115441 1.1 34.6
"RosBREEDSNP_SNP_TC_27745711_Lg3_00607_MAF20_1670076_exon1" "chr10A" 100 17 0 0 28 44 32663951 32663967 3.8 31.9
"RosBREEDSNP_SNP_TC_27745711_Lg3_00607_MAF20_1670076_exon1" "chr10A" 100 17 0 0 28 44 32664757 32664773 3.8 31.9
"RosBREEDSNP_SNP_TC_27745711_Lg3_00607_MAF20_1670076_exon1" "chr10A" 91.667 24 1 1 24 47 33669796 33669774 3.8 31.9
"RosBREEDSNP_SNP_TC_27745711_Lg3_00607_MAF20_1670076_exon1" "chr10A" 100 17 0 0 18 34 39407009 39407025 3.8 31.9
"RosBREEDSNP_SNP_TC_27745711_Lg3_00607_MAF20_1670076_exon1" "chr14A" 82.857 35 4 1 10 44 5538000 5538032 1.1 34.6
"RosBREEDSNP_SNP_TC_27745711_Lg3_00607_MAF20_1670076_exon1" "chr14A" 91.304 23 2 0 24 46 18937393 18937415 1.1 33.7
"RosBREEDSNP_SNP_TC_27745711_Lg3_00607_MAF20_1670076_exon1" "chr14A" 100 18 0 0 31 48 22212383 22212366 1.1 33.7
"RosBREEDSNP_SNP_TC_27745711_Lg3_00607_MAF20_1670076_exon1" "chr14A" 85.714 28 4 0 23 50 25577566 25577539 1.1 33.7
"RosBREEDSNP_SNP_TC_27745711_Lg3_00607_MAF20_1670076_exon1" "chr14A" 90.909 22 2 0 24 45 29996433 29996412 3.8 31.9
"RosBREEDSNP_SNP_TC_27745711_Lg3_00607_MAF20_1670076_exon1" "chr15A" 83.871 31 5 0 14 44 13246316 13246286 1.1 34.6
"RosBREEDSNP_SNP_TC_27745711_Lg3_00607_MAF20_1670076_exon1" "chr15A" 91.304 23 2 0 28 50 28346472 28346494 1.1 33.7
"RosBREEDSNP_SNP_TC_27745711_Lg3_00607_MAF20_1670076_exon1" "chr15A" 88 25 3 0 5 29 12304418 12304394 3.8 32.8
"RosBREEDSNP_SNP_TC_27745711_Lg3_00607_MAF20_1670076_exon1" "chr15A" 95 20 1 0 7 26 48920332 48920313 3.8 32.8
"RosBREEDSNP_SNP_TC_27745711_Lg3_00607_MAF20_1670076_exon1" "chr6A" 84.375 32 3 1 13 44 1788731 1788702 1.1 33.7
"RosBREEDSNP_SNP_TC_27745711_Lg3_00607_MAF20_1670076_exon1" "chr6A" 91.304 23 2 0 22 44 26182677 26182699 1.1 33.7
"RosBREEDSNP_SNP_TC_27745711_Lg3_00607_MAF20_1670076_exon1" "chr6A" 85.185 27 4 0 15 41 18545968 18545942 3.8 31.9
"RosBREEDSNP_SNP_TC_27745711_Lg3_00607_MAF20_1670076_exon1" "chr7A" 100 18 0 0 23 40 955273 955256 1.1 33.7
"RosBREEDSNP_SNP_TC_27745711_Lg3_00607_MAF20_1670076_exon1" "chr7A" 88 25 3 0 26 50 4518064 4518088 3.8 32.8
"RosBREEDSNP_SNP_TC_27745711_Lg3_00607_MAF20_1670076_exon1" "chr7A" 83.333 30 5 0 21 50 11594578 11594549 3.8 32.8
"RosBREEDSNP_SNP_TC_27745711_Lg3_00607_MAF20_1670076_exon1" "chr12A" 100 18 0 0 27 44 13933268 13933285 1.1 33.7
"RosBREEDSNP_SNP_TC_27745711_Lg3_00607_MAF20_1670076_exon1" "chr12A" 100 17 0 0 28 44 8725818 8725834 3.8 31.9
"RosBREEDSNP_SNP_TC_27745711_Lg3_00607_MAF20_1670076_exon1" "chr12A" 85.185 27 4 0 23 49 29890581 29890555 3.8 31.9
"RosBREEDSNP_SNP_TC_27745711_Lg3_00607_MAF20_1670076_exon1" "chr17A" 100 18 0 0 28 45 8294812 8294829 1.1 33.7
"RosBREEDSNP_SNP_TC_27745711_Lg3_00607_MAF20_1670076_exon1" "chr17A" 100 17 0 0 25 41 5722717 5722701 3.8 31.9
"RosBREEDSNP_SNP_TC_27745711_Lg3_00607_MAF20_1670076_exon1" "chr17A" 85.185 27 4 0 23 49 19954020 19954046 3.8 31.9
"RosBREEDSNP_SNP_TC_27745711_Lg3_00607_MAF20_1670076_exon1" "chr17A" 90.909 22 2 0 24 45 21871791 21871770 3.8 31.9
"RosBREEDSNP_SNP_TC_27745711_Lg3_00607_MAF20_1670076_exon1" "chr2A" 83.333 30 5 0 19 48 3329920 3329949 3.8 32.8
"RosBREEDSNP_SNP_TC_27745711_Lg3_00607_MAF20_1670076_exon1" "chr2A" 85.185 27 4 0 23 49 30474707 30474681 3.8 31.9
"RosBREEDSNP_SNP_TC_27745711_Lg3_00607_MAF20_1670076_exon1" "chr4A" 88 25 3 0 21 45 11333893 11333917 3.8 32.8
"RosBREEDSNP_SNP_TC_27745711_Lg3_00607_MAF20_1670076_exon1" "chr4A" 90.909 22 2 0 7 28 15961909 15961888 3.8 31.9
"RosBREEDSNP_SNP_TC_27745711_Lg3_00607_MAF20_1670076_exon1" "chr8A" 88 25 3 0 12 36 25209961 25209937 3.8 32.8
"RosBREEDSNP_SNP_TC_27745711_Lg3_00607_MAF20_1670076_exon1" "chr8A" 100 17 0 0 25 41 30663378 30663394 3.8 31.9
"RosBREEDSNP_SNP_TC_27745711_Lg3_00607_MAF20_1670076_exon1" "chr16A" 88 25 3 0 25 49 13938379 13938355 3.8 32.8
"RosBREEDSNP_SNP_TC_27745711_Lg3_00607_MAF20_1670076_exon1" "chr16A" 91.667 24 0 1 28 49 28885530 28885507 3.8 32.8
"RosBREEDSNP_SNP_TC_27745711_Lg3_00607_MAF20_1670076_exon1" "chr16A" 100 17 0 0 11 27 18854075 18854091 3.8 31.9
"RosBREEDSNP_SNP_TC_27745711_Lg3_00607_MAF20_1670076_exon1" "chr11A" 90.909 22 2 0 23 44 13999224 13999245 3.8 31.9
"RosBREEDSNP_SNP_TC_27745711_Lg3_00607_MAF20_1670076_exon1" "chr11A" 100 17 0 0 29 45 30985137 30985153 3.8 31.9
"RosBREEDSNP_SNP_TC_27745711_Lg3_00607_MAF20_1670076_exon1" "chr11A" 100 17 0 0 21 37 34089472 34089488 3.8 31.9
"RosBREEDSNP_SNP_TC_29120475_Lg1_10005_MAF20_486377_exon2" "chr1A" 100 50 0 0 1 50 26464860 26464811 4.65e-18 91.5
"RosBREEDSNP_SNP_TC_29120475_Lg1_10005_MAF20_486377_exon2" "chr2A" 95.556 45 2 0 1 45 17420458 17420414 1.25e-12 73.4
"RosBREEDSNP_SNP_TC_29120475_Lg1_10005_MAF20_486377_exon2" "chr2A" 95.556 45 2 0 1 45 17422582 17422538 1.25e-12 73.4
"RosBREEDSNP_SNP_TC_29120475_Lg1_10005_MAF20_486377_exon2" "chr2A" 100 18 0 0 32 49 29317653 29317670 1.1 33.7
"RosBREEDSNP_SNP_TC_29120475_Lg1_10005_MAF20_486377_exon2" "chr9A" 95.556 45 2 0 1 45 7793610 7793654 1.25e-12 73.4
"RosBREEDSNP_SNP_TC_29120475_Lg1_10005_MAF20_486377_exon2" "chr9A" 95.556 45 2 0 1 45 7804807 7804851 1.25e-12 73.4
"RosBREEDSNP_SNP_TC_29120475_Lg1_10005_MAF20_486377_exon2" "chr9A" 100 19 0 0 31 49 13417981 13417963 0.31 35.6
"RosBREEDSNP_SNP_TC_29120475_Lg1_10005_MAF20_486377_exon2" "chr15A" 95.455 44 2 0 1 44 12004930 12004973 4.36e-12 71.6
"RosBREEDSNP_SNP_TC_29120475_Lg1_10005_MAF20_486377_exon2" "chr15A" 100 18 0 0 32 49 5730797 5730780 1.1 33.7
"RosBREEDSNP_SNP_TC_29120475_Lg1_10005_MAF20_486377_exon2" "chr15A" 100 18 0 0 32 49 27789194 27789211 1.1 33.7
"RosBREEDSNP_SNP_TC_29120475_Lg1_10005_MAF20_486377_exon2" "chr7A" 85.714 49 7 0 2 50 29360548 29360500 9.6e-08 58.1
"RosBREEDSNP_SNP_TC_29120475_Lg1_10005_MAF20_486377_exon2" "chr10A" 86.667 45 6 0 2 46 4759089 4759133 3.35e-07 55.4
"RosBREEDSNP_SNP_TC_29120475_Lg1_10005_MAF20_486377_exon2" "chr3A" 100 18 0 0 32 49 2327814 2327797 1.1 33.7
"RosBREEDSNP_SNP_TC_29120475_Lg1_10005_MAF20_486377_exon2" "chr3A" 100 17 0 0 33 49 2179538 2179522 3.8 31.9
"RosBREEDSNP_SNP_TC_29120475_Lg1_10005_MAF20_486377_exon2" "chr17A" 100 18 0 0 32 49 17016398 17016415 1.1 33.7
"RosBREEDSNP_SNP_TC_29120475_Lg1_10005_MAF20_486377_exon2" "chr11A" 100 17 0 0 33 49 35337755 35337771 3.8 31.9
"RosBREEDSNP_SNP_TC_29167924_Lg1_10005_MAF30_MDP0000175063_exon5" "chr1A" 100 50 0 0 1 50 26426792 26426743 4.65e-18 91.5
"RosBREEDSNP_SNP_TC_29167924_Lg1_10005_MAF30_MDP0000175063_exon5" "chr1A" 80.952 42 8 0 5 46 22685143 22685184 0.007 41
"RosBREEDSNP_SNP_TC_29167924_Lg1_10005_MAF30_MDP0000175063_exon5" "chr1A" 81.081 37 7 0 3 39 20027832 20027796 0.31 36.5
"RosBREEDSNP_SNP_TC_29167924_Lg1_10005_MAF30_MDP0000175063_exon5" "chr1A" 81.081 37 7 0 3 39 20038754 20038718 0.31 36.5
"RosBREEDSNP_SNP_TC_29167924_Lg1_10005_MAF30_MDP0000175063_exon5" "chr1A" 88 25 3 0 19 43 28231806 28231782 3.8 32.8
"RosBREEDSNP_SNP_TC_29167924_Lg1_10005_MAF30_MDP0000175063_exon5" "chr1A" 88 25 3 0 19 43 28237006 28236982 3.8 32.8
"RosBREEDSNP_SNP_TC_29167924_Lg1_10005_MAF30_MDP0000175063_exon5" "chr14A" 97.959 49 1 0 1 49 27351964 27351916 6.9e-16 85.1
"RosBREEDSNP_SNP_TC_29167924_Lg1_10005_MAF30_MDP0000175063_exon5" "chr2A" 93.182 44 3 0 1 44 36749190 36749233 1.85e-10 67.1
"RosBREEDSNP_SNP_TC_29167924_Lg1_10005_MAF30_MDP0000175063_exon5" "chr13A" 88.889 45 5 0 5 49 20937855 20937811 2.75e-08 59.9
"RosBREEDSNP_SNP_TC_29167924_Lg1_10005_MAF30_MDP0000175063_exon5" "chr13A" 95 20 1 0 18 37 8796035 8796016 3.8 32.8
"RosBREEDSNP_SNP_TC_29167924_Lg1_10005_MAF30_MDP0000175063_exon5" "chr3A" 86.364 44 6 0 1 44 29077374 29077331 1.17e-06 53.6
"RosBREEDSNP_SNP_TC_29167924_Lg1_10005_MAF30_MDP0000175063_exon5" "chr3A" 89.189 37 4 0 3 39 2806243 2806207 1.42e-05 50
"RosBREEDSNP_SNP_TC_29167924_Lg1_10005_MAF30_MDP0000175063_exon5" "chr3A" 81.818 44 8 0 1 44 37100040 37099997 0.000606 44.6
"RosBREEDSNP_SNP_TC_29167924_Lg1_10005_MAF30_MDP0000175063_exon5" "chr10A" 89.474 38 4 0 1 38 8364350 8364313 4.08e-06 51.8
"RosBREEDSNP_SNP_TC_29167924_Lg1_10005_MAF30_MDP0000175063_exon5" "chr10A" 90.909 22 2 0 4 25 10739565 10739586 3.8 31.9
"RosBREEDSNP_SNP_TC_29167924_Lg1_10005_MAF30_MDP0000175063_exon5" "chr15A" 85.714 35 5 0 5 39 45812091 45812125 0.007 41.9
"RosBREEDSNP_SNP_TC_29167924_Lg1_10005_MAF30_MDP0000175063_exon5" "chr12A" 83.784 37 6 0 3 39 3546567 3546531 0.007 41
"RosBREEDSNP_SNP_TC_29167924_Lg1_10005_MAF30_MDP0000175063_exon5" "chr9A" 89.655 29 2 1 1 28 31533632 31533604 0.31 36.5
"RosBREEDSNP_SNP_TC_29167924_Lg1_10005_MAF30_MDP0000175063_exon5" "chr6A" 79.487 39 8 0 1 39 27062054 27062016 0.31 35.6
"RosBREEDSNP_SNP_TC_29167924_Lg1_10005_MAF30_MDP0000175063_exon5" "chr6A" 95.238 21 1 0 6 26 7853680 7853660 1.1 34.6
"RosBREEDSNP_SNP_TC_29167924_Lg1_10005_MAF30_MDP0000175063_exon5" "chr7A" 88.462 26 3 0 19 44 30852745 30852720 1.1 34.6
"RosBREEDSNP_SNP_TC_29167924_Lg1_10005_MAF30_MDP0000175063_exon5" "chr7A" 88 25 3 0 19 43 30817747 30817723 3.8 32.8
"RosBREEDSNP_SNP_TC_29167924_Lg1_10005_MAF30_MDP0000175063_exon5" "chr7A" 88 25 3 0 19 43 30841960 30841936 3.8 32.8
"RosBREEDSNP_SNP_TC_29167924_Lg1_10005_MAF30_MDP0000175063_exon5" "chr5A" 89.655 29 0 2 20 48 34920514 34920539 1.1 33.7
"RosBREEDSNP_SNP_TC_29167924_Lg1_10005_MAF30_MDP0000175063_exon5" "chr5A" 95 20 1 0 5 24 31520181 31520200 3.8 32.8
"RosBREEDSNP_SNP_TC_29167924_Lg1_10005_MAF30_MDP0000175063_exon5" "chr5A" 76.744 43 2 2 6 48 38339052 38339086 3.8 31.9
"RosBREEDSNP_SNP_TC_29167924_Lg1_10005_MAF30_MDP0000175063_exon5" "chr5A" 76.744 43 2 2 6 48 38352490 38352524 3.8 31.9
"RosBREEDSNP_SNP_TC_29167924_Lg1_10005_MAF30_MDP0000175063_exon5" "chr4A" 90.909 22 2 0 3 24 24277264 24277285 3.8 31.9
"RosBREEDSNP_SNP_TC_29875324_Lg3_01604_MAF50_213139_exon2" "chr3A" 100 50 0 0 1 50 28800756 28800805 4.65e-18 91.5
"RosBREEDSNP_SNP_TC_29875324_Lg3_01604_MAF50_213139_exon2" "chr11A" 88 50 6 0 1 50 33288126 33288175 6.47e-10 64.4
"RosBREEDSNP_SNP_TC_29875324_Lg3_01604_MAF50_213139_exon2" "chr8A" 95.455 22 1 0 4 25 3584185 3584164 0.31 36.5
"RosBREEDSNP_SNP_TC_29875324_Lg3_01604_MAF50_213139_exon2" "chr8A" 95.455 22 1 0 4 25 3594031 3594010 0.31 36.5
"RosBREEDSNP_SNP_TC_29875324_Lg3_01604_MAF50_213139_exon2" "chr8A" 95.455 22 1 0 4 25 3616540 3616519 0.31 36.5
"RosBREEDSNP_SNP_TC_29875324_Lg3_01604_MAF50_213139_exon2" "chr8A" 95.455 22 1 0 4 25 3627806 3627785 0.31 36.5
"RosBREEDSNP_SNP_TC_29875324_Lg3_01604_MAF50_213139_exon2" "chr8A" 95.455 22 1 0 4 25 3635260 3635239 0.31 36.5
"RosBREEDSNP_SNP_TC_29875324_Lg3_01604_MAF50_213139_exon2" "chr15A" 88 25 3 0 5 29 46887893 46887869 3.8 32.8
"RosBREEDSNP_SNP_TC_29875324_Lg3_01604_MAF50_213139_exon2" "chr5A" 85.185 27 4 0 15 41 16030068 16030094 3.8 31.9
"RosBREEDSNP_SNP_TC_3094248_Lg1_02894_MAF50_285661_exon1" "chr1A" 100 50 0 0 1 50 3608367 3608416 4.65e-18 91.5
"RosBREEDSNP_SNP_TC_3094248_Lg1_02894_MAF50_285661_exon1" "chr1A" 88.889 27 3 0 8 34 21238373 21238399 0.31 36.5
"RosBREEDSNP_SNP_TC_3094248_Lg1_02894_MAF50_285661_exon1" "chr5A" 87.5 32 4 0 1 32 6026237 6026268 0.007 41
"RosBREEDSNP_SNP_TC_3094248_Lg1_02894_MAF50_285661_exon1" "chr5A" 84.375 32 5 0 1 32 5985857 5985888 0.31 36.5
"RosBREEDSNP_SNP_TC_3094248_Lg1_02894_MAF50_285661_exon1" "chr5A" 84.375 32 5 0 1 32 6082885 6082916 0.31 36.5
"RosBREEDSNP_SNP_TC_3094248_Lg1_02894_MAF50_285661_exon1" "chr5A" 82.857 35 3 1 19 50 37349275 37349241 0.31 35.6
"RosBREEDSNP_SNP_TC_3094248_Lg1_02894_MAF50_285661_exon1" "chr5A" 86.207 29 4 0 5 33 38778793 38778765 0.31 35.6
"RosBREEDSNP_SNP_TC_3094248_Lg1_02894_MAF50_285661_exon1" "chr5A" 85.185 27 4 0 6 32 14182553 14182579 3.8 31.9
"RosBREEDSNP_SNP_TC_3094248_Lg1_02894_MAF50_285661_exon1" "chr5A" 100 17 0 0 1 17 37418265 37418281 3.8 31.9
"RosBREEDSNP_SNP_TC_3094248_Lg1_02894_MAF50_285661_exon1" "chr5A" 86.207 29 3 1 6 34 41601863 41601836 3.8 31.9
"RosBREEDSNP_SNP_TC_3094248_Lg1_02894_MAF50_285661_exon1" "chr16A" 89.655 29 3 0 2 30 11063480 11063508 0.026 40.1
"RosBREEDSNP_SNP_TC_3094248_Lg1_02894_MAF50_285661_exon1" "chr16A" 88.462 26 3 0 1 26 12022771 12022746 1.1 34.6
"RosBREEDSNP_SNP_TC_3094248_Lg1_02894_MAF50_285661_exon1" "chr16A" 88.462 26 3 0 1 26 32472535 32472560 1.1 34.6
"RosBREEDSNP_SNP_TC_3094248_Lg1_02894_MAF50_285661_exon1" "chr16A" 100 18 0 0 9 26 339637 339620 1.1 33.7
"RosBREEDSNP_SNP_TC_3094248_Lg1_02894_MAF50_285661_exon1" "chr16A" 100 17 0 0 1 17 1267804 1267820 3.8 31.9
"RosBREEDSNP_SNP_TC_3094248_Lg1_02894_MAF50_285661_exon1" "chr16A" 100 17 0 0 32 48 24273820 24273836 3.8 31.9
"RosBREEDSNP_SNP_TC_3094248_Lg1_02894_MAF50_285661_exon1" "chr16A" 85.185 27 4 0 6 32 35995649 35995623 3.8 31.9
"RosBREEDSNP_SNP_TC_3094248_Lg1_02894_MAF50_285661_exon1" "chr16A" 85.185 27 4 0 6 32 36009069 36009043 3.8 31.9
"RosBREEDSNP_SNP_TC_3094248_Lg1_02894_MAF50_285661_exon1" "chr15A" 92.308 26 2 0 5 30 3166542 3166517 0.026 39.2
"RosBREEDSNP_SNP_TC_3094248_Lg1_02894_MAF50_285661_exon1" "chr15A" 95.455 22 1 0 5 26 3140847 3140826 0.31 36.5
"RosBREEDSNP_SNP_TC_3094248_Lg1_02894_MAF50_285661_exon1" "chr15A" 84.375 32 5 0 1 32 11874074 11874105 0.31 36.5
"RosBREEDSNP_SNP_TC_3094248_Lg1_02894_MAF50_285661_exon1" "chr15A" 100 19 0 0 8 26 732083 732101 0.31 35.6
"RosBREEDSNP_SNP_TC_3094248_Lg1_02894_MAF50_285661_exon1" "chr15A" 100 19 0 0 8 26 741362 741380 0.31 35.6
"RosBREEDSNP_SNP_TC_3094248_Lg1_02894_MAF50_285661_exon1" "chr15A" 91.667 24 2 0 9 32 20834080 20834057 0.31 35.6
"RosBREEDSNP_SNP_TC_3094248_Lg1_02894_MAF50_285661_exon1" "chr15A" 91.667 24 2 0 9 32 20847530 20847507 0.31 35.6
"RosBREEDSNP_SNP_TC_3094248_Lg1_02894_MAF50_285661_exon1" "chr15A" 81.579 38 6 1 8 44 37668434 37668471 1.1 34.6
"RosBREEDSNP_SNP_TC_3094248_Lg1_02894_MAF50_285661_exon1" "chr15A" 95 20 1 0 6 25 2129200 2129219 3.8 32.8
"RosBREEDSNP_SNP_TC_3094248_Lg1_02894_MAF50_285661_exon1" "chr15A" 95 20 1 0 6 25 2140737 2140756 3.8 32.8
"RosBREEDSNP_SNP_TC_3094248_Lg1_02894_MAF50_285661_exon1" "chr15A" 88 25 3 0 5 29 28181277 28181253 3.8 32.8
"RosBREEDSNP_SNP_TC_3094248_Lg1_02894_MAF50_285661_exon1" "chr15A" 95 20 1 0 2 21 39111899 39111918 3.8 32.8
"RosBREEDSNP_SNP_TC_3094248_Lg1_02894_MAF50_285661_exon1" "chr15A" 85.185 27 4 0 6 32 8003606 8003580 3.8 31.9
"RosBREEDSNP_SNP_TC_3094248_Lg1_02894_MAF50_285661_exon1" "chr15A" 90.909 22 2 0 5 26 11032309 11032330 3.8 31.9
"RosBREEDSNP_SNP_TC_3094248_Lg1_02894_MAF50_285661_exon1" "chr15A" 81.25 32 6 0 1 32 30528055 30528086 3.8 31.9
"RosBREEDSNP_SNP_TC_3094248_Lg1_02894_MAF50_285661_exon1" "chr15A" 85.185 27 4 0 5 31 36573214 36573240 3.8 31.9
"RosBREEDSNP_SNP_TC_3094248_Lg1_02894_MAF50_285661_exon1" "chr15A" 85.185 27 4 0 5 31 36664173 36664199 3.8 31.9
"RosBREEDSNP_SNP_TC_3094248_Lg1_02894_MAF50_285661_exon1" "chr6A" 86.667 30 4 0 1 30 26066033 26066004 0.09 37.4
"RosBREEDSNP_SNP_TC_3094248_Lg1_02894_MAF50_285661_exon1" "chr6A" 86.207 29 4 0 1 29 5072410 5072438 0.31 35.6
"RosBREEDSNP_SNP_TC_3094248_Lg1_02894_MAF50_285661_exon1" "chr9A" 92 25 2 0 8 32 12865106 12865082 0.09 37.4
"RosBREEDSNP_SNP_TC_3094248_Lg1_02894_MAF50_285661_exon1" "chr9A" 90.909 22 2 0 5 26 7964373 7964394 3.8 31.9
"RosBREEDSNP_SNP_TC_3094248_Lg1_02894_MAF50_285661_exon1" "chr9A" 90.909 22 2 0 5 26 12996215 12996236 3.8 31.9
"RosBREEDSNP_SNP_TC_3094248_Lg1_02894_MAF50_285661_exon1" "chr12A" 95.455 22 1 0 5 26 15878438 15878417 0.31 36.5
"RosBREEDSNP_SNP_TC_3094248_Lg1_02894_MAF50_285661_exon1" "chr12A" 86.207 29 4 0 1 29 713962 713990 0.31 35.6
"RosBREEDSNP_SNP_TC_3094248_Lg1_02894_MAF50_285661_exon1" "chr12A" 84.375 32 4 1 2 33 8376501 8376471 3.8 32.8
"RosBREEDSNP_SNP_TC_3094248_Lg1_02894_MAF50_285661_exon1" "chr12A" 84.375 32 4 1 2 33 8378299 8378269 3.8 32.8
"RosBREEDSNP_SNP_TC_3094248_Lg1_02894_MAF50_285661_exon1" "chr12A" 84.375 32 4 1 2 33 8379661 8379631 3.8 32.8
"RosBREEDSNP_SNP_TC_3094248_Lg1_02894_MAF50_285661_exon1" "chr12A" 95 20 1 0 15 34 15063579 15063560 3.8 32.8
"RosBREEDSNP_SNP_TC_3094248_Lg1_02894_MAF50_285661_exon1" "chr12A" 90.909 22 2 0 18 39 6922557 6922536 3.8 31.9
"RosBREEDSNP_SNP_TC_3094248_Lg1_02894_MAF50_285661_exon1" "chr12A" 81.25 32 6 0 2 33 8384653 8384622 3.8 31.9
"RosBREEDSNP_SNP_TC_3094248_Lg1_02894_MAF50_285661_exon1" "chr14A" 86.207 29 4 0 1 29 21204797 21204769 0.31 35.6
"RosBREEDSNP_SNP_TC_3094248_Lg1_02894_MAF50_285661_exon1" "chr17A" 89.286 28 1 1 6 33 20918742 20918767 0.31 35.6
"RosBREEDSNP_SNP_TC_3094248_Lg1_02894_MAF50_285661_exon1" "chr17A" 88.462 26 3 0 1 26 18512554 18512529 1.1 34.6
"RosBREEDSNP_SNP_TC_3094248_Lg1_02894_MAF50_285661_exon1" "chr17A" 80 40 2 2 5 40 9653094 9653057 1.1 33.7
"RosBREEDSNP_SNP_TC_3094248_Lg1_02894_MAF50_285661_exon1" "chr17A" 95 20 1 0 6 25 10570465 10570484 3.8 32.8
"RosBREEDSNP_SNP_TC_3094248_Lg1_02894_MAF50_285661_exon1" "chr17A" 88 25 3 0 1 25 15423236 15423260 3.8 32.8
"RosBREEDSNP_SNP_TC_3094248_Lg1_02894_MAF50_285661_exon1" "chr17A" 81.081 37 6 1 2 38 18964403 18964438 3.8 32.8
"RosBREEDSNP_SNP_TC_3094248_Lg1_02894_MAF50_285661_exon1" "chr17A" 90.909 22 2 0 5 26 2803160 2803139 3.8 31.9
"RosBREEDSNP_SNP_TC_3094248_Lg1_02894_MAF50_285661_exon1" "chr17A" 90.909 22 2 0 5 26 2813927 2813906 3.8 31.9
"RosBREEDSNP_SNP_TC_3094248_Lg1_02894_MAF50_285661_exon1" "chr17A" 90.909 22 2 0 5 26 7421775 7421796 3.8 31.9
"RosBREEDSNP_SNP_TC_3094248_Lg1_02894_MAF50_285661_exon1" "chr17A" 90.909 22 2 0 1 22 12077576 12077597 3.8 31.9
"RosBREEDSNP_SNP_TC_3094248_Lg1_02894_MAF50_285661_exon1" "chr17A" 90.909 22 2 0 7 28 28987422 28987401 3.8 31.9
"RosBREEDSNP_SNP_TC_3094248_Lg1_02894_MAF50_285661_exon1" "chr7A" 95.238 21 1 0 5 25 20173298 20173278 1.1 34.6
"RosBREEDSNP_SNP_TC_3094248_Lg1_02894_MAF50_285661_exon1" "chr7A" 91.304 23 2 0 1 23 11604046 11604068 1.1 33.7
"RosBREEDSNP_SNP_TC_3094248_Lg1_02894_MAF50_285661_exon1" "chr7A" 95.455 22 0 1 5 25 2221675 2221654 3.8 32.8
"RosBREEDSNP_SNP_TC_3094248_Lg1_02894_MAF50_285661_exon1" "chr7A" 88 25 3 0 5 29 8044434 8044410 3.8 32.8
"RosBREEDSNP_SNP_TC_3094248_Lg1_02894_MAF50_285661_exon1" "chr7A" 88.889 27 2 1 6 32 8854762 8854737 3.8 32.8
"RosBREEDSNP_SNP_TC_3094248_Lg1_02894_MAF50_285661_exon1" "chr7A" 95 20 1 0 19 38 12363099 12363118 3.8 32.8
"RosBREEDSNP_SNP_TC_3094248_Lg1_02894_MAF50_285661_exon1" "chr7A" 90.909 22 2 0 5 26 2221242 2221221 3.8 31.9
"RosBREEDSNP_SNP_TC_3094248_Lg1_02894_MAF50_285661_exon1" "chr7A" 100 17 0 0 4 20 22720557 22720573 3.8 31.9
"RosBREEDSNP_SNP_TC_3094248_Lg1_02894_MAF50_285661_exon1" "chr10A" 83.871 31 5 0 1 31 115745 115715 1.1 34.6
"RosBREEDSNP_SNP_TC_3094248_Lg1_02894_MAF50_285661_exon1" "chr10A" 83.871 31 5 0 1 31 157615 157585 1.1 34.6
"RosBREEDSNP_SNP_TC_3094248_Lg1_02894_MAF50_285661_exon1" "chr10A" 84.375 32 4 1 5 36 5637766 5637796 3.8 32.8
"RosBREEDSNP_SNP_TC_3094248_Lg1_02894_MAF50_285661_exon1" "chr10A" 95 20 1 0 15 34 24977483 24977502 3.8 32.8
"RosBREEDSNP_SNP_TC_3094248_Lg1_02894_MAF50_285661_exon1" "chr10A" 100 17 0 0 16 32 33943850 33943834 3.8 31.9
"RosBREEDSNP_SNP_TC_3094248_Lg1_02894_MAF50_285661_exon1" "chr11A" 85.714 35 3 2 2 34 11212016 11212050 1.1 34.6
"RosBREEDSNP_SNP_TC_3094248_Lg1_02894_MAF50_285661_exon1" "chr11A" 91.304 23 2 0 1 23 16955466 16955488 1.1 33.7
"RosBREEDSNP_SNP_TC_3094248_Lg1_02894_MAF50_285661_exon1" "chr11A" 95 20 1 0 9 28 4192128 4192147 3.8 32.8
"RosBREEDSNP_SNP_TC_3094248_Lg1_02894_MAF50_285661_exon1" "chr11A" 95 20 1 0 15 34 10332184 10332165 3.8 32.8
"RosBREEDSNP_SNP_TC_3094248_Lg1_02894_MAF50_285661_exon1" "chr11A" 95 20 1 0 15 34 10344090 10344071 3.8 32.8
"RosBREEDSNP_SNP_TC_3094248_Lg1_02894_MAF50_285661_exon1" "chr3A" 83.784 37 4 2 4 40 1928480 1928514 1.1 33.7
"RosBREEDSNP_SNP_TC_3094248_Lg1_02894_MAF50_285661_exon1" "chr3A" 95 20 1 0 7 26 4564963 4564982 3.8 32.8
"RosBREEDSNP_SNP_TC_3094248_Lg1_02894_MAF50_285661_exon1" "chr3A" 95 20 1 0 7 26 12999766 12999747 3.8 32.8
"RosBREEDSNP_SNP_TC_3094248_Lg1_02894_MAF50_285661_exon1" "chr3A" 100 17 0 0 20 36 5474489 5474505 3.8 31.9
"RosBREEDSNP_SNP_TC_3094248_Lg1_02894_MAF50_285661_exon1" "chr3A" 85.185 27 4 0 3 29 33743904 33743878 3.8 31.9
"RosBREEDSNP_SNP_TC_3094248_Lg1_02894_MAF50_285661_exon1" "chr13A" 100 18 0 0 21 38 4412647 4412630 1.1 33.7
"RosBREEDSNP_SNP_TC_3094248_Lg1_02894_MAF50_285661_exon1" "chr13A" 84.375 32 4 1 2 32 64305 64336 3.8 32.8
"RosBREEDSNP_SNP_TC_3094248_Lg1_02894_MAF50_285661_exon1" "chr13A" 88.889 27 2 1 6 32 3376996 3377021 3.8 32.8
"RosBREEDSNP_SNP_TC_3094248_Lg1_02894_MAF50_285661_exon1" "chr13A" 95 20 1 0 7 26 4079735 4079716 3.8 32.8
"RosBREEDSNP_SNP_TC_3094248_Lg1_02894_MAF50_285661_exon1" "chr13A" 90.909 22 2 0 5 26 6346055 6346034 3.8 31.9
"RosBREEDSNP_SNP_TC_3094248_Lg1_02894_MAF50_285661_exon1" "chr13A" 90.909 22 2 0 5 26 38210549 38210570 3.8 31.9
"RosBREEDSNP_SNP_TC_3094248_Lg1_02894_MAF50_285661_exon1" "chr2A" 88 25 3 0 5 29 13976851 13976875 3.8 32.8
"RosBREEDSNP_SNP_TC_3094248_Lg1_02894_MAF50_285661_exon1" "chr2A" 86.207 29 2 1 4 30 27467899 27467871 3.8 32.8
"RosBREEDSNP_SNP_TC_3094248_Lg1_02894_MAF50_285661_exon1" "chr2A" 90.909 22 2 0 12 33 8174919 8174898 3.8 31.9
"RosBREEDSNP_SNP_TC_3094248_Lg1_02894_MAF50_285661_exon1" "chr2A" 82.353 34 5 1 15 48 10587556 10587524 3.8 31.9
"RosBREEDSNP_SNP_TC_3094248_Lg1_02894_MAF50_285661_exon1" "chr2A" 82.353 34 5 1 15 48 10597665 10597633 3.8 31.9
"RosBREEDSNP_SNP_TC_3094248_Lg1_02894_MAF50_285661_exon1" "chr2A" 86.207 29 3 1 8 36 35526286 35526313 3.8 31.9
"RosBREEDSNP_SNP_TC_3094248_Lg1_02894_MAF50_285661_exon1" "chr2A" 85.185 27 4 0 20 46 36878579 36878553 3.8 31.9
"RosBREEDSNP_SNP_TC_3094248_Lg1_02894_MAF50_285661_exon1" "chr4A" 95 20 1 0 15 34 8166447 8166428 3.8 32.8
"RosBREEDSNP_SNP_TC_3094248_Lg1_02894_MAF50_285661_exon1" "chr4A" 86.207 29 3 1 8 36 439521 439548 3.8 31.9
"RosBREEDSNP_SNP_TC_3094248_Lg1_02894_MAF50_285661_exon1" "chr4A" 87.097 31 2 2 1 31 10812421 10812393 3.8 31.9
"RosBREEDSNP_SNP_TC_3094248_Lg1_02894_MAF50_285661_exon1" "chr4A" 90.909 22 2 0 4 25 19099976 19099955 3.8 31.9
"RosBREEDSNP_SNP_TC_3094248_Lg1_02894_MAF50_285661_exon1" "chr8A" 88 25 3 0 6 30 6105282 6105258 3.8 32.8
"RosBREEDSNP_SNP_TC_3094248_Lg1_02894_MAF50_285661_exon1" "chr8A" 95 20 1 0 19 38 21583935 21583916 3.8 32.8
"RosBREEDSNP_SNP_TC_3094248_Lg1_02894_MAF50_285661_exon1" "chr8A" 90.909 22 2 0 5 26 12075982 12076003 3.8 31.9
"RosBREEDSNP_SNP_TC_31666614_Lg1_00583_MAF20_MDP0000628862_exon1" "chr1A" 100 50 0 0 1 50 28407853 28407902 4.65e-18 91.5
"RosBREEDSNP_SNP_TC_31666614_Lg1_00583_MAF20_MDP0000628862_exon1" "chr1A" 84 50 8 0 1 50 20819155 20819204 3.35e-07 55.4
"RosBREEDSNP_SNP_TC_31666614_Lg1_00583_MAF20_MDP0000628862_exon1" "chr1A" 85.106 47 7 0 4 50 2315820 2315774 1.17e-06 54.5
"RosBREEDSNP_SNP_TC_31666614_Lg1_00583_MAF20_MDP0000628862_exon1" "chr1A" 87.805 41 5 0 2 42 4477048 4477088 4.08e-06 52.7
"RosBREEDSNP_SNP_TC_31666614_Lg1_00583_MAF20_MDP0000628862_exon1" "chr1A" 77.551 49 11 0 2 50 18312968 18313016 0.026 40.1
"RosBREEDSNP_SNP_TC_31666614_Lg1_00583_MAF20_MDP0000628862_exon1" "chr1A" 84.375 32 5 0 4 35 16150168 16150199 0.31 36.5
"RosBREEDSNP_SNP_TC_31666614_Lg1_00583_MAF20_MDP0000628862_exon1" "chr1A" 81.818 33 6 0 4 36 21051076 21051108 1.1 33.7
"RosBREEDSNP_SNP_TC_31666614_Lg1_00583_MAF20_MDP0000628862_exon1" "chr1A" 95 20 1 0 31 50 6043738 6043719 3.8 32.8
"RosBREEDSNP_SNP_TC_31666614_Lg1_00583_MAF20_MDP0000628862_exon1" "chr1A" 95 20 1 0 31 50 9308767 9308786 3.8 32.8
"RosBREEDSNP_SNP_TC_31666614_Lg1_00583_MAF20_MDP0000628862_exon1" "chr1A" 95 20 1 0 31 50 9651986 9652005 3.8 32.8
"RosBREEDSNP_SNP_TC_31666614_Lg1_00583_MAF20_MDP0000628862_exon1" "chr1A" 95 20 1 0 31 50 9659788 9659807 3.8 32.8
"RosBREEDSNP_SNP_TC_31666614_Lg1_00583_MAF20_MDP0000628862_exon1" "chr1A" 95 20 1 0 31 50 9721205 9721224 3.8 32.8
"RosBREEDSNP_SNP_TC_31666614_Lg1_00583_MAF20_MDP0000628862_exon1" "chr3A" 97.917 48 1 0 1 48 1712917 1712870 2.41e-15 83.3
"RosBREEDSNP_SNP_TC_31666614_Lg1_00583_MAF20_MDP0000628862_exon1" "chr3A" 96 50 2 0 1 50 30638795 30638844 2.41e-15 82.4
"RosBREEDSNP_SNP_TC_31666614_Lg1_00583_MAF20_MDP0000628862_exon1" "chr3A" 94 50 3 0 1 50 36492406 36492455 1.02e-13 77.9
"RosBREEDSNP_SNP_TC_31666614_Lg1_00583_MAF20_MDP0000628862_exon1" "chr3A" 86 50 7 0 1 50 27981004 27981053 2.75e-08 59.9
"RosBREEDSNP_SNP_TC_31666614_Lg1_00583_MAF20_MDP0000628862_exon1" "chr3A" 84 50 8 0 1 50 27074928 27074977 3.35e-07 55.4
"RosBREEDSNP_SNP_TC_31666614_Lg1_00583_MAF20_MDP0000628862_exon1" "chr3A" 85.106 47 7 0 4 50 32511120 32511074 1.17e-06 54.5
"RosBREEDSNP_SNP_TC_31666614_Lg1_00583_MAF20_MDP0000628862_exon1" "chr3A" 80 50 10 0 1 50 16318189 16318140 0.000174 46.4
"RosBREEDSNP_SNP_TC_31666614_Lg1_00583_MAF20_MDP0000628862_exon1" "chr3A" 80 50 10 0 1 50 29274268 29274219 0.000174 46.4
"RosBREEDSNP_SNP_TC_31666614_Lg1_00583_MAF20_MDP0000628862_exon1" "chr3A" 84.615 39 6 0 4 42 31713287 31713249 0.000606 44.6
"RosBREEDSNP_SNP_TC_31666614_Lg1_00583_MAF20_MDP0000628862_exon1" "chr3A" 78 50 11 0 1 50 25705953 25706002 0.007 41.9
"RosBREEDSNP_SNP_TC_31666614_Lg1_00583_MAF20_MDP0000628862_exon1" "chr3A" 78 50 11 0 1 50 25717143 25717192 0.007 41.9
"RosBREEDSNP_SNP_TC_31666614_Lg1_00583_MAF20_MDP0000628862_exon1" "chr3A" 81.081 37 7 0 14 50 37765535 37765499 0.31 36.5
"RosBREEDSNP_SNP_TC_31666614_Lg1_00583_MAF20_MDP0000628862_exon1" "chr3A" 78.049 41 9 0 4 44 30434252 30434212 1.1 34.6
"RosBREEDSNP_SNP_TC_31666614_Lg1_00583_MAF20_MDP0000628862_exon1" "chr3A" 95 20 1 0 31 50 19048169 19048188 3.8 32.8
"RosBREEDSNP_SNP_TC_31666614_Lg1_00583_MAF20_MDP0000628862_exon1" "chr5A" 97.917 48 1 0 1 48 26871733 26871780 2.41e-15 83.3
"RosBREEDSNP_SNP_TC_31666614_Lg1_00583_MAF20_MDP0000628862_exon1" "chr5A" 89.362 47 5 0 4 50 10995730 10995684 2.26e-09 63.5
"RosBREEDSNP_SNP_TC_31666614_Lg1_00583_MAF20_MDP0000628862_exon1" "chr5A" 89.362 47 5 0 4 50 34600033 34599987 2.26e-09 63.5
"RosBREEDSNP_SNP_TC_31666614_Lg1_00583_MAF20_MDP0000628862_exon1" "chr5A" 86 50 7 0 1 50 43101631 43101582 2.75e-08 59.9
"RosBREEDSNP_SNP_TC_31666614_Lg1_00583_MAF20_MDP0000628862_exon1" "chr5A" 84 50 8 0 1 50 460505 460456 3.35e-07 55.4
"RosBREEDSNP_SNP_TC_31666614_Lg1_00583_MAF20_MDP0000628862_exon1" "chr5A" 84 50 8 0 1 50 11252769 11252720 3.35e-07 55.4
"RosBREEDSNP_SNP_TC_31666614_Lg1_00583_MAF20_MDP0000628862_exon1" "chr5A" 84 50 8 0 1 50 13337885 13337836 3.35e-07 55.4
"RosBREEDSNP_SNP_TC_31666614_Lg1_00583_MAF20_MDP0000628862_exon1" "chr5A" 85.106 47 7 0 4 50 41063406 41063452 1.17e-06 54.5
"RosBREEDSNP_SNP_TC_31666614_Lg1_00583_MAF20_MDP0000628862_exon1" "chr5A" 82 50 9 0 1 50 1629580 1629531 1.42e-05 50.9
"RosBREEDSNP_SNP_TC_31666614_Lg1_00583_MAF20_MDP0000628862_exon1" "chr5A" 85.366 41 6 0 4 44 42585129 42585169 4.97e-05 48.2
"RosBREEDSNP_SNP_TC_31666614_Lg1_00583_MAF20_MDP0000628862_exon1" "chr5A" 83.721 43 7 0 2 44 12506495 12506537 0.000174 47.3
"RosBREEDSNP_SNP_TC_31666614_Lg1_00583_MAF20_MDP0000628862_exon1" "chr5A" 82.927 41 7 0 4 44 42580466 42580506 0.002 43.7
"RosBREEDSNP_SNP_TC_31666614_Lg1_00583_MAF20_MDP0000628862_exon1" "chr5A" 82.5 40 7 0 11 50 26483931 26483892 0.007 41.9
"RosBREEDSNP_SNP_TC_31666614_Lg1_00583_MAF20_MDP0000628862_exon1" "chr5A" 78.723 47 9 1 4 50 34583085 34583040 0.09 37.4
"RosBREEDSNP_SNP_TC_31666614_Lg1_00583_MAF20_MDP0000628862_exon1" "chr5A" 81.081 37 7 0 8 44 18183487 18183451 0.31 36.5
"RosBREEDSNP_SNP_TC_31666614_Lg1_00583_MAF20_MDP0000628862_exon1" "chr5A" 77.273 44 10 0 1 44 25671683 25671726 0.31 35.6
"RosBREEDSNP_SNP_TC_31666614_Lg1_00583_MAF20_MDP0000628862_exon1" "chr5A" 77.273 44 10 0 1 44 25684047 25684090 0.31 35.6
"RosBREEDSNP_SNP_TC_31666614_Lg1_00583_MAF20_MDP0000628862_exon1" "chr5A" 95 20 1 0 31 50 3971574 3971555 3.8 32.8
"RosBREEDSNP_SNP_TC_31666614_Lg1_00583_MAF20_MDP0000628862_exon1" "chr5A" 95 20 1 0 31 50 14644406 14644425 3.8 32.8
"RosBREEDSNP_SNP_TC_31666614_Lg1_00583_MAF20_MDP0000628862_exon1" "chr5A" 95 20 1 0 31 50 19656143 19656162 3.8 32.8
"RosBREEDSNP_SNP_TC_31666614_Lg1_00583_MAF20_MDP0000628862_exon1" "chr5A" 95 20 1 0 11 30 29150728 29150747 3.8 32.8
"RosBREEDSNP_SNP_TC_31666614_Lg1_00583_MAF20_MDP0000628862_exon1" "chr5A" 74.468 47 12 0 4 50 16610113 16610067 3.8 31.9
"RosBREEDSNP_SNP_TC_31666614_Lg1_00583_MAF20_MDP0000628862_exon1" "chr7A" 97.917 48 1 0 1 48 10806955 10807002 2.41e-15 83.3
"RosBREEDSNP_SNP_TC_31666614_Lg1_00583_MAF20_MDP0000628862_exon1" "chr7A" 85.714 42 6 0 1 42 29121358 29121317 1.42e-05 50
"RosBREEDSNP_SNP_TC_31666614_Lg1_00583_MAF20_MDP0000628862_exon1" "chr7A" 83.721 43 7 0 2 44 8204765 8204723 0.000174 47.3
"RosBREEDSNP_SNP_TC_31666614_Lg1_00583_MAF20_MDP0000628862_exon1" "chr7A" 82.927 41 7 0 4 44 4182693 4182653 0.002 43.7
"RosBREEDSNP_SNP_TC_31666614_Lg1_00583_MAF20_MDP0000628862_exon1" "chr7A" 82.5 40 7 0 11 50 11457217 11457178 0.007 41.9
"RosBREEDSNP_SNP_TC_31666614_Lg1_00583_MAF20_MDP0000628862_exon1" "chr7A" 81.818 33 6 0 4 36 471079 471047 1.1 33.7
"RosBREEDSNP_SNP_TC_31666614_Lg1_00583_MAF20_MDP0000628862_exon1" "chr7A" 95 20 1 0 31 50 14759247 14759228 3.8 32.8
"RosBREEDSNP_SNP_TC_31666614_Lg1_00583_MAF20_MDP0000628862_exon1" "chr10A" 97.917 48 1 0 1 48 12841237 12841284 2.41e-15 83.3
"RosBREEDSNP_SNP_TC_31666614_Lg1_00583_MAF20_MDP0000628862_exon1" "chr10A" 86.364 44 6 0 1 44 4752272 4752229 1.17e-06 53.6
"RosBREEDSNP_SNP_TC_31666614_Lg1_00583_MAF20_MDP0000628862_exon1" "chr10A" 82 50 9 0 1 50 24643335 24643286 1.42e-05 50.9
"RosBREEDSNP_SNP_TC_31666614_Lg1_00583_MAF20_MDP0000628862_exon1" "chr10A" 82 50 9 0 1 50 30864563 30864612 1.42e-05 50.9
"RosBREEDSNP_SNP_TC_31666614_Lg1_00583_MAF20_MDP0000628862_exon1" "chr10A" 82 50 9 0 1 50 30886901 30886950 1.42e-05 50.9
"RosBREEDSNP_SNP_TC_31666614_Lg1_00583_MAF20_MDP0000628862_exon1" "chr10A" 82 50 9 0 1 50 30913478 30913527 1.42e-05 50.9
"RosBREEDSNP_SNP_TC_31666614_Lg1_00583_MAF20_MDP0000628862_exon1" "chr10A" 85.366 41 6 0 4 44 39264364 39264404 4.97e-05 48.2
"RosBREEDSNP_SNP_TC_31666614_Lg1_00583_MAF20_MDP0000628862_exon1" "chr10A" 85.366 41 6 0 4 44 39613921 39613881 4.97e-05 48.2
"RosBREEDSNP_SNP_TC_31666614_Lg1_00583_MAF20_MDP0000628862_exon1" "chr10A" 83.721 43 7 0 2 44 4660620 4660578 0.000174 47.3
"RosBREEDSNP_SNP_TC_31666614_Lg1_00583_MAF20_MDP0000628862_exon1" "chr10A" 82.927 41 7 0 4 44 39259703 39259743 0.002 43.7
"RosBREEDSNP_SNP_TC_31666614_Lg1_00583_MAF20_MDP0000628862_exon1" "chr10A" 77.551 49 11 0 2 50 16392687 16392639 0.026 40.1
"RosBREEDSNP_SNP_TC_31666614_Lg1_00583_MAF20_MDP0000628862_exon1" "chr10A" 81.818 33 6 0 4 36 33827529 33827561 1.1 33.7
"RosBREEDSNP_SNP_TC_31666614_Lg1_00583_MAF20_MDP0000628862_exon1" "chr15A" 97.917 48 1 0 1 48 6210112 6210159 2.41e-15 83.3
"RosBREEDSNP_SNP_TC_31666614_Lg1_00583_MAF20_MDP0000628862_exon1" "chr15A" 96 50 2 0 1 50 35178431 35178480 2.41e-15 82.4
"RosBREEDSNP_SNP_TC_31666614_Lg1_00583_MAF20_MDP0000628862_exon1" "chr15A" 95.833 48 2 0 1 48 51659583 51659536 2.94e-14 78.8
"RosBREEDSNP_SNP_TC_31666614_Lg1_00583_MAF20_MDP0000628862_exon1" "chr15A" 84 50 8 0 1 50 48063450 48063499 3.35e-07 55.4
"RosBREEDSNP_SNP_TC_31666614_Lg1_00583_MAF20_MDP0000628862_exon1" "chr15A" 85.106 47 7 0 4 50 13539809 13539855 1.17e-06 54.5
"RosBREEDSNP_SNP_TC_31666614_Lg1_00583_MAF20_MDP0000628862_exon1" "chr15A" 87.179 39 5 0 12 50 32223892 32223930 4.97e-05 49.1
"RosBREEDSNP_SNP_TC_31666614_Lg1_00583_MAF20_MDP0000628862_exon1" "chr15A" 83.721 43 7 0 2 44 42909204 42909162 0.000174 47.3
"RosBREEDSNP_SNP_TC_31666614_Lg1_00583_MAF20_MDP0000628862_exon1" "chr15A" 82.927 41 7 0 4 44 25701885 25701845 0.002 43.7
"RosBREEDSNP_SNP_TC_31666614_Lg1_00583_MAF20_MDP0000628862_exon1" "chr15A" 82.927 41 7 0 4 44 54829928 54829888 0.002 43.7
"RosBREEDSNP_SNP_TC_31666614_Lg1_00583_MAF20_MDP0000628862_exon1" "chr15A" 82.5 40 7 0 4 43 13142831 13142792 0.007 41.9
"RosBREEDSNP_SNP_TC_31666614_Lg1_00583_MAF20_MDP0000628862_exon1" "chr15A" 78 50 11 0 1 50 42624145 42624194 0.007 41.9
"RosBREEDSNP_SNP_TC_31666614_Lg1_00583_MAF20_MDP0000628862_exon1" "chr15A" 85.714 35 5 0 4 38 51954959 51954925 0.007 41.9
"RosBREEDSNP_SNP_TC_31666614_Lg1_00583_MAF20_MDP0000628862_exon1" "chr15A" 85.714 35 5 0 4 38 51966662 51966628 0.007 41.9
"RosBREEDSNP_SNP_TC_31666614_Lg1_00583_MAF20_MDP0000628862_exon1" "chr15A" 76.596 47 11 0 4 50 25134492 25134446 0.31 36.5
"RosBREEDSNP_SNP_TC_31666614_Lg1_00583_MAF20_MDP0000628862_exon1" "chr15A" 95 20 1 0 31 50 43389404 43389385 3.8 32.8
"RosBREEDSNP_SNP_TC_31666614_Lg1_00583_MAF20_MDP0000628862_exon1" "chr16A" 97.917 48 1 0 1 48 9674297 9674344 2.41e-15 83.3
"RosBREEDSNP_SNP_TC_31666614_Lg1_00583_MAF20_MDP0000628862_exon1" "chr16A" 86 50 7 0 1 50 30427072 30427023 2.75e-08 59.9
"RosBREEDSNP_SNP_TC_31666614_Lg1_00583_MAF20_MDP0000628862_exon1" "chr16A" 84 50 8 0 1 50 11878590 11878541 3.35e-07 55.4
"RosBREEDSNP_SNP_TC_31666614_Lg1_00583_MAF20_MDP0000628862_exon1" "chr16A" 83.673 49 8 0 2 50 28489862 28489910 1.17e-06 53.6
"RosBREEDSNP_SNP_TC_31666614_Lg1_00583_MAF20_MDP0000628862_exon1" "chr16A" 83.673 49 8 0 2 50 40379577 40379529 1.17e-06 53.6
"RosBREEDSNP_SNP_TC_31666614_Lg1_00583_MAF20_MDP0000628862_exon1" "chr16A" 80.851 47 9 0 4 50 2421295 2421341 0.000606 45.5
"RosBREEDSNP_SNP_TC_31666614_Lg1_00583_MAF20_MDP0000628862_exon1" "chr16A" 80.851 47 9 0 4 50 2446060 2446106 0.000606 45.5
"RosBREEDSNP_SNP_TC_31666614_Lg1_00583_MAF20_MDP0000628862_exon1" "chr16A" 80.851 47 9 0 4 50 2460038 2460084 0.000606 45.5
"RosBREEDSNP_SNP_TC_31666614_Lg1_00583_MAF20_MDP0000628862_exon1" "chr16A" 78 50 11 0 1 50 33359009 33358960 0.007 41.9
"RosBREEDSNP_SNP_TC_31666614_Lg1_00583_MAF20_MDP0000628862_exon1" "chr16A" 78 50 11 0 1 50 40260818 40260867 0.007 41.9
"RosBREEDSNP_SNP_TC_31666614_Lg1_00583_MAF20_MDP0000628862_exon1" "chr16A" 81.818 33 6 0 4 36 25678185 25678217 1.1 33.7
"RosBREEDSNP_SNP_TC_31666614_Lg1_00583_MAF20_MDP0000628862_exon1" "chr16A" 95 20 1 0 31 50 19756821 19756840 3.8 32.8
"RosBREEDSNP_SNP_TC_31666614_Lg1_00583_MAF20_MDP0000628862_exon1" "chr16A" 95 20 1 0 31 50 42055635 42055654 3.8 32.8
"RosBREEDSNP_SNP_TC_31666614_Lg1_00583_MAF20_MDP0000628862_exon1" "chr17A" 97.917 48 1 0 1 48 6116826 6116779 2.41e-15 83.3
"RosBREEDSNP_SNP_TC_31666614_Lg1_00583_MAF20_MDP0000628862_exon1" "chr17A" 97.917 48 1 0 1 48 6833031 6832984 2.41e-15 83.3
"RosBREEDSNP_SNP_TC_31666614_Lg1_00583_MAF20_MDP0000628862_exon1" "chr17A" 84 50 8 0 1 50 4353869 4353918 3.35e-07 55.4
"RosBREEDSNP_SNP_TC_31666614_Lg1_00583_MAF20_MDP0000628862_exon1" "chr17A" 84 50 8 0 1 50 4362705 4362754 3.35e-07 55.4
"RosBREEDSNP_SNP_TC_31666614_Lg1_00583_MAF20_MDP0000628862_exon1" "chr17A" 84 50 8 0 1 50 11361864 11361815 3.35e-07 55.4
"RosBREEDSNP_SNP_TC_31666614_Lg1_00583_MAF20_MDP0000628862_exon1" "chr17A" 82 50 9 0 1 50 797638 797687 1.42e-05 50.9
"RosBREEDSNP_SNP_TC_31666614_Lg1_00583_MAF20_MDP0000628862_exon1" "chr17A" 82 50 9 0 1 50 868656 868705 1.42e-05 50.9
"RosBREEDSNP_SNP_TC_31666614_Lg1_00583_MAF20_MDP0000628862_exon1" "chr17A" 82 50 9 0 1 50 3480776 3480727 1.42e-05 50.9
"RosBREEDSNP_SNP_TC_31666614_Lg1_00583_MAF20_MDP0000628862_exon1" "chr17A" 82 50 9 0 1 50 3500245 3500196 1.42e-05 50.9
"RosBREEDSNP_SNP_TC_31666614_Lg1_00583_MAF20_MDP0000628862_exon1" "chr17A" 82 50 9 0 1 50 26022901 26022950 1.42e-05 50.9
"RosBREEDSNP_SNP_TC_31666614_Lg1_00583_MAF20_MDP0000628862_exon1" "chr17A" 82 50 9 0 1 50 31169555 31169604 1.42e-05 50.9
"RosBREEDSNP_SNP_TC_31666614_Lg1_00583_MAF20_MDP0000628862_exon1" "chr17A" 85.366 41 6 0 4 44 4899826 4899866 4.97e-05 48.2
"RosBREEDSNP_SNP_TC_31666614_Lg1_00583_MAF20_MDP0000628862_exon1" "chr17A" 83.721 43 7 0 2 44 6562168 6562210 0.000174 47.3
"RosBREEDSNP_SNP_TC_31666614_Lg1_00583_MAF20_MDP0000628862_exon1" "chr17A" 83.784 37 6 0 8 44 19671145 19671109 0.007 41
"RosBREEDSNP_SNP_TC_31666614_Lg1_00583_MAF20_MDP0000628862_exon1" "chr17A" 80.488 41 8 0 4 44 6348071 6348031 0.026 39.2
"RosBREEDSNP_SNP_TC_31666614_Lg1_00583_MAF20_MDP0000628862_exon1" "chr17A" 95 20 1 0 31 50 17798107 17798088 3.8 32.8
"RosBREEDSNP_SNP_TC_31666614_Lg1_00583_MAF20_MDP0000628862_exon1" "chr17A" 95 20 1 0 31 50 26991370 26991351 3.8 32.8
"RosBREEDSNP_SNP_TC_31666614_Lg1_00583_MAF20_MDP0000628862_exon1" "chr9A" 96 50 2 0 1 50 6724290 6724241 2.41e-15 82.4
"RosBREEDSNP_SNP_TC_31666614_Lg1_00583_MAF20_MDP0000628862_exon1" "chr9A" 82.927 41 7 0 4 44 2429751 2429791 0.002 43.7
"RosBREEDSNP_SNP_TC_31666614_Lg1_00583_MAF20_MDP0000628862_exon1" "chr9A" 82.927 41 7 0 4 44 6958387 6958427 0.002 43.7
"RosBREEDSNP_SNP_TC_31666614_Lg1_00583_MAF20_MDP0000628862_exon1" "chr9A" 81.395 43 8 0 2 44 12229824 12229782 0.002 42.8
"RosBREEDSNP_SNP_TC_31666614_Lg1_00583_MAF20_MDP0000628862_exon1" "chr9A" 78 50 11 0 1 50 892545 892594 0.007 41.9
"RosBREEDSNP_SNP_TC_31666614_Lg1_00583_MAF20_MDP0000628862_exon1" "chr9A" 82.5 40 7 0 11 50 25165515 25165476 0.007 41.9
"RosBREEDSNP_SNP_TC_31666614_Lg1_00583_MAF20_MDP0000628862_exon1" "chr9A" 82.5 40 7 0 11 50 25177992 25177953 0.007 41.9
"RosBREEDSNP_SNP_TC_31666614_Lg1_00583_MAF20_MDP0000628862_exon1" "chr9A" 82.353 34 6 0 11 44 22342170 22342137 0.31 35.6
"RosBREEDSNP_SNP_TC_31666614_Lg1_00583_MAF20_MDP0000628862_exon1" "chr9A" 78.049 41 9 0 4 44 2829939 2829979 1.1 34.6
"RosBREEDSNP_SNP_TC_31666614_Lg1_00583_MAF20_MDP0000628862_exon1" "chr9A" 81.818 33 6 0 4 36 10457420 10457388 1.1 33.7
"RosBREEDSNP_SNP_TC_31666614_Lg1_00583_MAF20_MDP0000628862_exon1" "chr9A" 95 20 1 0 31 50 15210127 15210108 3.8 32.8
"RosBREEDSNP_SNP_TC_31666614_Lg1_00583_MAF20_MDP0000628862_exon1" "chr9A" 90.909 22 2 0 7 28 15005577 15005556 3.8 31.9
"RosBREEDSNP_SNP_TC_31666614_Lg1_00583_MAF20_MDP0000628862_exon1" "chr2A" 95.918 49 2 0 2 50 10673963 10673915 8.41e-15 80.6
"RosBREEDSNP_SNP_TC_31666614_Lg1_00583_MAF20_MDP0000628862_exon1" "chr2A" 95.918 49 2 0 2 50 10683788 10683740 8.41e-15 80.6
"RosBREEDSNP_SNP_TC_31666614_Lg1_00583_MAF20_MDP0000628862_exon1" "chr2A" 84 50 8 0 1 50 1649028 1649077 3.35e-07 55.4
"RosBREEDSNP_SNP_TC_31666614_Lg1_00583_MAF20_MDP0000628862_exon1" "chr2A" 87.805 41 5 0 4 44 36609705 36609665 4.08e-06 52.7
"RosBREEDSNP_SNP_TC_31666614_Lg1_00583_MAF20_MDP0000628862_exon1" "chr2A" 87.805 41 5 0 4 44 36622624 36622584 4.08e-06 52.7
"RosBREEDSNP_SNP_TC_31666614_Lg1_00583_MAF20_MDP0000628862_exon1" "chr2A" 82 50 9 0 1 50 27164003 27164052 1.42e-05 50.9
"RosBREEDSNP_SNP_TC_31666614_Lg1_00583_MAF20_MDP0000628862_exon1" "chr2A" 82 50 9 0 1 50 27175845 27175894 1.42e-05 50.9
"RosBREEDSNP_SNP_TC_31666614_Lg1_00583_MAF20_MDP0000628862_exon1" "chr2A" 85.366 41 6 0 4 44 11305699 11305739 4.97e-05 48.2
"RosBREEDSNP_SNP_TC_31666614_Lg1_00583_MAF20_MDP0000628862_exon1" "chr2A" 85.366 41 6 0 4 44 38178517 38178477 4.97e-05 48.2
"RosBREEDSNP_SNP_TC_31666614_Lg1_00583_MAF20_MDP0000628862_exon1" "chr2A" 82.927 41 7 0 4 44 1252966 1252926 0.002 43.7
"RosBREEDSNP_SNP_TC_31666614_Lg1_00583_MAF20_MDP0000628862_exon1" "chr2A" 83.784 37 6 0 8 44 34643813 34643849 0.007 41
"RosBREEDSNP_SNP_TC_31666614_Lg1_00583_MAF20_MDP0000628862_exon1" "chr13A" 92 50 4 0 1 50 39587033 39586984 1.25e-12 73.4
"RosBREEDSNP_SNP_TC_31666614_Lg1_00583_MAF20_MDP0000628862_exon1" "chr13A" 93.617 47 3 0 4 50 16489823 16489869 4.36e-12 72.5
"RosBREEDSNP_SNP_TC_31666614_Lg1_00583_MAF20_MDP0000628862_exon1" "chr13A" 95.238 42 2 0 1 42 9595961 9596002 5.31e-11 68
"RosBREEDSNP_SNP_TC_31666614_Lg1_00583_MAF20_MDP0000628862_exon1" "chr13A" 95.238 42 2 0 1 42 9658649 9658690 5.31e-11 68
"RosBREEDSNP_SNP_TC_31666614_Lg1_00583_MAF20_MDP0000628862_exon1" "chr13A" 88.372 43 5 0 2 44 13517907 13517949 3.35e-07 56.3
"RosBREEDSNP_SNP_TC_31666614_Lg1_00583_MAF20_MDP0000628862_exon1" "chr13A" 83.721 43 7 0 2 44 26021002 26021044 0.000174 47.3
"RosBREEDSNP_SNP_TC_31666614_Lg1_00583_MAF20_MDP0000628862_exon1" "chr13A" 82.222 45 8 0 4 48 20622571 20622527 0.000174 46.4
"RosBREEDSNP_SNP_TC_31666614_Lg1_00583_MAF20_MDP0000628862_exon1" "chr13A" 82.927 41 7 0 4 44 22269457 22269497 0.002 43.7
"RosBREEDSNP_SNP_TC_31666614_Lg1_00583_MAF20_MDP0000628862_exon1" "chr13A" 80.952 42 8 0 9 50 26095628 26095587 0.007 41
"RosBREEDSNP_SNP_TC_31666614_Lg1_00583_MAF20_MDP0000628862_exon1" "chr13A" 82.857 35 6 0 8 42 34323759 34323725 0.09 37.4
"RosBREEDSNP_SNP_TC_31666614_Lg1_00583_MAF20_MDP0000628862_exon1" "chr13A" 81.818 33 6 0 4 36 37205006 37205038 1.1 33.7
"RosBREEDSNP_SNP_TC_31666614_Lg1_00583_MAF20_MDP0000628862_exon1" "chr13A" 95 20 1 0 31 50 18526088 18526107 3.8 32.8
"RosBREEDSNP_SNP_TC_31666614_Lg1_00583_MAF20_MDP0000628862_exon1" "chr13A" 95 20 1 0 31 50 26985261 26985280 3.8 32.8
"RosBREEDSNP_SNP_TC_31666614_Lg1_00583_MAF20_MDP0000628862_exon1" "chr13A" 95 20 1 0 31 50 27277625 27277644 3.8 32.8
"RosBREEDSNP_SNP_TC_31666614_Lg1_00583_MAF20_MDP0000628862_exon1" "chr13A" 95 20 1 0 31 50 28189305 28189286 3.8 32.8
"RosBREEDSNP_SNP_TC_31666614_Lg1_00583_MAF20_MDP0000628862_exon1" "chr13A" 95 20 1 0 31 50 31668784 31668765 3.8 32.8
"RosBREEDSNP_SNP_TC_31666614_Lg1_00583_MAF20_MDP0000628862_exon1" "chr13A" 95 20 1 0 31 50 32521331 32521350 3.8 32.8
"RosBREEDSNP_SNP_TC_31666614_Lg1_00583_MAF20_MDP0000628862_exon1" "chr13A" 95 20 1 0 31 50 44931484 44931465 3.8 32.8
"RosBREEDSNP_SNP_TC_31666614_Lg1_00583_MAF20_MDP0000628862_exon1" "chr13A" 95 20 1 0 31 50 44945342 44945323 3.8 32.8
"RosBREEDSNP_SNP_TC_31666614_Lg1_00583_MAF20_MDP0000628862_exon1" "chr13A" 100 17 0 0 34 50 37228322 37228338 3.8 31.9
"RosBREEDSNP_SNP_TC_31666614_Lg1_00583_MAF20_MDP0000628862_exon1" "chr13A" 76.19 42 10 0 1 42 43255910 43255869 3.8 31.9
"RosBREEDSNP_SNP_TC_31666614_Lg1_00583_MAF20_MDP0000628862_exon1" "chr14A" 92 50 4 0 1 50 13707682 13707633 1.25e-12 73.4
"RosBREEDSNP_SNP_TC_31666614_Lg1_00583_MAF20_MDP0000628862_exon1" "chr14A" 84 50 8 0 1 50 16646015 16646064 3.35e-07 55.4
"RosBREEDSNP_SNP_TC_31666614_Lg1_00583_MAF20_MDP0000628862_exon1" "chr14A" 85.106 47 7 0 4 50 6054401 6054355 1.17e-06 54.5
"RosBREEDSNP_SNP_TC_31666614_Lg1_00583_MAF20_MDP0000628862_exon1" "chr14A" 82 50 9 0 1 50 30330676 30330627 1.42e-05 50.9
"RosBREEDSNP_SNP_TC_31666614_Lg1_00583_MAF20_MDP0000628862_exon1" "chr14A" 80 50 10 0 1 50 15778697 15778648 0.000174 46.4
"RosBREEDSNP_SNP_TC_31666614_Lg1_00583_MAF20_MDP0000628862_exon1" "chr14A" 77.551 49 11 0 2 50 3481564 3481612 0.026 40.1
"RosBREEDSNP_SNP_TC_31666614_Lg1_00583_MAF20_MDP0000628862_exon1" "chr14A" 85.294 34 5 0 11 44 5050071 5050104 0.026 40.1
"RosBREEDSNP_SNP_TC_31666614_Lg1_00583_MAF20_MDP0000628862_exon1" "chr14A" 95 20 1 0 31 50 9305088 9305107 3.8 32.8
"RosBREEDSNP_SNP_TC_31666614_Lg1_00583_MAF20_MDP0000628862_exon1" "chr14A" 95 20 1 0 31 50 16682229 16682248 3.8 32.8
"RosBREEDSNP_SNP_TC_31666614_Lg1_00583_MAF20_MDP0000628862_exon1" "chr12A" 90 50 5 0 1 50 10883338 10883289 5.31e-11 68.9
"RosBREEDSNP_SNP_TC_31666614_Lg1_00583_MAF20_MDP0000628862_exon1" "chr12A" 90 50 5 0 1 50 10884960 10884911 5.31e-11 68.9
"RosBREEDSNP_SNP_TC_31666614_Lg1_00583_MAF20_MDP0000628862_exon1" "chr12A" 95.238 42 2 0 1 42 10884149 10884108 5.31e-11 68
"RosBREEDSNP_SNP_TC_31666614_Lg1_00583_MAF20_MDP0000628862_exon1" "chr12A" 86 50 7 0 1 50 3299230 3299279 2.75e-08 59.9
"RosBREEDSNP_SNP_TC_31666614_Lg1_00583_MAF20_MDP0000628862_exon1" "chr12A" 84 50 8 0 1 50 2485510 2485559 3.35e-07 55.4
"RosBREEDSNP_SNP_TC_31666614_Lg1_00583_MAF20_MDP0000628862_exon1" "chr12A" 84.444 45 7 0 6 50 14525937 14525893 1.42e-05 50.9
"RosBREEDSNP_SNP_TC_31666614_Lg1_00583_MAF20_MDP0000628862_exon1" "chr12A" 83.721 43 7 0 2 44 6313666 6313708 0.000174 47.3
"RosBREEDSNP_SNP_TC_31666614_Lg1_00583_MAF20_MDP0000628862_exon1" "chr12A" 82.927 41 7 0 4 44 28149694 28149654 0.002 43.7
"RosBREEDSNP_SNP_TC_31666614_Lg1_00583_MAF20_MDP0000628862_exon1" "chr12A" 80.488 41 8 0 4 44 5616781 5616741 0.026 39.2
"RosBREEDSNP_SNP_TC_31666614_Lg1_00583_MAF20_MDP0000628862_exon1" "chr12A" 80.488 41 8 0 4 44 27570175 27570135 0.026 39.2
"RosBREEDSNP_SNP_TC_31666614_Lg1_00583_MAF20_MDP0000628862_exon1" "chr12A" 95.652 23 1 0 20 42 341252 341274 0.09 38.3
"RosBREEDSNP_SNP_TC_31666614_Lg1_00583_MAF20_MDP0000628862_exon1" "chr12A" 80 40 8 0 11 50 6338977 6338938 0.09 37.4
"RosBREEDSNP_SNP_TC_31666614_Lg1_00583_MAF20_MDP0000628862_exon1" "chr12A" 81.818 33 6 0 4 36 20073847 20073815 1.1 33.7
"RosBREEDSNP_SNP_TC_31666614_Lg1_00583_MAF20_MDP0000628862_exon1" "chr11A" 91.489 47 4 0 4 50 33876476 33876522 5.31e-11 68
"RosBREEDSNP_SNP_TC_31666614_Lg1_00583_MAF20_MDP0000628862_exon1" "chr11A" 82 50 9 0 1 50 3734433 3734384 1.42e-05 50.9
"RosBREEDSNP_SNP_TC_31666614_Lg1_00583_MAF20_MDP0000628862_exon1" "chr11A" 82 50 9 0 1 50 3900726 3900677 1.42e-05 50.9
"RosBREEDSNP_SNP_TC_31666614_Lg1_00583_MAF20_MDP0000628862_exon1" "chr11A" 83.721 43 7 0 2 44 10001150 10001108 0.000174 47.3
"RosBREEDSNP_SNP_TC_31666614_Lg1_00583_MAF20_MDP0000628862_exon1" "chr11A" 83.721 43 7 0 2 44 38965498 38965456 0.000174 47.3
"RosBREEDSNP_SNP_TC_31666614_Lg1_00583_MAF20_MDP0000628862_exon1" "chr11A" 84.091 44 5 1 1 44 31071070 31071029 0.000174 46.4
"RosBREEDSNP_SNP_TC_31666614_Lg1_00583_MAF20_MDP0000628862_exon1" "chr11A" 82.5 40 7 0 11 50 15654277 15654316 0.007 41.9
"RosBREEDSNP_SNP_TC_31666614_Lg1_00583_MAF20_MDP0000628862_exon1" "chr11A" 80.952 42 8 0 9 50 31693630 31693589 0.007 41
"RosBREEDSNP_SNP_TC_31666614_Lg1_00583_MAF20_MDP0000628862_exon1" "chr11A" 83.871 31 5 0 20 50 14938884 14938914 1.1 34.6
"RosBREEDSNP_SNP_TC_31666614_Lg1_00583_MAF20_MDP0000628862_exon1" "chr11A" 88 25 3 0 20 44 2231463 2231439 3.8 32.8
"RosBREEDSNP_SNP_TC_31666614_Lg1_00583_MAF20_MDP0000628862_exon1" "chr11A" 88 25 3 0 20 44 2243141 2243117 3.8 32.8
"RosBREEDSNP_SNP_TC_31666614_Lg1_00583_MAF20_MDP0000628862_exon1" "chr11A" 95 20 1 0 31 50 17407917 17407898 3.8 32.8
"RosBREEDSNP_SNP_TC_31666614_Lg1_00583_MAF20_MDP0000628862_exon1" "chr11A" 95 20 1 0 31 50 19583614 19583633 3.8 32.8
"RosBREEDSNP_SNP_TC_31666614_Lg1_00583_MAF20_MDP0000628862_exon1" "chr11A" 95 20 1 0 31 50 20572564 20572583 3.8 32.8
"RosBREEDSNP_SNP_TC_31666614_Lg1_00583_MAF20_MDP0000628862_exon1" "chr11A" 95 20 1 0 31 50 22661700 22661719 3.8 32.8
"RosBREEDSNP_SNP_TC_31666614_Lg1_00583_MAF20_MDP0000628862_exon1" "chr11A" 95 20 1 0 31 50 22694107 22694126 3.8 32.8
"RosBREEDSNP_SNP_TC_31666614_Lg1_00583_MAF20_MDP0000628862_exon1" "chr11A" 95 20 1 0 31 50 23813424 23813443 3.8 32.8
"RosBREEDSNP_SNP_TC_31666614_Lg1_00583_MAF20_MDP0000628862_exon1" "chr6A" 88 50 6 0 1 50 943176 943225 6.47e-10 64.4
"RosBREEDSNP_SNP_TC_31666614_Lg1_00583_MAF20_MDP0000628862_exon1" "chr6A" 86.047 43 6 0 2 44 32378681 32378639 4.08e-06 51.8
"RosBREEDSNP_SNP_TC_31666614_Lg1_00583_MAF20_MDP0000628862_exon1" "chr6A" 85.714 42 6 0 1 42 4900293 4900252 1.42e-05 50
"RosBREEDSNP_SNP_TC_31666614_Lg1_00583_MAF20_MDP0000628862_exon1" "chr6A" 85.714 42 6 0 1 42 4911972 4911931 1.42e-05 50
"RosBREEDSNP_SNP_TC_31666614_Lg1_00583_MAF20_MDP0000628862_exon1" "chr6A" 82.927 41 7 0 4 44 25812798 25812758 0.002 43.7
"RosBREEDSNP_SNP_TC_31666614_Lg1_00583_MAF20_MDP0000628862_exon1" "chr6A" 82.927 41 7 0 4 44 32349345 32349385 0.002 43.7
"RosBREEDSNP_SNP_TC_31666614_Lg1_00583_MAF20_MDP0000628862_exon1" "chr6A" 82.927 41 7 0 4 44 35247143 35247103 0.002 43.7
"RosBREEDSNP_SNP_TC_31666614_Lg1_00583_MAF20_MDP0000628862_exon1" "chr6A" 78 50 11 0 1 50 23299201 23299152 0.007 41.9
"RosBREEDSNP_SNP_TC_31666614_Lg1_00583_MAF20_MDP0000628862_exon1" "chr6A" 95 20 1 0 31 50 11966714 11966695 3.8 32.8
"RosBREEDSNP_SNP_TC_31666614_Lg1_00583_MAF20_MDP0000628862_exon1" "chr6A" 95 20 1 0 31 50 11974560 11974541 3.8 32.8
"RosBREEDSNP_SNP_TC_31666614_Lg1_00583_MAF20_MDP0000628862_exon1" "chr6A" 95 20 1 0 31 50 14487512 14487531 3.8 32.8
"RosBREEDSNP_SNP_TC_31666614_Lg1_00583_MAF20_MDP0000628862_exon1" "chr6A" 95 20 1 0 31 50 14500628 14500647 3.8 32.8
"RosBREEDSNP_SNP_TC_31666614_Lg1_00583_MAF20_MDP0000628862_exon1" "chr6A" 95 20 1 0 31 50 14511717 14511736 3.8 32.8
"RosBREEDSNP_SNP_TC_31666614_Lg1_00583_MAF20_MDP0000628862_exon1" "chr6A" 95 20 1 0 31 50 19011120 19011139 3.8 32.8
"RosBREEDSNP_SNP_TC_31666614_Lg1_00583_MAF20_MDP0000628862_exon1" "chr6A" 85.185 27 4 0 9 35 29966498 29966472 3.8 31.9
"RosBREEDSNP_SNP_TC_31666614_Lg1_00583_MAF20_MDP0000628862_exon1" "chr4A" 92.857 42 3 0 1 42 16745333 16745292 2.26e-09 63.5
"RosBREEDSNP_SNP_TC_31666614_Lg1_00583_MAF20_MDP0000628862_exon1" "chr4A" 92.857 42 3 0 1 42 16757666 16757625 2.26e-09 63.5
"RosBREEDSNP_SNP_TC_31666614_Lg1_00583_MAF20_MDP0000628862_exon1" "chr4A" 86 50 7 0 1 50 31204947 31204898 2.75e-08 59.9
"RosBREEDSNP_SNP_TC_31666614_Lg1_00583_MAF20_MDP0000628862_exon1" "chr4A" 84 50 8 0 1 50 2185621 2185670 3.35e-07 55.4
"RosBREEDSNP_SNP_TC_31666614_Lg1_00583_MAF20_MDP0000628862_exon1" "chr4A" 88.095 42 5 0 1 42 12275194 12275153 1.17e-06 54.5
"RosBREEDSNP_SNP_TC_31666614_Lg1_00583_MAF20_MDP0000628862_exon1" "chr4A" 85.366 41 6 0 4 44 8715720 8715680 4.97e-05 48.2
"RosBREEDSNP_SNP_TC_31666614_Lg1_00583_MAF20_MDP0000628862_exon1" "chr4A" 77.551 49 11 0 2 50 7884721 7884769 0.026 40.1
"RosBREEDSNP_SNP_TC_31666614_Lg1_00583_MAF20_MDP0000628862_exon1" "chr4A" 84.848 33 5 0 12 44 23752015 23752047 0.09 38.3
"RosBREEDSNP_SNP_TC_31666614_Lg1_00583_MAF20_MDP0000628862_exon1" "chr4A" 78.049 41 9 0 4 44 29359710 29359670 1.1 34.6
"RosBREEDSNP_SNP_TC_31666614_Lg1_00583_MAF20_MDP0000628862_exon1" "chr8A" 90.244 41 4 0 4 44 1700755 1700795 9.6e-08 57.2
"RosBREEDSNP_SNP_TC_31666614_Lg1_00583_MAF20_MDP0000628862_exon1" "chr8A" 83.721 43 7 0 2 44 24374790 24374832 0.000174 47.3
"RosBREEDSNP_SNP_TC_31666614_Lg1_00583_MAF20_MDP0000628862_exon1" "chr8A" 80 50 10 0 1 50 26461704 26461655 0.000174 46.4
"RosBREEDSNP_SNP_TC_31666614_Lg1_00583_MAF20_MDP0000628862_exon1" "chr8A" 82.927 41 7 0 4 44 27760946 27760986 0.002 43.7
"RosBREEDSNP_SNP_TC_31666614_Lg1_00583_MAF20_MDP0000628862_exon1" "chr8A" 82.927 41 7 0 4 44 28973999 28974039 0.002 43.7
"RosBREEDSNP_SNP_TC_31666614_Lg1_00583_MAF20_MDP0000628862_exon1" "chr8A" 82.5 40 7 0 11 50 1224838 1224799 0.007 41.9
"RosBREEDSNP_SNP_TC_31666614_Lg1_00583_MAF20_MDP0000628862_exon1" "chr8A" 82.5 40 7 0 11 50 27717368 27717407 0.007 41.9
"RosBREEDSNP_SNP_TC_31666614_Lg1_00583_MAF20_MDP0000628862_exon1" "chr8A" 80.952 42 8 0 9 50 8965493 8965534 0.007 41
"RosBREEDSNP_SNP_TC_31666614_Lg1_00583_MAF20_MDP0000628862_exon1" "chr8A" 95 20 1 0 31 50 17715320 17715301 3.8 32.8
"RosBREEDSNP_SNP_TC_33275489_Lg2_00629_MAF20_MDP0000126888_exon2" "chr2A" 100 50 0 0 1 50 33070014 33069965 4.65e-18 91.5
"RosBREEDSNP_SNP_TC_33275489_Lg2_00629_MAF20_MDP0000126888_exon2" "chr2A" 75.926 54 8 1 2 50 35505863 35505810 0.026 40.1
"RosBREEDSNP_SNP_TC_33275489_Lg2_00629_MAF20_MDP0000126888_exon2" "chr2A" 91.667 24 2 0 4 27 4172888 4172865 0.31 35.6
"RosBREEDSNP_SNP_TC_33275489_Lg2_00629_MAF20_MDP0000126888_exon2" "chr2A" 100 17 0 0 11 27 1630930 1630914 3.8 31.9
"RosBREEDSNP_SNP_TC_33275489_Lg2_00629_MAF20_MDP0000126888_exon2" "chr2A" 85.185 27 4 0 13 39 8335261 8335235 3.8 31.9
"RosBREEDSNP_SNP_TC_33275489_Lg2_00629_MAF20_MDP0000126888_exon2" "chr7A" 83.333 54 5 1 1 50 6069322 6069375 9.6e-08 57.2
"RosBREEDSNP_SNP_TC_33275489_Lg2_00629_MAF20_MDP0000126888_exon2" "chr7A" 96.154 26 1 0 6 31 20808072 20808047 0.002 43.7
"RosBREEDSNP_SNP_TC_33275489_Lg2_00629_MAF20_MDP0000126888_exon2" "chr7A" 95.833 24 1 0 9 32 10791272 10791295 0.026 40.1
"RosBREEDSNP_SNP_TC_33275489_Lg2_00629_MAF20_MDP0000126888_exon2" "chr7A" 95.833 24 1 0 9 32 20808181 20808158 0.026 40.1
"RosBREEDSNP_SNP_TC_33275489_Lg2_00629_MAF20_MDP0000126888_exon2" "chr7A" 100 17 0 0 9 25 17449480 17449496 3.8 31.9
"RosBREEDSNP_SNP_TC_33275489_Lg2_00629_MAF20_MDP0000126888_exon2" "chr10A" 96.429 28 1 0 5 32 36391603 36391630 0.000174 47.3
"RosBREEDSNP_SNP_TC_33275489_Lg2_00629_MAF20_MDP0000126888_exon2" "chr10A" 78 50 7 1 5 50 22457125 22457174 0.007 41
"RosBREEDSNP_SNP_TC_33275489_Lg2_00629_MAF20_MDP0000126888_exon2" "chr10A" 85.185 27 4 0 13 39 35388770 35388796 3.8 31.9
"RosBREEDSNP_SNP_TC_33275489_Lg2_00629_MAF20_MDP0000126888_exon2" "chr12A" 96.429 28 1 0 5 32 18472949 18472976 0.000174 47.3
"RosBREEDSNP_SNP_TC_33275489_Lg2_00629_MAF20_MDP0000126888_exon2" "chr12A" 83.333 30 5 0 3 32 6280625 6280596 3.8 32.8
"RosBREEDSNP_SNP_TC_33275489_Lg2_00629_MAF20_MDP0000126888_exon2" "chr12A" 90.909 22 2 0 11 32 16275019 16274998 3.8 31.9
"RosBREEDSNP_SNP_TC_33275489_Lg2_00629_MAF20_MDP0000126888_exon2" "chr6A" 90.625 32 3 0 1 32 952953 952922 0.000606 45.5
"RosBREEDSNP_SNP_TC_33275489_Lg2_00629_MAF20_MDP0000126888_exon2" "chr6A" 90 30 3 0 3 32 19140553 19140582 0.007 41.9
"RosBREEDSNP_SNP_TC_33275489_Lg2_00629_MAF20_MDP0000126888_exon2" "chr3A" 92.857 28 2 0 5 32 34296600 34296573 0.002 42.8
"RosBREEDSNP_SNP_TC_33275489_Lg2_00629_MAF20_MDP0000126888_exon2" "chr3A" 92 25 2 0 6 30 11767129 11767105 0.09 37.4
"RosBREEDSNP_SNP_TC_33275489_Lg2_00629_MAF20_MDP0000126888_exon2" "chr3A" 84.375 32 4 1 16 46 23259332 23259363 3.8 32.8
"RosBREEDSNP_SNP_TC_33275489_Lg2_00629_MAF20_MDP0000126888_exon2" "chr3A" 95 20 1 0 13 32 25786313 25786294 3.8 32.8
"RosBREEDSNP_SNP_TC_33275489_Lg2_00629_MAF20_MDP0000126888_exon2" "chr3A" 88 25 3 0 8 32 29597560 29597536 3.8 32.8
"RosBREEDSNP_SNP_TC_33275489_Lg2_00629_MAF20_MDP0000126888_exon2" "chr3A" 88 25 3 0 8 32 29611561 29611537 3.8 32.8
"RosBREEDSNP_SNP_TC_33275489_Lg2_00629_MAF20_MDP0000126888_exon2" "chr3A" 91.667 24 1 1 1 23 26180774 26180751 3.8 31.9
"RosBREEDSNP_SNP_TC_33275489_Lg2_00629_MAF20_MDP0000126888_exon2" "chr3A" 90.909 22 2 0 9 30 29116962 29116983 3.8 31.9
"RosBREEDSNP_SNP_TC_33275489_Lg2_00629_MAF20_MDP0000126888_exon2" "chr3A" 90.909 22 2 0 10 31 31603399 31603420 3.8 31.9
"RosBREEDSNP_SNP_TC_33275489_Lg2_00629_MAF20_MDP0000126888_exon2" "chr3A" 90.909 22 2 0 10 31 31614688 31614709 3.8 31.9
"RosBREEDSNP_SNP_TC_33275489_Lg2_00629_MAF20_MDP0000126888_exon2" "chr3A" 100 17 0 0 9 25 37216948 37216932 3.8 31.9
"RosBREEDSNP_SNP_TC_33275489_Lg2_00629_MAF20_MDP0000126888_exon2" "chr17A" 92.857 28 2 0 5 32 22448047 22448020 0.002 42.8
"RosBREEDSNP_SNP_TC_33275489_Lg2_00629_MAF20_MDP0000126888_exon2" "chr17A" 90 30 3 0 3 32 25633706 25633677 0.007 41.9
"RosBREEDSNP_SNP_TC_33275489_Lg2_00629_MAF20_MDP0000126888_exon2" "chr17A" 80.851 47 4 2 7 48 21284994 21284948 0.007 41
"RosBREEDSNP_SNP_TC_33275489_Lg2_00629_MAF20_MDP0000126888_exon2" "chr17A" 91.667 24 2 0 8 31 19071102 19071079 0.31 35.6
"RosBREEDSNP_SNP_TC_33275489_Lg2_00629_MAF20_MDP0000126888_exon2" "chr17A" 87.097 31 3 1 2 32 30249106 30249135 0.31 35.6
"RosBREEDSNP_SNP_TC_33275489_Lg2_00629_MAF20_MDP0000126888_exon2" "chr16A" 90 30 3 0 2 31 25674337 25674308 0.007 41.9
"RosBREEDSNP_SNP_TC_33275489_Lg2_00629_MAF20_MDP0000126888_exon2" "chr16A" 95.833 24 1 0 9 32 5681302 5681325 0.026 40.1
"RosBREEDSNP_SNP_TC_33275489_Lg2_00629_MAF20_MDP0000126888_exon2" "chr16A" 88.889 27 3 0 6 32 25673374 25673400 0.31 36.5
"RosBREEDSNP_SNP_TC_33275489_Lg2_00629_MAF20_MDP0000126888_exon2" "chr16A" 88 25 3 0 5 29 2022905 2022881 3.8 32.8
"RosBREEDSNP_SNP_TC_33275489_Lg2_00629_MAF20_MDP0000126888_exon2" "chr16A" 81.25 32 6 0 1 32 15526392 15526361 3.8 31.9
"RosBREEDSNP_SNP_TC_33275489_Lg2_00629_MAF20_MDP0000126888_exon2" "chr9A" 95.833 24 1 0 7 30 20589462 20589439 0.026 40.1
"RosBREEDSNP_SNP_TC_33275489_Lg2_00629_MAF20_MDP0000126888_exon2" "chr9A" 100 17 0 0 9 25 16185911 16185895 3.8 31.9
"RosBREEDSNP_SNP_TC_33275489_Lg2_00629_MAF20_MDP0000126888_exon2" "chr13A" 89.655 29 3 0 4 32 26586070 26586042 0.026 40.1
"RosBREEDSNP_SNP_TC_33275489_Lg2_00629_MAF20_MDP0000126888_exon2" "chr15A" 95.652 23 1 0 11 33 47688361 47688383 0.09 38.3
"RosBREEDSNP_SNP_TC_33275489_Lg2_00629_MAF20_MDP0000126888_exon2" "chr15A" 85.185 27 4 0 13 39 31680778 31680804 3.8 31.9
"RosBREEDSNP_SNP_TC_33275489_Lg2_00629_MAF20_MDP0000126888_exon2" "chr15A" 85.185 27 4 0 13 39 31692984 31693010 3.8 31.9
"RosBREEDSNP_SNP_TC_33275489_Lg2_00629_MAF20_MDP0000126888_exon2" "chr4A" 77.358 53 8 2 2 50 20908211 20908159 0.09 37.4
"RosBREEDSNP_SNP_TC_33275489_Lg2_00629_MAF20_MDP0000126888_exon2" "chr4A" 95.455 22 1 0 11 32 25171703 25171724 0.31 36.5
"RosBREEDSNP_SNP_TC_33275489_Lg2_00629_MAF20_MDP0000126888_exon2" "chr4A" 87.097 31 3 1 2 32 18173052 18173023 0.31 35.6
"RosBREEDSNP_SNP_TC_33275489_Lg2_00629_MAF20_MDP0000126888_exon2" "chr4A" 100 18 0 0 9 26 1375957 1375974 1.1 33.7
"RosBREEDSNP_SNP_TC_33275489_Lg2_00629_MAF20_MDP0000126888_exon2" "chr4A" 88.462 26 1 1 14 39 17651758 17651735 3.8 31.9
"RosBREEDSNP_SNP_TC_33275489_Lg2_00629_MAF20_MDP0000126888_exon2" "chr5A" 78.723 47 5 2 9 50 4957395 4957349 0.31 36.5
"RosBREEDSNP_SNP_TC_33275489_Lg2_00629_MAF20_MDP0000126888_exon2" "chr5A" 85.185 27 4 0 13 39 5734496 5734522 3.8 31.9
"RosBREEDSNP_SNP_TC_33275489_Lg2_00629_MAF20_MDP0000126888_exon2" "chr5A" 91.667 24 1 1 2 24 9493733 9493710 3.8 31.9
"RosBREEDSNP_SNP_TC_33275489_Lg2_00629_MAF20_MDP0000126888_exon2" "chr8A" 91.667 24 2 0 1 24 7497276 7497253 0.31 35.6
"RosBREEDSNP_SNP_TC_33275489_Lg2_00629_MAF20_MDP0000126888_exon2" "chr8A" 90.909 22 2 0 3 24 683135 683156 3.8 31.9
"RosBREEDSNP_SNP_TC_33275489_Lg2_00629_MAF20_MDP0000126888_exon2" "chr8A" 82.353 34 5 1 11 44 22176108 22176140 3.8 31.9
"RosBREEDSNP_SNP_TC_33275489_Lg2_00629_MAF20_MDP0000126888_exon2" "chr14A" 100 19 0 0 9 27 30269170 30269152 0.31 35.6
"RosBREEDSNP_SNP_TC_33275489_Lg2_00629_MAF20_MDP0000126888_exon2" "chr1A" 84.848 33 4 1 1 32 21194094 21194062 1.1 34.6
"RosBREEDSNP_SNP_TC_33275489_Lg2_00629_MAF20_MDP0000126888_exon2" "chr1A" 85.185 27 4 0 13 39 23714345 23714371 3.8 31.9
"RosBREEDSNP_SNP_TC_33275489_Lg2_00629_MAF20_MDP0000126888_exon2" "chr11A" 100 18 0 0 9 26 38935982 38935965 1.1 33.7
"RosBREEDSNP_SNP_TC_33275489_Lg2_00629_MAF20_MDP0000126888_exon2" "chr11A" 72.727 55 10 1 1 50 17092060 17092006 3.8 32.8
"RosBREEDSNP_SNP_TC_33891250_Lg2_01349_MAF20_1649557_exon1" "chr2A" 100 50 0 0 1 50 33869313 33869264 4.65e-18 91.5
"RosBREEDSNP_SNP_TC_33891250_Lg2_01349_MAF20_1649557_exon1" "chr2A" 91.304 46 3 1 1 45 33856411 33856366 2.26e-09 62.6
"RosBREEDSNP_SNP_TC_33891250_Lg2_01349_MAF20_1649557_exon1" "chr2A" 95.238 21 1 0 28 48 35951266 35951286 1.1 34.6
"RosBREEDSNP_SNP_TC_33891250_Lg2_01349_MAF20_1649557_exon1" "chr2A" 100 18 0 0 28 45 29863477 29863494 1.1 33.7
"RosBREEDSNP_SNP_TC_33891250_Lg2_01349_MAF20_1649557_exon1" "chr2A" 100 17 0 0 5 21 11711363 11711347 3.8 31.9
"RosBREEDSNP_SNP_TC_33891250_Lg2_01349_MAF20_1649557_exon1" "chr2A" 100 17 0 0 29 45 12650581 12650597 3.8 31.9
"RosBREEDSNP_SNP_TC_33891250_Lg2_01349_MAF20_1649557_exon1" "chr7A" 82.609 46 8 0 1 46 5176215 5176260 4.97e-05 48.2
"RosBREEDSNP_SNP_TC_33891250_Lg2_01349_MAF20_1649557_exon1" "chr7A" 95.238 21 1 0 26 46 34246437 34246457 1.1 34.6
"RosBREEDSNP_SNP_TC_33891250_Lg2_01349_MAF20_1649557_exon1" "chr7A" 95 20 1 0 26 45 23817519 23817538 3.8 32.8
"RosBREEDSNP_SNP_TC_33891250_Lg2_01349_MAF20_1649557_exon1" "chr1A" 95.455 22 1 0 25 46 3387766 3387745 0.31 36.5
"RosBREEDSNP_SNP_TC_33891250_Lg2_01349_MAF20_1649557_exon1" "chr1A" 95.455 22 1 0 25 46 3440224 3440203 0.31 36.5
"RosBREEDSNP_SNP_TC_33891250_Lg2_01349_MAF20_1649557_exon1" "chr3A" 100 19 0 0 28 46 4465330 4465312 0.31 35.6
"RosBREEDSNP_SNP_TC_33891250_Lg2_01349_MAF20_1649557_exon1" "chr3A" 100 18 0 0 28 45 5030266 5030249 1.1 33.7
"RosBREEDSNP_SNP_TC_33891250_Lg2_01349_MAF20_1649557_exon1" "chr3A" 100 17 0 0 28 44 4489336 4489352 3.8 31.9
"RosBREEDSNP_SNP_TC_33891250_Lg2_01349_MAF20_1649557_exon1" "chr6A" 95.238 21 1 0 28 48 1718597 1718617 1.1 34.6
"RosBREEDSNP_SNP_TC_33891250_Lg2_01349_MAF20_1649557_exon1" "chr6A" 95.238 21 1 0 28 48 1731923 1731943 1.1 34.6
"RosBREEDSNP_SNP_TC_33891250_Lg2_01349_MAF20_1649557_exon1" "chr6A" 80 35 7 0 5 39 11985142 11985108 3.8 32.8
"RosBREEDSNP_SNP_TC_33891250_Lg2_01349_MAF20_1649557_exon1" "chr6A" 80 35 7 0 5 39 11993686 11993652 3.8 32.8
"RosBREEDSNP_SNP_TC_33891250_Lg2_01349_MAF20_1649557_exon1" "chr6A" 95 20 1 0 26 45 14694798 14694817 3.8 32.8
"RosBREEDSNP_SNP_TC_33891250_Lg2_01349_MAF20_1649557_exon1" "chr6A" 95 20 1 0 26 45 14703852 14703871 3.8 32.8
"RosBREEDSNP_SNP_TC_33891250_Lg2_01349_MAF20_1649557_exon1" "chr8A" 95.238 21 1 0 25 45 28153829 28153809 1.1 34.6
"RosBREEDSNP_SNP_TC_33891250_Lg2_01349_MAF20_1649557_exon1" "chr8A" 88.889 27 2 1 17 42 1237920 1237946 3.8 32.8
"RosBREEDSNP_SNP_TC_33891250_Lg2_01349_MAF20_1649557_exon1" "chr9A" 95.238 21 1 0 28 48 20156044 20156024 1.1 34.6
"RosBREEDSNP_SNP_TC_33891250_Lg2_01349_MAF20_1649557_exon1" "chr9A" 95.238 21 1 0 28 48 20169470 20169450 1.1 34.6
"RosBREEDSNP_SNP_TC_33891250_Lg2_01349_MAF20_1649557_exon1" "chr9A" 95.238 21 1 0 26 46 29049939 29049919 1.1 34.6
"RosBREEDSNP_SNP_TC_33891250_Lg2_01349_MAF20_1649557_exon1" "chr9A" 95 20 1 0 26 45 3819085 3819066 3.8 32.8
"RosBREEDSNP_SNP_TC_33891250_Lg2_01349_MAF20_1649557_exon1" "chr15A" 95.238 21 1 0 25 45 37022260 37022240 1.1 34.6
"RosBREEDSNP_SNP_TC_33891250_Lg2_01349_MAF20_1649557_exon1" "chr15A" 91.304 23 2 0 26 48 1022259 1022237 1.1 33.7
"RosBREEDSNP_SNP_TC_33891250_Lg2_01349_MAF20_1649557_exon1" "chr15A" 100 18 0 0 28 45 10622796 10622779 1.1 33.7
"RosBREEDSNP_SNP_TC_33891250_Lg2_01349_MAF20_1649557_exon1" "chr15A" 95 20 1 0 26 45 37559525 37559544 3.8 32.8
"RosBREEDSNP_SNP_TC_33891250_Lg2_01349_MAF20_1649557_exon1" "chr15A" 90.909 22 2 0 4 25 3104933 3104954 3.8 31.9
"RosBREEDSNP_SNP_TC_33891250_Lg2_01349_MAF20_1649557_exon1" "chr12A" 100 18 0 0 28 45 20549653 20549636 1.1 33.7
"RosBREEDSNP_SNP_TC_33891250_Lg2_01349_MAF20_1649557_exon1" "chr11A" 95 20 1 0 25 44 27773501 27773520 3.8 32.8
"RosBREEDSNP_SNP_TC_33891250_Lg2_01349_MAF20_1649557_exon1" "chr11A" 95 20 1 0 25 44 27785379 27785398 3.8 32.8
"RosBREEDSNP_SNP_TC_33891250_Lg2_01349_MAF20_1649557_exon1" "chr11A" 100 17 0 0 30 46 27633676 27633660 3.8 31.9
"RosBREEDSNP_SNP_TC_33891250_Lg2_01349_MAF20_1649557_exon1" "chr11A" 100 17 0 0 14 30 32013038 32013022 3.8 31.9
"RosBREEDSNP_SNP_TC_33891250_Lg2_01349_MAF20_1649557_exon1" "chr13A" 95 20 1 0 30 49 93289 93270 3.8 32.8
"RosBREEDSNP_SNP_TC_33891250_Lg2_01349_MAF20_1649557_exon1" "chr13A" 95 20 1 0 26 45 39362809 39362828 3.8 32.8
"RosBREEDSNP_SNP_TC_33891250_Lg2_01349_MAF20_1649557_exon1" "chr13A" 92.308 26 0 2 17 42 20923400 20923423 3.8 31.9
"RosBREEDSNP_SNP_TC_33891250_Lg2_01349_MAF20_1649557_exon1" "chr13A" 91.667 24 1 1 26 48 41917236 41917213 3.8 31.9
"RosBREEDSNP_SNP_TC_33891250_Lg2_01349_MAF20_1649557_exon1" "chr16A" 95 20 1 0 26 45 38529464 38529445 3.8 32.8
"RosBREEDSNP_SNP_TC_33891250_Lg2_01349_MAF20_1649557_exon1" "chr5A" 100 17 0 0 30 46 46716994 46717010 3.8 31.9
"RosBREEDSNP_SNP_TC_33891250_Lg2_01349_MAF20_1649557_exon1" "chr5A" 100 17 0 0 30 46 46726262 46726278 3.8 31.9
"RosBREEDSNP_SNP_TC_33891250_Lg2_01349_MAF20_1649557_exon1" "chr10A" 100 17 0 0 30 46 32558371 32558387 3.8 31.9
"RosBREEDSNP_SNP_TC_33891250_Lg2_01349_MAF20_1649557_exon1" "chr14A" 90.909 22 2 0 24 45 15472546 15472567 3.8 31.9
"RosBREEDSNP_SNP_TC_34194147_Lg2_RosCOS2050_MAF50_838967_exon2" "chr2A" 98 50 1 0 1 50 34174695 34174744 1.98e-16 86.9
"RosBREEDSNP_SNP_TC_34194147_Lg2_RosCOS2050_MAF50_838967_exon2" "chr7A" 89.583 48 5 0 1 48 4865907 4865860 6.47e-10 65.3
"RosBREEDSNP_SNP_TC_34194147_Lg2_RosCOS2050_MAF50_838967_exon2" "chr3A" 88.889 27 2 1 24 50 4275788 4275813 3.8 32.8
"RosBREEDSNP_SNP_TC_34194147_Lg2_RosCOS2050_MAF50_838967_exon2" "chr4A" 90.909 22 2 0 29 50 24892560 24892581 3.8 31.9
"RosBREEDSNP_SNP_TC_34242663_Lg1_01678_MAF30_MDP0000552191_exon1" "chr3A" 93.548 31 2 0 20 50 26119286 26119316 4.97e-05 48.2
"RosBREEDSNP_SNP_TC_34242663_Lg1_01678_MAF30_MDP0000552191_exon1" "chr3A" 96.154 26 1 0 9 34 26161526 26161551 0.002 43.7
"RosBREEDSNP_SNP_TC_34242663_Lg1_01678_MAF30_MDP0000552191_exon1" "chr3A" 100 20 0 0 15 34 12179001 12179020 0.09 37.4
"RosBREEDSNP_SNP_TC_34242663_Lg1_01678_MAF30_MDP0000552191_exon1" "chr3A" 100 19 0 0 13 31 21659907 21659889 0.31 35.6
"RosBREEDSNP_SNP_TC_34242663_Lg1_01678_MAF30_MDP0000552191_exon1" "chr3A" 95.238 21 1 0 14 34 5692783 5692803 1.1 34.6
"RosBREEDSNP_SNP_TC_34242663_Lg1_01678_MAF30_MDP0000552191_exon1" "chr3A" 95.238 21 1 0 13 33 11795277 11795257 1.1 34.6
"RosBREEDSNP_SNP_TC_34242663_Lg1_01678_MAF30_MDP0000552191_exon1" "chr3A" 91.304 23 2 0 6 28 16971281 16971259 1.1 33.7
"RosBREEDSNP_SNP_TC_34242663_Lg1_01678_MAF30_MDP0000552191_exon1" "chr3A" 100 18 0 0 13 30 21660094 21660077 1.1 33.7
"RosBREEDSNP_SNP_TC_34242663_Lg1_01678_MAF30_MDP0000552191_exon1" "chr3A" 100 18 0 0 17 34 36332461 36332478 1.1 33.7
"RosBREEDSNP_SNP_TC_34242663_Lg1_01678_MAF30_MDP0000552191_exon1" "chr3A" 100 18 0 0 17 34 36356092 36356109 1.1 33.7
"RosBREEDSNP_SNP_TC_34242663_Lg1_01678_MAF30_MDP0000552191_exon1" "chr3A" 100 18 0 0 14 31 36356095 36356112 1.1 33.7
"RosBREEDSNP_SNP_TC_34242663_Lg1_01678_MAF30_MDP0000552191_exon1" "chr3A" 95 20 1 0 16 35 21281986 21282005 3.8 32.8
"RosBREEDSNP_SNP_TC_34242663_Lg1_01678_MAF30_MDP0000552191_exon1" "chr3A" 90.909 22 2 0 19 40 3830487 3830466 3.8 31.9
"RosBREEDSNP_SNP_TC_34242663_Lg1_01678_MAF30_MDP0000552191_exon1" "chr3A" 100 17 0 0 16 32 5692791 5692807 3.8 31.9
"RosBREEDSNP_SNP_TC_34242663_Lg1_01678_MAF30_MDP0000552191_exon1" "chr3A" 90.909 22 2 0 13 34 7839340 7839319 3.8 31.9
"RosBREEDSNP_SNP_TC_34242663_Lg1_01678_MAF30_MDP0000552191_exon1" "chr3A" 90.909 22 2 0 13 34 7839361 7839340 3.8 31.9
"RosBREEDSNP_SNP_TC_34242663_Lg1_01678_MAF30_MDP0000552191_exon1" "chr3A" 90.909 22 2 0 11 32 8395207 8395186 3.8 31.9
"RosBREEDSNP_SNP_TC_34242663_Lg1_01678_MAF30_MDP0000552191_exon1" "chr3A" 86.207 29 3 1 13 40 11795284 11795256 3.8 31.9
"RosBREEDSNP_SNP_TC_34242663_Lg1_01678_MAF30_MDP0000552191_exon1" "chr3A" 100 17 0 0 14 30 12179006 12179022 3.8 31.9
"RosBREEDSNP_SNP_TC_34242663_Lg1_01678_MAF30_MDP0000552191_exon1" "chr3A" 90.909 22 2 0 13 34 12754178 12754157 3.8 31.9
"RosBREEDSNP_SNP_TC_34242663_Lg1_01678_MAF30_MDP0000552191_exon1" "chr3A" 100 17 0 0 7 23 13004753 13004737 3.8 31.9
"RosBREEDSNP_SNP_TC_34242663_Lg1_01678_MAF30_MDP0000552191_exon1" "chr3A" 100 17 0 0 16 32 18022660 18022676 3.8 31.9
"RosBREEDSNP_SNP_TC_34242663_Lg1_01678_MAF30_MDP0000552191_exon1" "chr3A" 100 17 0 0 13 29 19591860 19591876 3.8 31.9
"RosBREEDSNP_SNP_TC_34242663_Lg1_01678_MAF30_MDP0000552191_exon1" "chr3A" 100 17 0 0 13 29 19603548 19603564 3.8 31.9
"RosBREEDSNP_SNP_TC_34242663_Lg1_01678_MAF30_MDP0000552191_exon1" "chr3A" 100 17 0 0 13 29 19609976 19609992 3.8 31.9
"RosBREEDSNP_SNP_TC_34242663_Lg1_01678_MAF30_MDP0000552191_exon1" "chr3A" 85.185 27 4 0 8 34 29749207 29749181 3.8 31.9
"RosBREEDSNP_SNP_TC_34242663_Lg1_01678_MAF30_MDP0000552191_exon1" "chr3A" 100 17 0 0 13 29 34709609 34709593 3.8 31.9
"RosBREEDSNP_SNP_TC_34242663_Lg1_01678_MAF30_MDP0000552191_exon1" "chr3A" 100 17 0 0 14 30 36332464 36332480 3.8 31.9
"RosBREEDSNP_SNP_TC_34242663_Lg1_01678_MAF30_MDP0000552191_exon1" "chr6A" 100 26 0 0 9 34 8619507 8619482 4.97e-05 48.2
"RosBREEDSNP_SNP_TC_34242663_Lg1_01678_MAF30_MDP0000552191_exon1" "chr6A" 95.652 23 1 0 13 35 9031117 9031139 0.09 38.3
"RosBREEDSNP_SNP_TC_34242663_Lg1_01678_MAF30_MDP0000552191_exon1" "chr6A" 95.652 23 1 0 13 35 9034196 9034218 0.09 38.3
"RosBREEDSNP_SNP_TC_34242663_Lg1_01678_MAF30_MDP0000552191_exon1" "chr6A" 100 19 0 0 16 34 725966 725984 0.31 35.6
"RosBREEDSNP_SNP_TC_34242663_Lg1_01678_MAF30_MDP0000552191_exon1" "chr6A" 95.238 21 1 0 14 34 725970 725990 1.1 34.6
"RosBREEDSNP_SNP_TC_34242663_Lg1_01678_MAF30_MDP0000552191_exon1" "chr6A" 88.462 26 3 0 9 34 18118995 18119020 1.1 34.6
"RosBREEDSNP_SNP_TC_34242663_Lg1_01678_MAF30_MDP0000552191_exon1" "chr6A" 95.238 21 1 0 14 34 19348974 19348954 1.1 34.6
"RosBREEDSNP_SNP_TC_34242663_Lg1_01678_MAF30_MDP0000552191_exon1" "chr6A" 95.238 21 1 0 14 34 19363206 19363186 1.1 34.6
"RosBREEDSNP_SNP_TC_34242663_Lg1_01678_MAF30_MDP0000552191_exon1" "chr6A" 95.238 21 1 0 12 32 28515917 28515897 1.1 34.6
"RosBREEDSNP_SNP_TC_34242663_Lg1_01678_MAF30_MDP0000552191_exon1" "chr6A" 95.238 21 1 0 12 32 28528904 28528884 1.1 34.6
"RosBREEDSNP_SNP_TC_34242663_Lg1_01678_MAF30_MDP0000552191_exon1" "chr6A" 100 18 0 0 14 31 8619496 8619479 1.1 33.7
"RosBREEDSNP_SNP_TC_34242663_Lg1_01678_MAF30_MDP0000552191_exon1" "chr6A" 100 18 0 0 14 31 27121442 27121425 1.1 33.7
"RosBREEDSNP_SNP_TC_34242663_Lg1_01678_MAF30_MDP0000552191_exon1" "chr6A" 100 18 0 0 17 34 27121445 27121428 1.1 33.7
"RosBREEDSNP_SNP_TC_34242663_Lg1_01678_MAF30_MDP0000552191_exon1" "chr6A" 95 20 1 0 15 34 482339 482358 3.8 32.8
"RosBREEDSNP_SNP_TC_34242663_Lg1_01678_MAF30_MDP0000552191_exon1" "chr6A" 95 20 1 0 15 34 6826524 6826505 3.8 32.8
"RosBREEDSNP_SNP_TC_34242663_Lg1_01678_MAF30_MDP0000552191_exon1" "chr6A" 95 20 1 0 15 34 6826654 6826635 3.8 32.8
"RosBREEDSNP_SNP_TC_34242663_Lg1_01678_MAF30_MDP0000552191_exon1" "chr6A" 95 20 1 0 16 35 10182190 10182209 3.8 32.8
"RosBREEDSNP_SNP_TC_34242663_Lg1_01678_MAF30_MDP0000552191_exon1" "chr6A" 88.889 27 2 1 13 39 14051310 14051335 3.8 32.8
"RosBREEDSNP_SNP_TC_34242663_Lg1_01678_MAF30_MDP0000552191_exon1" "chr6A" 95.455 22 0 1 13 34 22001729 22001709 3.8 32.8
"RosBREEDSNP_SNP_TC_34242663_Lg1_01678_MAF30_MDP0000552191_exon1" "chr6A" 95 20 1 0 11 30 27592629 27592648 3.8 32.8
"RosBREEDSNP_SNP_TC_34242663_Lg1_01678_MAF30_MDP0000552191_exon1" "chr6A" 95 20 1 0 15 34 29211698 29211679 3.8 32.8
"RosBREEDSNP_SNP_TC_34242663_Lg1_01678_MAF30_MDP0000552191_exon1" "chr6A" 95 20 1 0 14 33 31032744 31032725 3.8 32.8
"RosBREEDSNP_SNP_TC_34242663_Lg1_01678_MAF30_MDP0000552191_exon1" "chr6A" 90.909 22 2 0 14 35 725976 725997 3.8 31.9
"RosBREEDSNP_SNP_TC_34242663_Lg1_01678_MAF30_MDP0000552191_exon1" "chr6A" 90.909 22 2 0 13 34 6397095 6397116 3.8 31.9
"RosBREEDSNP_SNP_TC_34242663_Lg1_01678_MAF30_MDP0000552191_exon1" "chr6A" 100 17 0 0 17 33 7729599 7729615 3.8 31.9
"RosBREEDSNP_SNP_TC_34242663_Lg1_01678_MAF30_MDP0000552191_exon1" "chr6A" 100 17 0 0 17 33 7736165 7736181 3.8 31.9
"RosBREEDSNP_SNP_TC_34242663_Lg1_01678_MAF30_MDP0000552191_exon1" "chr6A" 90.909 22 2 0 13 34 14051315 14051336 3.8 31.9
"RosBREEDSNP_SNP_TC_34242663_Lg1_01678_MAF30_MDP0000552191_exon1" "chr6A" 100 17 0 0 15 31 30241941 30241925 3.8 31.9
"RosBREEDSNP_SNP_TC_34242663_Lg1_01678_MAF30_MDP0000552191_exon1" "chr6A" 90.909 22 2 0 13 34 31473294 31473273 3.8 31.9
"RosBREEDSNP_SNP_TC_34242663_Lg1_01678_MAF30_MDP0000552191_exon1" "chr6A" 90.909 22 2 0 14 35 36385596 36385617 3.8 31.9
"RosBREEDSNP_SNP_TC_34242663_Lg1_01678_MAF30_MDP0000552191_exon1" "chr5A" 93.333 30 2 0 21 50 9998019 9997990 0.000174 46.4
"RosBREEDSNP_SNP_TC_34242663_Lg1_01678_MAF30_MDP0000552191_exon1" "chr5A" 90.323 31 3 0 20 50 7348075 7348045 0.002 43.7
"RosBREEDSNP_SNP_TC_34242663_Lg1_01678_MAF30_MDP0000552191_exon1" "chr5A" 95.833 24 1 0 11 34 7348011 7347988 0.026 40.1
"RosBREEDSNP_SNP_TC_34242663_Lg1_01678_MAF30_MDP0000552191_exon1" "chr5A" 85.294 34 5 0 17 50 29658104 29658071 0.026 40.1
"RosBREEDSNP_SNP_TC_34242663_Lg1_01678_MAF30_MDP0000552191_exon1" "chr5A" 100 20 0 0 9 28 7348080 7348061 0.09 37.4
"RosBREEDSNP_SNP_TC_34242663_Lg1_01678_MAF30_MDP0000552191_exon1" "chr5A" 100 20 0 0 15 34 7730345 7730326 0.09 37.4
"RosBREEDSNP_SNP_TC_34242663_Lg1_01678_MAF30_MDP0000552191_exon1" "chr5A" 95.455 22 1 0 9 30 1126715 1126694 0.31 36.5
"RosBREEDSNP_SNP_TC_34242663_Lg1_01678_MAF30_MDP0000552191_exon1" "chr5A" 95.455 22 1 0 13 34 46895264 46895285 0.31 36.5
"RosBREEDSNP_SNP_TC_34242663_Lg1_01678_MAF30_MDP0000552191_exon1" "chr5A" 100 19 0 0 13 31 13344534 13344516 0.31 35.6
"RosBREEDSNP_SNP_TC_34242663_Lg1_01678_MAF30_MDP0000552191_exon1" "chr5A" 100 19 0 0 16 34 28670761 28670743 0.31 35.6
"RosBREEDSNP_SNP_TC_34242663_Lg1_01678_MAF30_MDP0000552191_exon1" "chr5A" 95.238 21 1 0 14 34 3400780 3400760 1.1 34.6
"RosBREEDSNP_SNP_TC_34242663_Lg1_01678_MAF30_MDP0000552191_exon1" "chr5A" 100 18 0 0 14 31 1918348 1918331 1.1 33.7
"RosBREEDSNP_SNP_TC_34242663_Lg1_01678_MAF30_MDP0000552191_exon1" "chr5A" 91.304 23 2 0 12 34 2115952 2115930 1.1 33.7
"RosBREEDSNP_SNP_TC_34242663_Lg1_01678_MAF30_MDP0000552191_exon1" "chr5A" 100 18 0 0 14 31 3400774 3400757 1.1 33.7
"RosBREEDSNP_SNP_TC_34242663_Lg1_01678_MAF30_MDP0000552191_exon1" "chr5A" 78.571 42 7 1 7 46 24504058 24504099 1.1 33.7
"RosBREEDSNP_SNP_TC_34242663_Lg1_01678_MAF30_MDP0000552191_exon1" "chr5A" 100 18 0 0 16 33 41590398 41590415 1.1 33.7
"RosBREEDSNP_SNP_TC_34242663_Lg1_01678_MAF30_MDP0000552191_exon1" "chr5A" 83.871 31 2 1 13 40 4569697 4569667 3.8 32.8
"RosBREEDSNP_SNP_TC_34242663_Lg1_01678_MAF30_MDP0000552191_exon1" "chr5A" 95 20 1 0 19 38 4891461 4891480 3.8 32.8
"RosBREEDSNP_SNP_TC_34242663_Lg1_01678_MAF30_MDP0000552191_exon1" "chr5A" 95 20 1 0 19 38 4902644 4902663 3.8 32.8
"RosBREEDSNP_SNP_TC_34242663_Lg1_01678_MAF30_MDP0000552191_exon1" "chr5A" 95.455 22 0 1 12 32 19724469 19724490 3.8 32.8
"RosBREEDSNP_SNP_TC_34242663_Lg1_01678_MAF30_MDP0000552191_exon1" "chr5A" 95.455 22 0 1 14 34 28670757 28670736 3.8 32.8
"RosBREEDSNP_SNP_TC_34242663_Lg1_01678_MAF30_MDP0000552191_exon1" "chr5A" 95 20 1 0 15 34 40522011 40522030 3.8 32.8
"RosBREEDSNP_SNP_TC_34242663_Lg1_01678_MAF30_MDP0000552191_exon1" "chr5A" 90.909 22 2 0 14 35 1876294 1876315 3.8 31.9
"RosBREEDSNP_SNP_TC_34242663_Lg1_01678_MAF30_MDP0000552191_exon1" "chr5A" 85.185 27 4 0 13 39 3891370 3891344 3.8 31.9
"RosBREEDSNP_SNP_TC_34242663_Lg1_01678_MAF30_MDP0000552191_exon1" "chr5A" 92.308 26 0 2 11 34 18782091 18782116 3.8 31.9
"RosBREEDSNP_SNP_TC_34242663_Lg1_01678_MAF30_MDP0000552191_exon1" "chr5A" 90.909 22 2 0 16 37 21175828 21175849 3.8 31.9
"RosBREEDSNP_SNP_TC_34242663_Lg1_01678_MAF30_MDP0000552191_exon1" "chr5A" 90.909 22 2 0 13 34 26336076 26336055 3.8 31.9
"RosBREEDSNP_SNP_TC_34242663_Lg1_01678_MAF30_MDP0000552191_exon1" "chr5A" 90.909 22 2 0 10 31 32515587 32515566 3.8 31.9
"RosBREEDSNP_SNP_TC_34242663_Lg1_01678_MAF30_MDP0000552191_exon1" "chr5A" 90.909 22 2 0 13 34 41652048 41652069 3.8 31.9
"RosBREEDSNP_SNP_TC_34242663_Lg1_01678_MAF30_MDP0000552191_exon1" "chr5A" 100 17 0 0 15 31 45311761 45311745 3.8 31.9
"RosBREEDSNP_SNP_TC_34242663_Lg1_01678_MAF30_MDP0000552191_exon1" "chr17A" 96.296 27 1 0 13 39 8546815 8546789 0.000606 45.5
"RosBREEDSNP_SNP_TC_34242663_Lg1_01678_MAF30_MDP0000552191_exon1" "chr17A" 96.154 26 1 0 9 34 23377181 23377206 0.002 43.7
"RosBREEDSNP_SNP_TC_34242663_Lg1_01678_MAF30_MDP0000552191_exon1" "chr17A" 95.455 22 1 0 13 34 24182728 24182749 0.31 36.5
"RosBREEDSNP_SNP_TC_34242663_Lg1_01678_MAF30_MDP0000552191_exon1" "chr17A" 100 19 0 0 13 31 25074644 25074662 0.31 35.6
"RosBREEDSNP_SNP_TC_34242663_Lg1_01678_MAF30_MDP0000552191_exon1" "chr17A" 80.556 36 7 0 13 48 3846518 3846553 1.1 34.6
"RosBREEDSNP_SNP_TC_34242663_Lg1_01678_MAF30_MDP0000552191_exon1" "chr17A" 95.238 21 1 0 14 34 8546808 8546788 1.1 34.6
"RosBREEDSNP_SNP_TC_34242663_Lg1_01678_MAF30_MDP0000552191_exon1" "chr17A" 83.871 31 5 0 13 43 8546821 8546791 1.1 34.6
"RosBREEDSNP_SNP_TC_34242663_Lg1_01678_MAF30_MDP0000552191_exon1" "chr17A" 100 18 0 0 13 30 15174411 15174394 1.1 33.7
"RosBREEDSNP_SNP_TC_34242663_Lg1_01678_MAF30_MDP0000552191_exon1" "chr17A" 91.304 23 2 0 16 38 18160969 18160947 1.1 33.7
"RosBREEDSNP_SNP_TC_34242663_Lg1_01678_MAF30_MDP0000552191_exon1" "chr17A" 88 25 3 0 6 30 5868547 5868523 3.8 32.8
"RosBREEDSNP_SNP_TC_34242663_Lg1_01678_MAF30_MDP0000552191_exon1" "chr17A" 95 20 1 0 13 32 14211317 14211298 3.8 32.8
"RosBREEDSNP_SNP_TC_34242663_Lg1_01678_MAF30_MDP0000552191_exon1" "chr17A" 95 20 1 0 15 34 22354115 22354096 3.8 32.8
"RosBREEDSNP_SNP_TC_34242663_Lg1_01678_MAF30_MDP0000552191_exon1" "chr17A" 95 20 1 0 15 34 25074640 25074659 3.8 32.8
"RosBREEDSNP_SNP_TC_34242663_Lg1_01678_MAF30_MDP0000552191_exon1" "chr17A" 100 17 0 0 14 30 4236264 4236280 3.8 31.9
"RosBREEDSNP_SNP_TC_34242663_Lg1_01678_MAF30_MDP0000552191_exon1" "chr17A" 100 17 0 0 14 30 16999503 16999519 3.8 31.9
"RosBREEDSNP_SNP_TC_34242663_Lg1_01678_MAF30_MDP0000552191_exon1" "chr17A" 100 17 0 0 13 29 19167695 19167679 3.8 31.9
"RosBREEDSNP_SNP_TC_34242663_Lg1_01678_MAF30_MDP0000552191_exon1" "chr17A" 90.909 22 2 0 13 34 25515854 25515833 3.8 31.9
"RosBREEDSNP_SNP_TC_34242663_Lg1_01678_MAF30_MDP0000552191_exon1" "chr17A" 91.667 24 1 1 12 34 30508418 30508441 3.8 31.9
"RosBREEDSNP_SNP_TC_34242663_Lg1_01678_MAF30_MDP0000552191_exon1" "chr2A" 96.154 26 1 0 9 34 24853211 24853186 0.002 43.7
"RosBREEDSNP_SNP_TC_34242663_Lg1_01678_MAF30_MDP0000552191_exon1" "chr2A" 95.455 22 1 0 13 34 31087660 31087639 0.31 36.5
"RosBREEDSNP_SNP_TC_34242663_Lg1_01678_MAF30_MDP0000552191_exon1" "chr2A" 91.667 24 2 0 18 41 1740275 1740252 0.31 35.6
"RosBREEDSNP_SNP_TC_34242663_Lg1_01678_MAF30_MDP0000552191_exon1" "chr2A" 100 19 0 0 13 31 5569735 5569717 0.31 35.6
"RosBREEDSNP_SNP_TC_34242663_Lg1_01678_MAF30_MDP0000552191_exon1" "chr2A" 100 19 0 0 22 40 11026681 11026699 0.31 35.6
"RosBREEDSNP_SNP_TC_34242663_Lg1_01678_MAF30_MDP0000552191_exon1" "chr2A" 100 19 0 0 15 33 15325106 15325088 0.31 35.6
"RosBREEDSNP_SNP_TC_34242663_Lg1_01678_MAF30_MDP0000552191_exon1" "chr2A" 100 19 0 0 13 31 31087654 31087636 0.31 35.6
"RosBREEDSNP_SNP_TC_34242663_Lg1_01678_MAF30_MDP0000552191_exon1" "chr2A" 86.667 30 3 1 6 35 31216224 31216196 1.1 33.7
"RosBREEDSNP_SNP_TC_34242663_Lg1_01678_MAF30_MDP0000552191_exon1" "chr2A" 95.455 22 0 1 13 34 2470247 2470267 3.8 32.8
"RosBREEDSNP_SNP_TC_34242663_Lg1_01678_MAF30_MDP0000552191_exon1" "chr2A" 95 20 1 0 15 34 5569739 5569720 3.8 32.8
"RosBREEDSNP_SNP_TC_34242663_Lg1_01678_MAF30_MDP0000552191_exon1" "chr2A" 95 20 1 0 14 33 9158952 9158971 3.8 32.8
"RosBREEDSNP_SNP_TC_34242663_Lg1_01678_MAF30_MDP0000552191_exon1" "chr2A" 95 20 1 0 14 33 14587962 14587981 3.8 32.8
"RosBREEDSNP_SNP_TC_34242663_Lg1_01678_MAF30_MDP0000552191_exon1" "chr2A" 88.889 27 2 1 7 33 33877558 33877583 3.8 32.8
"RosBREEDSNP_SNP_TC_34242663_Lg1_01678_MAF30_MDP0000552191_exon1" "chr2A" 95 20 1 0 15 34 36779802 36779783 3.8 32.8
"RosBREEDSNP_SNP_TC_34242663_Lg1_01678_MAF30_MDP0000552191_exon1" "chr2A" 90.909 22 2 0 13 34 509993 510014 3.8 31.9
"RosBREEDSNP_SNP_TC_34242663_Lg1_01678_MAF30_MDP0000552191_exon1" "chr2A" 100 17 0 0 14 30 2448814 2448798 3.8 31.9
"RosBREEDSNP_SNP_TC_34242663_Lg1_01678_MAF30_MDP0000552191_exon1" "chr2A" 88.462 26 1 1 13 38 18234698 18234721 3.8 31.9
"RosBREEDSNP_SNP_TC_34242663_Lg1_01678_MAF30_MDP0000552191_exon1" "chr2A" 90.909 22 2 0 13 34 20816467 20816488 3.8 31.9
"RosBREEDSNP_SNP_TC_34242663_Lg1_01678_MAF30_MDP0000552191_exon1" "chr2A" 100 17 0 0 13 29 23669813 23669829 3.8 31.9
"RosBREEDSNP_SNP_TC_34242663_Lg1_01678_MAF30_MDP0000552191_exon1" "chr2A" 90.909 22 2 0 13 34 38385402 38385423 3.8 31.9
"RosBREEDSNP_SNP_TC_34242663_Lg1_01678_MAF30_MDP0000552191_exon1" "chr9A" 96.154 26 1 0 9 34 14916993 14916968 0.002 43.7
"RosBREEDSNP_SNP_TC_34242663_Lg1_01678_MAF30_MDP0000552191_exon1" "chr9A" 96.154 26 1 0 9 34 36104173 36104148 0.002 43.7
"RosBREEDSNP_SNP_TC_34242663_Lg1_01678_MAF30_MDP0000552191_exon1" "chr9A" 100 21 0 0 14 34 223031 223011 0.026 39.2
"RosBREEDSNP_SNP_TC_34242663_Lg1_01678_MAF30_MDP0000552191_exon1" "chr9A" 82.857 35 6 0 16 50 15267934 15267968 0.09 37.4
"RosBREEDSNP_SNP_TC_34242663_Lg1_01678_MAF30_MDP0000552191_exon1" "chr9A" 100 20 0 0 15 34 19888866 19888885 0.09 37.4
"RosBREEDSNP_SNP_TC_34242663_Lg1_01678_MAF30_MDP0000552191_exon1" "chr9A" 100 20 0 0 15 34 20738820 20738839 0.09 37.4
"RosBREEDSNP_SNP_TC_34242663_Lg1_01678_MAF30_MDP0000552191_exon1" "chr9A" 95.455 22 1 0 13 34 14806487 14806466 0.31 36.5
"RosBREEDSNP_SNP_TC_34242663_Lg1_01678_MAF30_MDP0000552191_exon1" "chr9A" 95.238 21 1 0 15 35 11818496 11818476 1.1 34.6
"RosBREEDSNP_SNP_TC_34242663_Lg1_01678_MAF30_MDP0000552191_exon1" "chr9A" 100 18 0 0 14 31 223025 223008 1.1 33.7
"RosBREEDSNP_SNP_TC_34242663_Lg1_01678_MAF30_MDP0000552191_exon1" "chr9A" 95 20 1 0 15 34 223036 223017 3.8 32.8
"RosBREEDSNP_SNP_TC_34242663_Lg1_01678_MAF30_MDP0000552191_exon1" "chr9A" 88 25 3 0 13 37 14806481 14806457 3.8 32.8
"RosBREEDSNP_SNP_TC_34242663_Lg1_01678_MAF30_MDP0000552191_exon1" "chr9A" 95 20 1 0 15 34 28232173 28232154 3.8 32.8
"RosBREEDSNP_SNP_TC_34242663_Lg1_01678_MAF30_MDP0000552191_exon1" "chr9A" 95 20 1 0 11 30 30775417 30775398 3.8 32.8
"RosBREEDSNP_SNP_TC_34242663_Lg1_01678_MAF30_MDP0000552191_exon1" "chr9A" 100 17 0 0 14 30 11915464 11915448 3.8 31.9
"RosBREEDSNP_SNP_TC_34242663_Lg1_01678_MAF30_MDP0000552191_exon1" "chr9A" 85.185 27 4 0 14 40 13898792 13898766 3.8 31.9
"RosBREEDSNP_SNP_TC_34242663_Lg1_01678_MAF30_MDP0000552191_exon1" "chr9A" 90.909 22 2 0 13 34 19888858 19888879 3.8 31.9
"RosBREEDSNP_SNP_TC_34242663_Lg1_01678_MAF30_MDP0000552191_exon1" "chr9A" 100 17 0 0 14 30 19888871 19888887 3.8 31.9
"RosBREEDSNP_SNP_TC_34242663_Lg1_01678_MAF30_MDP0000552191_exon1" "chr9A" 100 17 0 0 14 30 27134975 27134959 3.8 31.9
"RosBREEDSNP_SNP_TC_34242663_Lg1_01678_MAF30_MDP0000552191_exon1" "chr10A" 90.323 31 3 0 20 50 27694584 27694614 0.002 43.7
"RosBREEDSNP_SNP_TC_34242663_Lg1_01678_MAF30_MDP0000552191_exon1" "chr10A" 96.154 26 1 0 9 34 40789160 40789185 0.002 43.7
"RosBREEDSNP_SNP_TC_34242663_Lg1_01678_MAF30_MDP0000552191_exon1" "chr10A" 100 22 0 0 9 30 22262322 22262301 0.007 41
"RosBREEDSNP_SNP_TC_34242663_Lg1_01678_MAF30_MDP0000552191_exon1" "chr10A" 100 20 0 0 9 28 27694579 27694598 0.09 37.4
"RosBREEDSNP_SNP_TC_34242663_Lg1_01678_MAF30_MDP0000552191_exon1" "chr10A" 95.455 22 1 0 12 33 7654633 7654654 0.31 36.5
"RosBREEDSNP_SNP_TC_34242663_Lg1_01678_MAF30_MDP0000552191_exon1" "chr10A" 95.455 22 1 0 13 34 8579490 8579469 0.31 36.5
"RosBREEDSNP_SNP_TC_34242663_Lg1_01678_MAF30_MDP0000552191_exon1" "chr10A" 95.455 22 1 0 13 34 19430827 19430848 0.31 36.5
"RosBREEDSNP_SNP_TC_34242663_Lg1_01678_MAF30_MDP0000552191_exon1" "chr10A" 100 19 0 0 13 31 8579484 8579466 0.31 35.6
"RosBREEDSNP_SNP_TC_34242663_Lg1_01678_MAF30_MDP0000552191_exon1" "chr10A" 100 19 0 0 13 31 19618197 19618215 0.31 35.6
"RosBREEDSNP_SNP_TC_34242663_Lg1_01678_MAF30_MDP0000552191_exon1" "chr10A" 100 19 0 0 13 31 19620299 19620281 0.31 35.6
"RosBREEDSNP_SNP_TC_34242663_Lg1_01678_MAF30_MDP0000552191_exon1" "chr10A" 100 19 0 0 13 31 19852572 19852590 0.31 35.6
"RosBREEDSNP_SNP_TC_34242663_Lg1_01678_MAF30_MDP0000552191_exon1" "chr10A" 82.353 34 6 0 17 50 25726121 25726088 0.31 35.6
"RosBREEDSNP_SNP_TC_34242663_Lg1_01678_MAF30_MDP0000552191_exon1" "chr10A" 100 19 0 0 13 31 28067204 28067186 0.31 35.6
"RosBREEDSNP_SNP_TC_34242663_Lg1_01678_MAF30_MDP0000552191_exon1" "chr10A" 95.652 23 0 1 13 34 28067211 28067189 1.1 34.6
"RosBREEDSNP_SNP_TC_34242663_Lg1_01678_MAF30_MDP0000552191_exon1" "chr10A" 100 18 0 0 13 30 9770407 9770424 1.1 33.7
"RosBREEDSNP_SNP_TC_34242663_Lg1_01678_MAF30_MDP0000552191_exon1" "chr10A" 100 18 0 0 13 30 25408988 25408971 1.1 33.7
"RosBREEDSNP_SNP_TC_34242663_Lg1_01678_MAF30_MDP0000552191_exon1" "chr10A" 100 18 0 0 13 30 29017178 29017195 1.1 33.7
"RosBREEDSNP_SNP_TC_34242663_Lg1_01678_MAF30_MDP0000552191_exon1" "chr10A" 100 18 0 0 13 30 29017318 29017335 1.1 33.7
"RosBREEDSNP_SNP_TC_34242663_Lg1_01678_MAF30_MDP0000552191_exon1" "chr10A" 95 20 1 0 19 38 3037597 3037616 3.8 32.8
"RosBREEDSNP_SNP_TC_34242663_Lg1_01678_MAF30_MDP0000552191_exon1" "chr10A" 95 20 1 0 15 34 13511245 13511264 3.8 32.8
"RosBREEDSNP_SNP_TC_34242663_Lg1_01678_MAF30_MDP0000552191_exon1" "chr10A" 95 20 1 0 13 32 18791452 18791433 3.8 32.8
"RosBREEDSNP_SNP_TC_34242663_Lg1_01678_MAF30_MDP0000552191_exon1" "chr10A" 95 20 1 0 13 32 18803559 18803540 3.8 32.8
"RosBREEDSNP_SNP_TC_34242663_Lg1_01678_MAF30_MDP0000552191_exon1" "chr10A" 91.667 24 0 1 13 34 18955554 18955577 3.8 32.8
"RosBREEDSNP_SNP_TC_34242663_Lg1_01678_MAF30_MDP0000552191_exon1" "chr10A" 95.455 22 0 1 13 34 19430822 19430842 3.8 32.8
"RosBREEDSNP_SNP_TC_34242663_Lg1_01678_MAF30_MDP0000552191_exon1" "chr10A" 95 20 1 0 15 34 19618193 19618212 3.8 32.8
"RosBREEDSNP_SNP_TC_34242663_Lg1_01678_MAF30_MDP0000552191_exon1" "chr10A" 95 20 1 0 15 34 19620303 19620284 3.8 32.8
"RosBREEDSNP_SNP_TC_34242663_Lg1_01678_MAF30_MDP0000552191_exon1" "chr10A" 95 20 1 0 15 34 23223592 23223573 3.8 32.8
"RosBREEDSNP_SNP_TC_34242663_Lg1_01678_MAF30_MDP0000552191_exon1" "chr10A" 95 20 1 0 14 33 26368692 26368673 3.8 32.8
"RosBREEDSNP_SNP_TC_34242663_Lg1_01678_MAF30_MDP0000552191_exon1" "chr10A" 95 20 1 0 14 33 26378443 26378424 3.8 32.8
"RosBREEDSNP_SNP_TC_34242663_Lg1_01678_MAF30_MDP0000552191_exon1" "chr10A" 85.185 27 4 0 13 39 7385476 7385450 3.8 31.9
"RosBREEDSNP_SNP_TC_34242663_Lg1_01678_MAF30_MDP0000552191_exon1" "chr10A" 100 17 0 0 15 31 21965115 21965099 3.8 31.9
"RosBREEDSNP_SNP_TC_34242663_Lg1_01678_MAF30_MDP0000552191_exon1" "chr10A" 86.207 29 3 1 13 40 26368700 26368672 3.8 31.9
"RosBREEDSNP_SNP_TC_34242663_Lg1_01678_MAF30_MDP0000552191_exon1" "chr10A" 86.207 29 3 1 13 40 26378451 26378423 3.8 31.9
"RosBREEDSNP_SNP_TC_34242663_Lg1_01678_MAF30_MDP0000552191_exon1" "chr10A" 86.207 29 3 1 7 34 29017305 29017333 3.8 31.9
"RosBREEDSNP_SNP_TC_34242663_Lg1_01678_MAF30_MDP0000552191_exon1" "chr10A" 90.909 22 2 0 13 34 33411583 33411604 3.8 31.9
"RosBREEDSNP_SNP_TC_34242663_Lg1_01678_MAF30_MDP0000552191_exon1" "chr10A" 90.909 22 2 0 13 34 35754076 35754055 3.8 31.9
"RosBREEDSNP_SNP_TC_34242663_Lg1_01678_MAF30_MDP0000552191_exon1" "chr10A" 100 17 0 0 13 29 35835579 35835595 3.8 31.9
"RosBREEDSNP_SNP_TC_34242663_Lg1_01678_MAF30_MDP0000552191_exon1" "chr10A" 90.909 22 2 0 13 34 41880601 41880622 3.8 31.9
"RosBREEDSNP_SNP_TC_34242663_Lg1_01678_MAF30_MDP0000552191_exon1" "chr14A" 100 22 0 0 13 34 17445720 17445699 0.007 41
"RosBREEDSNP_SNP_TC_34242663_Lg1_01678_MAF30_MDP0000552191_exon1" "chr14A" 100 21 0 0 14 34 17445713 17445693 0.026 39.2
"RosBREEDSNP_SNP_TC_34242663_Lg1_01678_MAF30_MDP0000552191_exon1" "chr14A" 95.652 23 1 0 14 36 6333464 6333486 0.09 38.3
"RosBREEDSNP_SNP_TC_34242663_Lg1_01678_MAF30_MDP0000552191_exon1" "chr14A" 100 20 0 0 15 34 6333459 6333478 0.09 37.4
"RosBREEDSNP_SNP_TC_34242663_Lg1_01678_MAF30_MDP0000552191_exon1" "chr14A" 95.455 22 1 0 13 34 402189 402210 0.31 36.5
"RosBREEDSNP_SNP_TC_34242663_Lg1_01678_MAF30_MDP0000552191_exon1" "chr14A" 95.455 22 1 0 15 36 6333514 6333535 0.31 36.5
"RosBREEDSNP_SNP_TC_34242663_Lg1_01678_MAF30_MDP0000552191_exon1" "chr14A" 95.455 22 1 0 12 33 26004290 26004311 0.31 36.5
"RosBREEDSNP_SNP_TC_34242663_Lg1_01678_MAF30_MDP0000552191_exon1" "chr14A" 100 19 0 0 13 31 3954709 3954691 0.31 35.6
"RosBREEDSNP_SNP_TC_34242663_Lg1_01678_MAF30_MDP0000552191_exon1" "chr14A" 91.667 24 2 0 11 34 9714072 9714049 0.31 35.6
"RosBREEDSNP_SNP_TC_34242663_Lg1_01678_MAF30_MDP0000552191_exon1" "chr14A" 100 19 0 0 13 31 16928915 16928933 0.31 35.6
"RosBREEDSNP_SNP_TC_34242663_Lg1_01678_MAF30_MDP0000552191_exon1" "chr14A" 100 19 0 0 15 33 17841602 17841584 0.31 35.6
"RosBREEDSNP_SNP_TC_34242663_Lg1_01678_MAF30_MDP0000552191_exon1" "chr14A" 86.207 29 4 0 16 44 25700240 25700268 0.31 35.6
"RosBREEDSNP_SNP_TC_34242663_Lg1_01678_MAF30_MDP0000552191_exon1" "chr14A" 100 19 0 0 13 31 27262179 27262161 0.31 35.6
"RosBREEDSNP_SNP_TC_34242663_Lg1_01678_MAF30_MDP0000552191_exon1" "chr14A" 95.652 23 0 1 13 34 3954716 3954694 1.1 34.6
"RosBREEDSNP_SNP_TC_34242663_Lg1_01678_MAF30_MDP0000552191_exon1" "chr14A" 95.238 21 1 0 14 34 17445707 17445687 1.1 34.6
"RosBREEDSNP_SNP_TC_34242663_Lg1_01678_MAF30_MDP0000552191_exon1" "chr14A" 95.652 23 0 1 13 34 27262186 27262164 1.1 34.6
"RosBREEDSNP_SNP_TC_34242663_Lg1_01678_MAF30_MDP0000552191_exon1" "chr14A" 95 20 1 0 11 30 3451970 3451951 3.8 32.8
"RosBREEDSNP_SNP_TC_34242663_Lg1_01678_MAF30_MDP0000552191_exon1" "chr14A" 95 20 1 0 15 34 5761878 5761897 3.8 32.8
"RosBREEDSNP_SNP_TC_34242663_Lg1_01678_MAF30_MDP0000552191_exon1" "chr14A" 95.455 22 0 1 13 34 17445725 17445705 3.8 32.8
"RosBREEDSNP_SNP_TC_34242663_Lg1_01678_MAF30_MDP0000552191_exon1" "chr14A" 95 20 1 0 15 34 22236605 22236586 3.8 32.8
"RosBREEDSNP_SNP_TC_34242663_Lg1_01678_MAF30_MDP0000552191_exon1" "chr14A" 85.185 27 4 0 6 32 5942438 5942412 3.8 31.9
"RosBREEDSNP_SNP_TC_34242663_Lg1_01678_MAF30_MDP0000552191_exon1" "chr14A" 100 17 0 0 15 31 10069182 10069166 3.8 31.9
"RosBREEDSNP_SNP_TC_34242663_Lg1_01678_MAF30_MDP0000552191_exon1" "chr14A" 100 17 0 0 15 31 18643601 18643585 3.8 31.9
"RosBREEDSNP_SNP_TC_34242663_Lg1_01678_MAF30_MDP0000552191_exon1" "chr14A" 91.667 24 1 1 11 33 18920428 18920451 3.8 31.9
"RosBREEDSNP_SNP_TC_34242663_Lg1_01678_MAF30_MDP0000552191_exon1" "chr14A" 90.909 22 2 0 13 34 21124109 21124130 3.8 31.9
"RosBREEDSNP_SNP_TC_34242663_Lg1_01678_MAF30_MDP0000552191_exon1" "chr14A" 100 17 0 0 15 31 24573070 24573086 3.8 31.9
"RosBREEDSNP_SNP_TC_34242663_Lg1_01678_MAF30_MDP0000552191_exon1" "chr14A" 100 17 0 0 15 31 24583289 24583305 3.8 31.9
"RosBREEDSNP_SNP_TC_34242663_Lg1_01678_MAF30_MDP0000552191_exon1" "chr15A" 100 22 0 0 9 30 51956831 51956810 0.007 41
"RosBREEDSNP_SNP_TC_34242663_Lg1_01678_MAF30_MDP0000552191_exon1" "chr15A" 100 22 0 0 9 30 51968534 51968513 0.007 41
"RosBREEDSNP_SNP_TC_34242663_Lg1_01678_MAF30_MDP0000552191_exon1" "chr15A" 89.655 29 3 0 12 40 19609842 19609870 0.026 40.1
"RosBREEDSNP_SNP_TC_34242663_Lg1_01678_MAF30_MDP0000552191_exon1" "chr15A" 100 20 0 0 15 34 49052490 49052509 0.09 37.4
"RosBREEDSNP_SNP_TC_34242663_Lg1_01678_MAF30_MDP0000552191_exon1" "chr15A" 95.455 22 1 0 13 34 7609800 7609779 0.31 36.5
"RosBREEDSNP_SNP_TC_34242663_Lg1_01678_MAF30_MDP0000552191_exon1" "chr15A" 95.455 22 1 0 13 34 8726114 8726135 0.31 36.5
"RosBREEDSNP_SNP_TC_34242663_Lg1_01678_MAF30_MDP0000552191_exon1" "chr15A" 95.455 22 1 0 13 34 14661212 14661191 0.31 36.5
"RosBREEDSNP_SNP_TC_34242663_Lg1_01678_MAF30_MDP0000552191_exon1" "chr15A" 95.455 22 1 0 12 33 19614744 19614765 0.31 36.5
"RosBREEDSNP_SNP_TC_34242663_Lg1_01678_MAF30_MDP0000552191_exon1" "chr15A" 100 19 0 0 13 31 21934538 21934556 0.31 35.6
"RosBREEDSNP_SNP_TC_34242663_Lg1_01678_MAF30_MDP0000552191_exon1" "chr15A" 86.207 29 4 0 16 44 25840129 25840157 0.31 35.6
"RosBREEDSNP_SNP_TC_34242663_Lg1_01678_MAF30_MDP0000552191_exon1" "chr15A" 100 19 0 0 16 34 49005834 49005816 0.31 35.6
"RosBREEDSNP_SNP_TC_34242663_Lg1_01678_MAF30_MDP0000552191_exon1" "chr15A" 91.667 24 2 0 13 36 56314224 56314201 0.31 35.6
"RosBREEDSNP_SNP_TC_34242663_Lg1_01678_MAF30_MDP0000552191_exon1" "chr15A" 95.238 21 1 0 14 34 7609793 7609773 1.1 34.6
"RosBREEDSNP_SNP_TC_34242663_Lg1_01678_MAF30_MDP0000552191_exon1" "chr15A" 95.652 23 0 1 13 34 21934531 21934553 1.1 34.6
"RosBREEDSNP_SNP_TC_34242663_Lg1_01678_MAF30_MDP0000552191_exon1" "chr15A" 95.238 21 1 0 14 34 24076424 24076404 1.1 34.6
"RosBREEDSNP_SNP_TC_34242663_Lg1_01678_MAF30_MDP0000552191_exon1" "chr15A" 95.652 23 0 1 13 34 26364040 26364018 1.1 34.6
"RosBREEDSNP_SNP_TC_34242663_Lg1_01678_MAF30_MDP0000552191_exon1" "chr15A" 95.238 21 1 0 14 34 29030553 29030573 1.1 34.6
"RosBREEDSNP_SNP_TC_34242663_Lg1_01678_MAF30_MDP0000552191_exon1" "chr15A" 95.238 21 1 0 13 33 38914505 38914525 1.1 34.6
"RosBREEDSNP_SNP_TC_34242663_Lg1_01678_MAF30_MDP0000552191_exon1" "chr15A" 95.238 21 1 0 14 34 49005830 49005810 1.1 34.6
"RosBREEDSNP_SNP_TC_34242663_Lg1_01678_MAF30_MDP0000552191_exon1" "chr15A" 100 18 0 0 17 34 22742980 22742997 1.1 33.7
"RosBREEDSNP_SNP_TC_34242663_Lg1_01678_MAF30_MDP0000552191_exon1" "chr15A" 100 18 0 0 17 34 22754851 22754868 1.1 33.7
"RosBREEDSNP_SNP_TC_34242663_Lg1_01678_MAF30_MDP0000552191_exon1" "chr15A" 100 18 0 0 13 30 24184609 24184592 1.1 33.7
"RosBREEDSNP_SNP_TC_34242663_Lg1_01678_MAF30_MDP0000552191_exon1" "chr15A" 100 18 0 0 15 32 30234730 30234713 1.1 33.7
"RosBREEDSNP_SNP_TC_34242663_Lg1_01678_MAF30_MDP0000552191_exon1" "chr15A" 100 18 0 0 16 33 50243861 50243844 1.1 33.7
"RosBREEDSNP_SNP_TC_34242663_Lg1_01678_MAF30_MDP0000552191_exon1" "chr15A" 100 18 0 0 16 33 50257051 50257034 1.1 33.7
"RosBREEDSNP_SNP_TC_34242663_Lg1_01678_MAF30_MDP0000552191_exon1" "chr15A" 88 25 3 0 15 39 9602207 9602183 3.8 32.8
"RosBREEDSNP_SNP_TC_34242663_Lg1_01678_MAF30_MDP0000552191_exon1" "chr15A" 95 20 1 0 20 39 14661211 14661192 3.8 32.8
"RosBREEDSNP_SNP_TC_34242663_Lg1_01678_MAF30_MDP0000552191_exon1" "chr15A" 95 20 1 0 15 34 18259755 18259774 3.8 32.8
"RosBREEDSNP_SNP_TC_34242663_Lg1_01678_MAF30_MDP0000552191_exon1" "chr15A" 88 25 3 0 13 37 18798162 18798138 3.8 32.8
"RosBREEDSNP_SNP_TC_34242663_Lg1_01678_MAF30_MDP0000552191_exon1" "chr15A" 88 25 3 0 14 38 25413127 25413103 3.8 32.8
"RosBREEDSNP_SNP_TC_34242663_Lg1_01678_MAF30_MDP0000552191_exon1" "chr15A" 88 25 3 0 6 30 32662849 32662873 3.8 32.8
"RosBREEDSNP_SNP_TC_34242663_Lg1_01678_MAF30_MDP0000552191_exon1" "chr15A" 95 20 1 0 5 24 34180753 34180734 3.8 32.8
"RosBREEDSNP_SNP_TC_34242663_Lg1_01678_MAF30_MDP0000552191_exon1" "chr15A" 95 20 1 0 16 35 42511639 42511658 3.8 32.8
"RosBREEDSNP_SNP_TC_34242663_Lg1_01678_MAF30_MDP0000552191_exon1" "chr15A" 95 20 1 0 15 34 56337329 56337310 3.8 32.8
"RosBREEDSNP_SNP_TC_34242663_Lg1_01678_MAF30_MDP0000552191_exon1" "chr15A" 90.909 22 2 0 13 34 7186182 7186161 3.8 31.9
"RosBREEDSNP_SNP_TC_34242663_Lg1_01678_MAF30_MDP0000552191_exon1" "chr15A" 90.909 22 2 0 13 34 7609782 7609761 3.8 31.9
"RosBREEDSNP_SNP_TC_34242663_Lg1_01678_MAF30_MDP0000552191_exon1" "chr15A" 100 17 0 0 15 31 13063261 13063277 3.8 31.9
"RosBREEDSNP_SNP_TC_34242663_Lg1_01678_MAF30_MDP0000552191_exon1" "chr15A" 100 17 0 0 14 30 22742983 22742999 3.8 31.9
"RosBREEDSNP_SNP_TC_34242663_Lg1_01678_MAF30_MDP0000552191_exon1" "chr15A" 100 17 0 0 14 30 22754854 22754870 3.8 31.9
"RosBREEDSNP_SNP_TC_34242663_Lg1_01678_MAF30_MDP0000552191_exon1" "chr15A" 90.909 22 2 0 13 34 23410980 23411001 3.8 31.9
"RosBREEDSNP_SNP_TC_34242663_Lg1_01678_MAF30_MDP0000552191_exon1" "chr15A" 90.909 22 2 0 13 34 23490691 23490712 3.8 31.9
"RosBREEDSNP_SNP_TC_34242663_Lg1_01678_MAF30_MDP0000552191_exon1" "chr15A" 90.909 22 2 0 13 34 23553220 23553241 3.8 31.9
"RosBREEDSNP_SNP_TC_34242663_Lg1_01678_MAF30_MDP0000552191_exon1" "chr15A" 100 17 0 0 14 30 26364032 26364016 3.8 31.9
"RosBREEDSNP_SNP_TC_34242663_Lg1_01678_MAF30_MDP0000552191_exon1" "chr15A" 90.909 22 2 0 24 45 28113206 28113185 3.8 31.9
"RosBREEDSNP_SNP_TC_34242663_Lg1_01678_MAF30_MDP0000552191_exon1" "chr15A" 81.25 32 6 0 12 43 32506331 32506362 3.8 31.9
"RosBREEDSNP_SNP_TC_34242663_Lg1_01678_MAF30_MDP0000552191_exon1" "chr15A" 81.25 32 6 0 12 43 32518048 32518079 3.8 31.9
"RosBREEDSNP_SNP_TC_34242663_Lg1_01678_MAF30_MDP0000552191_exon1" "chr15A" 100 17 0 0 13 29 43097576 43097560 3.8 31.9
"RosBREEDSNP_SNP_TC_34242663_Lg1_01678_MAF30_MDP0000552191_exon1" "chr15A" 100 17 0 0 15 31 45944947 45944963 3.8 31.9
"RosBREEDSNP_SNP_TC_34242663_Lg1_01678_MAF30_MDP0000552191_exon1" "chr15A" 100 17 0 0 14 30 47198060 47198044 3.8 31.9
"RosBREEDSNP_SNP_TC_34242663_Lg1_01678_MAF30_MDP0000552191_exon1" "chr15A" 91.667 24 1 1 13 36 56242932 56242954 3.8 31.9
"RosBREEDSNP_SNP_TC_34242663_Lg1_01678_MAF30_MDP0000552191_exon1" "chr7A" 89.655 29 3 0 14 42 6203882 6203910 0.026 40.1
"RosBREEDSNP_SNP_TC_34242663_Lg1_01678_MAF30_MDP0000552191_exon1" "chr7A" 100 20 0 0 15 34 20964816 20964835 0.09 37.4
"RosBREEDSNP_SNP_TC_34242663_Lg1_01678_MAF30_MDP0000552191_exon1" "chr7A" 100 20 0 0 15 34 32763618 32763637 0.09 37.4
"RosBREEDSNP_SNP_TC_34242663_Lg1_01678_MAF30_MDP0000552191_exon1" "chr7A" 95.455 22 1 0 13 34 10784220 10784241 0.31 36.5
"RosBREEDSNP_SNP_TC_34242663_Lg1_01678_MAF30_MDP0000552191_exon1" "chr7A" 95.455 22 1 0 13 34 12064159 12064138 0.31 36.5
"RosBREEDSNP_SNP_TC_34242663_Lg1_01678_MAF30_MDP0000552191_exon1" "chr7A" 95.455 22 1 0 13 34 32763610 32763631 0.31 36.5
"RosBREEDSNP_SNP_TC_34242663_Lg1_01678_MAF30_MDP0000552191_exon1" "chr7A" 100 19 0 0 13 31 12064153 12064135 0.31 35.6
"RosBREEDSNP_SNP_TC_34242663_Lg1_01678_MAF30_MDP0000552191_exon1" "chr7A" 100 19 0 0 13 31 23332139 23332121 0.31 35.6
"RosBREEDSNP_SNP_TC_34242663_Lg1_01678_MAF30_MDP0000552191_exon1" "chr7A" 100 19 0 0 13 31 27415991 27416009 0.31 35.6
"RosBREEDSNP_SNP_TC_34242663_Lg1_01678_MAF30_MDP0000552191_exon1" "chr7A" 95.652 23 0 1 13 34 4830454 4830432 1.1 34.6
"RosBREEDSNP_SNP_TC_34242663_Lg1_01678_MAF30_MDP0000552191_exon1" "chr7A" 83.871 31 5 0 4 34 6203866 6203896 1.1 34.6
"RosBREEDSNP_SNP_TC_34242663_Lg1_01678_MAF30_MDP0000552191_exon1" "chr7A" 95.652 23 0 1 13 34 23332146 23332124 1.1 34.6
"RosBREEDSNP_SNP_TC_34242663_Lg1_01678_MAF30_MDP0000552191_exon1" "chr7A" 95.652 23 0 1 13 34 27415984 27416006 1.1 34.6
"RosBREEDSNP_SNP_TC_34242663_Lg1_01678_MAF30_MDP0000552191_exon1" "chr7A" 91.304 23 2 0 15 37 20426894 20426916 1.1 33.7
"RosBREEDSNP_SNP_TC_34242663_Lg1_01678_MAF30_MDP0000552191_exon1" "chr7A" 100 18 0 0 13 30 23148346 23148363 1.1 33.7
"RosBREEDSNP_SNP_TC_34242663_Lg1_01678_MAF30_MDP0000552191_exon1" "chr7A" 85.714 28 4 0 13 40 33580055 33580082 1.1 33.7
"RosBREEDSNP_SNP_TC_34242663_Lg1_01678_MAF30_MDP0000552191_exon1" "chr7A" 95 20 1 0 15 34 1521913 1521894 3.8 32.8
"RosBREEDSNP_SNP_TC_34242663_Lg1_01678_MAF30_MDP0000552191_exon1" "chr7A" 95 20 1 0 14 33 4830446 4830427 3.8 32.8
"RosBREEDSNP_SNP_TC_34242663_Lg1_01678_MAF30_MDP0000552191_exon1" "chr7A" 95.455 22 0 1 15 36 9999933 9999953 3.8 32.8
"RosBREEDSNP_SNP_TC_34242663_Lg1_01678_MAF30_MDP0000552191_exon1" "chr7A" 95 20 1 0 15 34 15214601 15214620 3.8 32.8
"RosBREEDSNP_SNP_TC_34242663_Lg1_01678_MAF30_MDP0000552191_exon1" "chr7A" 84.375 32 4 1 11 42 22726474 22726444 3.8 32.8
"RosBREEDSNP_SNP_TC_34242663_Lg1_01678_MAF30_MDP0000552191_exon1" "chr7A" 100 17 0 0 14 30 4205469 4205485 3.8 31.9
"RosBREEDSNP_SNP_TC_34242663_Lg1_01678_MAF30_MDP0000552191_exon1" "chr7A" 100 17 0 0 13 29 15936811 15936795 3.8 31.9
"RosBREEDSNP_SNP_TC_34242663_Lg1_01678_MAF30_MDP0000552191_exon1" "chr7A" 100 17 0 0 14 30 20964821 20964837 3.8 31.9
"RosBREEDSNP_SNP_TC_34242663_Lg1_01678_MAF30_MDP0000552191_exon1" "chr7A" 85.185 27 4 0 14 40 33981676 33981702 3.8 31.9
"RosBREEDSNP_SNP_TC_34242663_Lg1_01678_MAF30_MDP0000552191_exon1" "chr11A" 100 21 0 0 13 33 11442844 11442864 0.026 39.2
"RosBREEDSNP_SNP_TC_34242663_Lg1_01678_MAF30_MDP0000552191_exon1" "chr11A" 92.308 26 2 0 9 34 35104649 35104624 0.026 39.2
"RosBREEDSNP_SNP_TC_34242663_Lg1_01678_MAF30_MDP0000552191_exon1" "chr11A" 100 20 0 0 9 28 32471082 32471101 0.09 37.4
"RosBREEDSNP_SNP_TC_34242663_Lg1_01678_MAF30_MDP0000552191_exon1" "chr11A" 100 20 0 0 13 32 41732688 41732669 0.09 37.4
"RosBREEDSNP_SNP_TC_34242663_Lg1_01678_MAF30_MDP0000552191_exon1" "chr11A" 100 19 0 0 15 33 5449435 5449417 0.31 35.6
"RosBREEDSNP_SNP_TC_34242663_Lg1_01678_MAF30_MDP0000552191_exon1" "chr11A" 91.667 24 2 0 12 35 22565690 22565713 0.31 35.6
"RosBREEDSNP_SNP_TC_34242663_Lg1_01678_MAF30_MDP0000552191_exon1" "chr11A" 100 19 0 0 14 32 24457159 24457177 0.31 35.6
"RosBREEDSNP_SNP_TC_34242663_Lg1_01678_MAF30_MDP0000552191_exon1" "chr11A" 100 19 0 0 13 31 26842191 26842173 0.31 35.6
"RosBREEDSNP_SNP_TC_34242663_Lg1_01678_MAF30_MDP0000552191_exon1" "chr11A" 100 19 0 0 13 31 26854648 26854630 0.31 35.6
"RosBREEDSNP_SNP_TC_34242663_Lg1_01678_MAF30_MDP0000552191_exon1" "chr11A" 100 19 0 0 13 31 28824605 28824587 0.31 35.6
"RosBREEDSNP_SNP_TC_34242663_Lg1_01678_MAF30_MDP0000552191_exon1" "chr11A" 91.667 24 2 0 20 43 32471087 32471110 0.31 35.6
"RosBREEDSNP_SNP_TC_34242663_Lg1_01678_MAF30_MDP0000552191_exon1" "chr11A" 95.652 23 0 1 13 34 26842198 26842176 1.1 34.6
"RosBREEDSNP_SNP_TC_34242663_Lg1_01678_MAF30_MDP0000552191_exon1" "chr11A" 95.652 23 0 1 13 34 26854655 26854633 1.1 34.6
"RosBREEDSNP_SNP_TC_34242663_Lg1_01678_MAF30_MDP0000552191_exon1" "chr11A" 100 18 0 0 13 30 2069392 2069375 1.1 33.7
"RosBREEDSNP_SNP_TC_34242663_Lg1_01678_MAF30_MDP0000552191_exon1" "chr11A" 91.304 23 2 0 7 29 4256473 4256451 1.1 33.7
"RosBREEDSNP_SNP_TC_34242663_Lg1_01678_MAF30_MDP0000552191_exon1" "chr11A" 100 18 0 0 13 30 12315723 12315706 1.1 33.7
"RosBREEDSNP_SNP_TC_34242663_Lg1_01678_MAF30_MDP0000552191_exon1" "chr11A" 85.714 28 4 0 9 36 37593222 37593249 1.1 33.7
"RosBREEDSNP_SNP_TC_34242663_Lg1_01678_MAF30_MDP0000552191_exon1" "chr11A" 85.714 28 4 0 16 43 38247151 38247178 1.1 33.7
"RosBREEDSNP_SNP_TC_34242663_Lg1_01678_MAF30_MDP0000552191_exon1" "chr11A" 91.304 23 2 0 17 39 40990727 40990749 1.1 33.7
"RosBREEDSNP_SNP_TC_34242663_Lg1_01678_MAF30_MDP0000552191_exon1" "chr11A" 100 18 0 0 13 30 41126196 41126213 1.1 33.7
"RosBREEDSNP_SNP_TC_34242663_Lg1_01678_MAF30_MDP0000552191_exon1" "chr11A" 95 20 1 0 15 34 10071033 10071014 3.8 32.8
"RosBREEDSNP_SNP_TC_34242663_Lg1_01678_MAF30_MDP0000552191_exon1" "chr11A" 95 20 1 0 16 35 15179343 15179362 3.8 32.8
"RosBREEDSNP_SNP_TC_34242663_Lg1_01678_MAF30_MDP0000552191_exon1" "chr11A" 95 20 1 0 16 35 15193362 15193381 3.8 32.8
"RosBREEDSNP_SNP_TC_34242663_Lg1_01678_MAF30_MDP0000552191_exon1" "chr11A" 95 20 1 0 15 34 33015551 33015532 3.8 32.8
"RosBREEDSNP_SNP_TC_34242663_Lg1_01678_MAF30_MDP0000552191_exon1" "chr11A" 95 20 1 0 15 34 33015616 33015597 3.8 32.8
"RosBREEDSNP_SNP_TC_34242663_Lg1_01678_MAF30_MDP0000552191_exon1" "chr11A" 95 20 1 0 15 34 34972483 34972464 3.8 32.8
"RosBREEDSNP_SNP_TC_34242663_Lg1_01678_MAF30_MDP0000552191_exon1" "chr11A" 95 20 1 0 15 34 38220153 38220172 3.8 32.8
"RosBREEDSNP_SNP_TC_34242663_Lg1_01678_MAF30_MDP0000552191_exon1" "chr11A" 95 20 1 0 13 32 42427683 42427702 3.8 32.8
"RosBREEDSNP_SNP_TC_34242663_Lg1_01678_MAF30_MDP0000552191_exon1" "chr11A" 100 17 0 0 18 34 3617082 3617098 3.8 31.9
"RosBREEDSNP_SNP_TC_34242663_Lg1_01678_MAF30_MDP0000552191_exon1" "chr11A" 100 17 0 0 14 30 3617084 3617100 3.8 31.9
"RosBREEDSNP_SNP_TC_34242663_Lg1_01678_MAF30_MDP0000552191_exon1" "chr11A" 90.909 22 2 0 15 36 13657994 13658015 3.8 31.9
"RosBREEDSNP_SNP_TC_34242663_Lg1_01678_MAF30_MDP0000552191_exon1" "chr11A" 100 17 0 0 13 29 17287051 17287035 3.8 31.9
"RosBREEDSNP_SNP_TC_34242663_Lg1_01678_MAF30_MDP0000552191_exon1" "chr11A" 100 17 0 0 18 34 24457157 24457173 3.8 31.9
"RosBREEDSNP_SNP_TC_34242663_Lg1_01678_MAF30_MDP0000552191_exon1" "chr11A" 90.909 22 2 0 13 34 37199771 37199750 3.8 31.9
"RosBREEDSNP_SNP_TC_34242663_Lg1_01678_MAF30_MDP0000552191_exon1" "chr11A" 90.909 22 2 0 13 34 41732694 41732673 3.8 31.9
"RosBREEDSNP_SNP_TC_34242663_Lg1_01678_MAF30_MDP0000552191_exon1" "chr12A" 100 21 0 0 14 34 21642281 21642301 0.026 39.2
"RosBREEDSNP_SNP_TC_34242663_Lg1_01678_MAF30_MDP0000552191_exon1" "chr12A" 100 21 0 0 14 34 23337931 23337951 0.026 39.2
"RosBREEDSNP_SNP_TC_34242663_Lg1_01678_MAF30_MDP0000552191_exon1" "chr12A" 95.455 22 1 0 13 34 10328087 10328066 0.31 36.5
"RosBREEDSNP_SNP_TC_34242663_Lg1_01678_MAF30_MDP0000552191_exon1" "chr12A" 100 19 0 0 13 31 27238216 27238198 0.31 35.6
"RosBREEDSNP_SNP_TC_34242663_Lg1_01678_MAF30_MDP0000552191_exon1" "chr12A" 95.238 21 1 0 14 34 2876414 2876394 1.1 34.6
"RosBREEDSNP_SNP_TC_34242663_Lg1_01678_MAF30_MDP0000552191_exon1" "chr12A" 83.871 31 5 0 4 34 14067787 14067817 1.1 34.6
"RosBREEDSNP_SNP_TC_34242663_Lg1_01678_MAF30_MDP0000552191_exon1" "chr12A" 95.238 21 1 0 14 34 23337937 23337957 1.1 34.6
"RosBREEDSNP_SNP_TC_34242663_Lg1_01678_MAF30_MDP0000552191_exon1" "chr12A" 85.714 28 4 0 6 33 823098 823071 1.1 33.7
"RosBREEDSNP_SNP_TC_34242663_Lg1_01678_MAF30_MDP0000552191_exon1" "chr12A" 91.304 23 2 0 13 35 21954896 21954918 1.1 33.7
"RosBREEDSNP_SNP_TC_34242663_Lg1_01678_MAF30_MDP0000552191_exon1" "chr12A" 100 18 0 0 17 34 23337928 23337945 1.1 33.7
"RosBREEDSNP_SNP_TC_34242663_Lg1_01678_MAF30_MDP0000552191_exon1" "chr12A" 92 25 1 1 10 34 26031462 26031485 1.1 33.7
"RosBREEDSNP_SNP_TC_34242663_Lg1_01678_MAF30_MDP0000552191_exon1" "chr12A" 100 18 0 0 13 30 28821757 28821774 1.1 33.7
"RosBREEDSNP_SNP_TC_34242663_Lg1_01678_MAF30_MDP0000552191_exon1" "chr12A" 95 20 1 0 15 34 26883574 26883555 3.8 32.8
"RosBREEDSNP_SNP_TC_34242663_Lg1_01678_MAF30_MDP0000552191_exon1" "chr12A" 95 20 1 0 14 33 28669841 28669860 3.8 32.8
"RosBREEDSNP_SNP_TC_34242663_Lg1_01678_MAF30_MDP0000552191_exon1" "chr12A" 95 20 1 0 15 34 30508832 30508813 3.8 32.8
"RosBREEDSNP_SNP_TC_34242663_Lg1_01678_MAF30_MDP0000552191_exon1" "chr12A" 90.909 22 2 0 10 31 1294336 1294357 3.8 31.9
"RosBREEDSNP_SNP_TC_34242663_Lg1_01678_MAF30_MDP0000552191_exon1" "chr12A" 90.909 22 2 0 12 33 4512745 4512766 3.8 31.9
"RosBREEDSNP_SNP_TC_34242663_Lg1_01678_MAF30_MDP0000552191_exon1" "chr12A" 90.909 22 2 0 21 42 7741170 7741149 3.8 31.9
"RosBREEDSNP_SNP_TC_34242663_Lg1_01678_MAF30_MDP0000552191_exon1" "chr12A" 90.909 22 2 0 21 42 7749009 7748988 3.8 31.9
"RosBREEDSNP_SNP_TC_34242663_Lg1_01678_MAF30_MDP0000552191_exon1" "chr12A" 90.909 22 2 0 13 34 12009482 12009461 3.8 31.9
"RosBREEDSNP_SNP_TC_34242663_Lg1_01678_MAF30_MDP0000552191_exon1" "chr12A" 100 17 0 0 16 32 14480967 14480951 3.8 31.9
"RosBREEDSNP_SNP_TC_34242663_Lg1_01678_MAF30_MDP0000552191_exon1" "chr12A" 100 17 0 0 13 29 25471450 25471434 3.8 31.9
"RosBREEDSNP_SNP_TC_34242663_Lg1_01678_MAF30_MDP0000552191_exon1" "chr12A" 85.185 27 4 0 14 40 28675702 28675676 3.8 31.9
"RosBREEDSNP_SNP_TC_34242663_Lg1_01678_MAF30_MDP0000552191_exon1" "chr12A" 90.909 22 2 0 13 34 28821751 28821772 3.8 31.9
"RosBREEDSNP_SNP_TC_34242663_Lg1_01678_MAF30_MDP0000552191_exon1" "chr12A" 79.487 39 7 1 6 43 29374112 29374074 3.8 31.9
"RosBREEDSNP_SNP_TC_34242663_Lg1_01678_MAF30_MDP0000552191_exon1" "chr12A" 100 17 0 0 14 30 30508827 30508811 3.8 31.9
"RosBREEDSNP_SNP_TC_34242663_Lg1_01678_MAF30_MDP0000552191_exon1" "chr13A" 92.308 26 2 0 15 40 4310825 4310850 0.026 39.2
"RosBREEDSNP_SNP_TC_34242663_Lg1_01678_MAF30_MDP0000552191_exon1" "chr13A" 87.097 31 4 0 14 44 24065533 24065503 0.026 39.2
"RosBREEDSNP_SNP_TC_34242663_Lg1_01678_MAF30_MDP0000552191_exon1" "chr13A" 100 20 0 0 14 33 4310830 4310849 0.09 37.4
"RosBREEDSNP_SNP_TC_34242663_Lg1_01678_MAF30_MDP0000552191_exon1" "chr13A" 95.455 22 1 0 13 34 4710557 4710536 0.31 36.5
"RosBREEDSNP_SNP_TC_34242663_Lg1_01678_MAF30_MDP0000552191_exon1" "chr13A" 100 19 0 0 16 34 24065537 24065519 0.31 35.6
"RosBREEDSNP_SNP_TC_34242663_Lg1_01678_MAF30_MDP0000552191_exon1" "chr13A" 100 18 0 0 14 31 67136 67119 1.1 33.7
"RosBREEDSNP_SNP_TC_34242663_Lg1_01678_MAF30_MDP0000552191_exon1" "chr13A" 91.304 23 2 0 15 37 23052680 23052658 1.1 33.7
"RosBREEDSNP_SNP_TC_34242663_Lg1_01678_MAF30_MDP0000552191_exon1" "chr13A" 95 20 1 0 13 32 220949 220930 3.8 32.8
"RosBREEDSNP_SNP_TC_34242663_Lg1_01678_MAF30_MDP0000552191_exon1" "chr13A" 95 20 1 0 13 32 14577211 14577192 3.8 32.8
"RosBREEDSNP_SNP_TC_34242663_Lg1_01678_MAF30_MDP0000552191_exon1" "chr13A" 95 20 1 0 14 33 21645125 21645144 3.8 32.8
"RosBREEDSNP_SNP_TC_34242663_Lg1_01678_MAF30_MDP0000552191_exon1" "chr13A" 95 20 1 0 12 31 34404434 34404453 3.8 32.8
"RosBREEDSNP_SNP_TC_34242663_Lg1_01678_MAF30_MDP0000552191_exon1" "chr13A" 95 20 1 0 6 25 38622346 38622365 3.8 32.8
"RosBREEDSNP_SNP_TC_34242663_Lg1_01678_MAF30_MDP0000552191_exon1" "chr13A" 100 17 0 0 15 31 424289 424305 3.8 31.9
"RosBREEDSNP_SNP_TC_34242663_Lg1_01678_MAF30_MDP0000552191_exon1" "chr13A" 100 17 0 0 13 29 4710551 4710535 3.8 31.9
"RosBREEDSNP_SNP_TC_34242663_Lg1_01678_MAF30_MDP0000552191_exon1" "chr13A" 100 17 0 0 13 29 10093482 10093498 3.8 31.9
"RosBREEDSNP_SNP_TC_34242663_Lg1_01678_MAF30_MDP0000552191_exon1" "chr13A" 90.909 22 2 0 11 32 18035012 18035033 3.8 31.9
"RosBREEDSNP_SNP_TC_34242663_Lg1_01678_MAF30_MDP0000552191_exon1" "chr13A" 90.909 22 2 0 13 34 18571837 18571858 3.8 31.9
"RosBREEDSNP_SNP_TC_34242663_Lg1_01678_MAF30_MDP0000552191_exon1" "chr13A" 100 17 0 0 13 29 24280443 24280459 3.8 31.9
"RosBREEDSNP_SNP_TC_34242663_Lg1_01678_MAF30_MDP0000552191_exon1" "chr13A" 90.909 22 2 0 13 34 27557597 27557576 3.8 31.9
"RosBREEDSNP_SNP_TC_34242663_Lg1_01678_MAF30_MDP0000552191_exon1" "chr13A" 100 17 0 0 13 29 29948512 29948528 3.8 31.9
"RosBREEDSNP_SNP_TC_34242663_Lg1_01678_MAF30_MDP0000552191_exon1" "chr13A" 100 17 0 0 13 29 29954237 29954253 3.8 31.9
"RosBREEDSNP_SNP_TC_34242663_Lg1_01678_MAF30_MDP0000552191_exon1" "chr13A" 100 17 0 0 13 29 29960795 29960811 3.8 31.9
"RosBREEDSNP_SNP_TC_34242663_Lg1_01678_MAF30_MDP0000552191_exon1" "chr13A" 100 17 0 0 13 29 29966520 29966536 3.8 31.9
"RosBREEDSNP_SNP_TC_34242663_Lg1_01678_MAF30_MDP0000552191_exon1" "chr13A" 90.909 22 2 0 13 34 31593388 31593367 3.8 31.9
"RosBREEDSNP_SNP_TC_34242663_Lg1_01678_MAF30_MDP0000552191_exon1" "chr13A" 100 17 0 0 18 34 37399114 37399130 3.8 31.9
"RosBREEDSNP_SNP_TC_34242663_Lg1_01678_MAF30_MDP0000552191_exon1" "chr13A" 100 17 0 0 18 34 37410201 37410217 3.8 31.9
"RosBREEDSNP_SNP_TC_34242663_Lg1_01678_MAF30_MDP0000552191_exon1" "chr13A" 100 17 0 0 13 29 44355247 44355263 3.8 31.9
"RosBREEDSNP_SNP_TC_34242663_Lg1_01678_MAF30_MDP0000552191_exon1" "chr13A" 100 17 0 0 13 29 44364297 44364313 3.8 31.9
"RosBREEDSNP_SNP_TC_34242663_Lg1_01678_MAF30_MDP0000552191_exon1" "chr13A" 100 17 0 0 18 34 45629047 45629063 3.8 31.9
"RosBREEDSNP_SNP_TC_34242663_Lg1_01678_MAF30_MDP0000552191_exon1" "chr13A" 100 17 0 0 14 30 45629049 45629065 3.8 31.9
"RosBREEDSNP_SNP_TC_34242663_Lg1_01678_MAF30_MDP0000552191_exon1" "chr4A" 100 20 0 0 15 34 14622347 14622328 0.09 37.4
"RosBREEDSNP_SNP_TC_34242663_Lg1_01678_MAF30_MDP0000552191_exon1" "chr4A" 86.667 30 2 1 13 42 12949811 12949838 1.1 34.6
"RosBREEDSNP_SNP_TC_34242663_Lg1_01678_MAF30_MDP0000552191_exon1" "chr4A" 95.238 21 1 0 15 35 20210226 20210246 1.1 34.6
"RosBREEDSNP_SNP_TC_34242663_Lg1_01678_MAF30_MDP0000552191_exon1" "chr4A" 95.238 21 1 0 15 35 20221678 20221698 1.1 34.6
"RosBREEDSNP_SNP_TC_34242663_Lg1_01678_MAF30_MDP0000552191_exon1" "chr4A" 91.304 23 2 0 12 34 20896091 20896113 1.1 33.7
"RosBREEDSNP_SNP_TC_34242663_Lg1_01678_MAF30_MDP0000552191_exon1" "chr4A" 95.455 22 0 1 13 34 4281422 4281442 3.8 32.8
"RosBREEDSNP_SNP_TC_34242663_Lg1_01678_MAF30_MDP0000552191_exon1" "chr4A" 88.889 27 2 1 11 36 6089168 6089142 3.8 32.8
"RosBREEDSNP_SNP_TC_34242663_Lg1_01678_MAF30_MDP0000552191_exon1" "chr4A" 86.207 29 2 1 16 42 11005219 11005247 3.8 32.8
"RosBREEDSNP_SNP_TC_34242663_Lg1_01678_MAF30_MDP0000552191_exon1" "chr4A" 95 20 1 0 14 33 28527282 28527301 3.8 32.8
"RosBREEDSNP_SNP_TC_34242663_Lg1_01678_MAF30_MDP0000552191_exon1" "chr4A" 95 20 1 0 15 34 28696163 28696144 3.8 32.8
"RosBREEDSNP_SNP_TC_34242663_Lg1_01678_MAF30_MDP0000552191_exon1" "chr4A" 100 17 0 0 14 30 255776 255760 3.8 31.9
"RosBREEDSNP_SNP_TC_34242663_Lg1_01678_MAF30_MDP0000552191_exon1" "chr4A" 100 17 0 0 18 34 255778 255762 3.8 31.9
"RosBREEDSNP_SNP_TC_34242663_Lg1_01678_MAF30_MDP0000552191_exon1" "chr4A" 90.909 22 2 0 12 33 15252626 15252605 3.8 31.9
"RosBREEDSNP_SNP_TC_34242663_Lg1_01678_MAF30_MDP0000552191_exon1" "chr8A" 100 20 0 0 15 34 30905457 30905476 0.09 37.4
"RosBREEDSNP_SNP_TC_34242663_Lg1_01678_MAF30_MDP0000552191_exon1" "chr8A" 100 19 0 0 16 34 6564651 6564669 0.31 35.6
"RosBREEDSNP_SNP_TC_34242663_Lg1_01678_MAF30_MDP0000552191_exon1" "chr8A" 95.238 21 1 0 11 31 10406063 10406043 1.1 34.6
"RosBREEDSNP_SNP_TC_34242663_Lg1_01678_MAF30_MDP0000552191_exon1" "chr8A" 95.238 21 1 0 14 34 17056491 17056511 1.1 34.6
"RosBREEDSNP_SNP_TC_34242663_Lg1_01678_MAF30_MDP0000552191_exon1" "chr8A" 95.238 21 1 0 14 34 17144020 17144040 1.1 34.6
"RosBREEDSNP_SNP_TC_34242663_Lg1_01678_MAF30_MDP0000552191_exon1" "chr8A" 95.238 21 1 0 14 34 19754958 19754938 1.1 34.6
"RosBREEDSNP_SNP_TC_34242663_Lg1_01678_MAF30_MDP0000552191_exon1" "chr8A" 95.238 21 1 0 16 36 24413512 24413532 1.1 34.6
"RosBREEDSNP_SNP_TC_34242663_Lg1_01678_MAF30_MDP0000552191_exon1" "chr8A" 100 18 0 0 13 30 19774386 19774369 1.1 33.7
"RosBREEDSNP_SNP_TC_34242663_Lg1_01678_MAF30_MDP0000552191_exon1" "chr8A" 91.304 23 2 0 17 39 20187036 20187014 1.1 33.7
"RosBREEDSNP_SNP_TC_34242663_Lg1_01678_MAF30_MDP0000552191_exon1" "chr8A" 95 20 1 0 15 34 17077912 17077893 3.8 32.8
"RosBREEDSNP_SNP_TC_34242663_Lg1_01678_MAF30_MDP0000552191_exon1" "chr8A" 95 20 1 0 15 34 17165441 17165422 3.8 32.8
"RosBREEDSNP_SNP_TC_34242663_Lg1_01678_MAF30_MDP0000552191_exon1" "chr8A" 89.655 29 1 2 15 42 19420336 19420309 3.8 32.8
"RosBREEDSNP_SNP_TC_34242663_Lg1_01678_MAF30_MDP0000552191_exon1" "chr8A" 95 20 1 0 12 31 20463651 20463670 3.8 32.8
"RosBREEDSNP_SNP_TC_34242663_Lg1_01678_MAF30_MDP0000552191_exon1" "chr8A" 100 17 0 0 14 30 6564655 6564671 3.8 31.9
"RosBREEDSNP_SNP_TC_34242663_Lg1_01678_MAF30_MDP0000552191_exon1" "chr8A" 100 17 0 0 13 29 7044809 7044825 3.8 31.9
"RosBREEDSNP_SNP_TC_34242663_Lg1_01678_MAF30_MDP0000552191_exon1" "chr8A" 100 17 0 0 13 29 7056695 7056711 3.8 31.9
"RosBREEDSNP_SNP_TC_34242663_Lg1_01678_MAF30_MDP0000552191_exon1" "chr8A" 100 17 0 0 14 30 7202727 7202743 3.8 31.9
"RosBREEDSNP_SNP_TC_34242663_Lg1_01678_MAF30_MDP0000552191_exon1" "chr8A" 100 17 0 0 13 29 13354028 13354044 3.8 31.9
"RosBREEDSNP_SNP_TC_34242663_Lg1_01678_MAF30_MDP0000552191_exon1" "chr8A" 100 17 0 0 13 29 19754953 19754937 3.8 31.9
"RosBREEDSNP_SNP_TC_34242663_Lg1_01678_MAF30_MDP0000552191_exon1" "chr8A" 85.185 27 4 0 13 39 22247108 22247134 3.8 31.9
"RosBREEDSNP_SNP_TC_34242663_Lg1_01678_MAF30_MDP0000552191_exon1" "chr8A" 90.909 22 2 0 13 34 27847447 27847468 3.8 31.9
"RosBREEDSNP_SNP_TC_34242663_Lg1_01678_MAF30_MDP0000552191_exon1" "chr8A" 90.909 22 2 0 13 34 28594015 28594036 3.8 31.9
"RosBREEDSNP_SNP_TC_34242663_Lg1_01678_MAF30_MDP0000552191_exon1" "chr8A" 90.909 22 2 0 13 34 28594404 28594425 3.8 31.9
"RosBREEDSNP_SNP_TC_34242663_Lg1_01678_MAF30_MDP0000552191_exon1" "chr16A" 100 20 0 0 14 33 5845845 5845826 0.09 37.4
"RosBREEDSNP_SNP_TC_34242663_Lg1_01678_MAF30_MDP0000552191_exon1" "chr16A" 92.593 27 1 1 11 36 10711565 10711539 0.09 37.4
"RosBREEDSNP_SNP_TC_34242663_Lg1_01678_MAF30_MDP0000552191_exon1" "chr16A" 100 20 0 0 15 34 19485502 19485521 0.09 37.4
"RosBREEDSNP_SNP_TC_34242663_Lg1_01678_MAF30_MDP0000552191_exon1" "chr16A" 100 20 0 0 15 34 21721026 21721045 0.09 37.4
"RosBREEDSNP_SNP_TC_34242663_Lg1_01678_MAF30_MDP0000552191_exon1" "chr16A" 100 20 0 0 15 34 37432939 37432958 0.09 37.4
"RosBREEDSNP_SNP_TC_34242663_Lg1_01678_MAF30_MDP0000552191_exon1" "chr16A" 95.455 22 1 0 14 35 9502681 9502660 0.31 36.5
"RosBREEDSNP_SNP_TC_34242663_Lg1_01678_MAF30_MDP0000552191_exon1" "chr16A" 95.455 22 1 0 12 33 12472959 12472938 0.31 36.5
"RosBREEDSNP_SNP_TC_34242663_Lg1_01678_MAF30_MDP0000552191_exon1" "chr16A" 100 19 0 0 12 30 23929687 23929669 0.31 35.6
"RosBREEDSNP_SNP_TC_34242663_Lg1_01678_MAF30_MDP0000552191_exon1" "chr16A" 100 19 0 0 12 30 23940197 23940179 0.31 35.6
"RosBREEDSNP_SNP_TC_34242663_Lg1_01678_MAF30_MDP0000552191_exon1" "chr16A" 100 19 0 0 13 31 41689563 41689545 0.31 35.6
"RosBREEDSNP_SNP_TC_34242663_Lg1_01678_MAF30_MDP0000552191_exon1" "chr16A" 100 18 0 0 17 34 5845848 5845831 1.1 33.7
"RosBREEDSNP_SNP_TC_34242663_Lg1_01678_MAF30_MDP0000552191_exon1" "chr16A" 100 18 0 0 16 33 11696267 11696250 1.1 33.7
"RosBREEDSNP_SNP_TC_34242663_Lg1_01678_MAF30_MDP0000552191_exon1" "chr16A" 100 18 0 0 13 30 23013448 23013465 1.1 33.7
"RosBREEDSNP_SNP_TC_34242663_Lg1_01678_MAF30_MDP0000552191_exon1" "chr16A" 100 18 0 0 13 30 23028643 23028660 1.1 33.7
"RosBREEDSNP_SNP_TC_34242663_Lg1_01678_MAF30_MDP0000552191_exon1" "chr16A" 95 20 1 0 15 34 17665506 17665487 3.8 32.8
"RosBREEDSNP_SNP_TC_34242663_Lg1_01678_MAF30_MDP0000552191_exon1" "chr16A" 95 20 1 0 15 34 17677326 17677307 3.8 32.8
"RosBREEDSNP_SNP_TC_34242663_Lg1_01678_MAF30_MDP0000552191_exon1" "chr16A" 95 20 1 0 15 34 20491382 20491401 3.8 32.8
"RosBREEDSNP_SNP_TC_34242663_Lg1_01678_MAF30_MDP0000552191_exon1" "chr16A" 95 20 1 0 15 34 21721020 21721039 3.8 32.8
"RosBREEDSNP_SNP_TC_34242663_Lg1_01678_MAF30_MDP0000552191_exon1" "chr16A" 95 20 1 0 14 33 21721031 21721050 3.8 32.8
"RosBREEDSNP_SNP_TC_34242663_Lg1_01678_MAF30_MDP0000552191_exon1" "chr16A" 88 25 3 0 13 37 31097077 31097053 3.8 32.8
"RosBREEDSNP_SNP_TC_34242663_Lg1_01678_MAF30_MDP0000552191_exon1" "chr16A" 95 20 1 0 14 33 37432944 37432963 3.8 32.8
"RosBREEDSNP_SNP_TC_34242663_Lg1_01678_MAF30_MDP0000552191_exon1" "chr16A" 90.909 22 2 0 13 34 12053014 12053035 3.8 31.9
"RosBREEDSNP_SNP_TC_34242663_Lg1_01678_MAF30_MDP0000552191_exon1" "chr16A" 90.909 22 2 0 13 34 24991051 24991030 3.8 31.9
"RosBREEDSNP_SNP_TC_34242663_Lg1_01678_MAF30_MDP0000552191_exon1" "chr16A" 90.909 22 2 0 13 34 26791347 26791326 3.8 31.9
"RosBREEDSNP_SNP_TC_34242663_Lg1_01678_MAF30_MDP0000552191_exon1" "chr16A" 90.909 22 2 0 13 34 34472156 34472177 3.8 31.9
"RosBREEDSNP_SNP_TC_34242663_Lg1_01678_MAF30_MDP0000552191_exon1" "chr1A" 100 19 0 0 13 31 10443424 10443442 0.31 35.6
"RosBREEDSNP_SNP_TC_34242663_Lg1_01678_MAF30_MDP0000552191_exon1" "chr1A" 100 19 0 0 13 31 14307055 14307073 0.31 35.6
"RosBREEDSNP_SNP_TC_34242663_Lg1_01678_MAF30_MDP0000552191_exon1" "chr1A" 95.652 23 0 1 13 34 14307048 14307070 1.1 34.6
"RosBREEDSNP_SNP_TC_34242663_Lg1_01678_MAF30_MDP0000552191_exon1" "chr1A" 95.238 21 1 0 11 31 24225173 24225193 1.1 34.6
"RosBREEDSNP_SNP_TC_34242663_Lg1_01678_MAF30_MDP0000552191_exon1" "chr1A" 100 18 0 0 15 32 2844669 2844652 1.1 33.7
"RosBREEDSNP_SNP_TC_34242663_Lg1_01678_MAF30_MDP0000552191_exon1" "chr1A" 100 18 0 0 13 30 11263445 11263428 1.1 33.7
"RosBREEDSNP_SNP_TC_34242663_Lg1_01678_MAF30_MDP0000552191_exon1" "chr1A" 95 20 1 0 12 31 25807094 25807113 3.8 32.8
"RosBREEDSNP_SNP_TC_34242663_Lg1_01678_MAF30_MDP0000552191_exon1" "chr1A" 90.909 22 2 0 13 34 8373374 8373395 3.8 31.9
"RosBREEDSNP_SNP_TC_34242663_Lg1_01678_MAF30_MDP0000552191_exon1" "chr1A" 90.909 22 2 0 13 34 8373459 8373480 3.8 31.9
"RosBREEDSNP_SNP_TC_34242663_Lg1_01678_MAF30_MDP0000552191_exon1" "chr1A" 90.909 22 2 0 13 34 10011976 10011997 3.8 31.9
"RosBREEDSNP_SNP_TC_34242663_Lg1_01678_MAF30_MDP0000552191_exon1" "chr1A" 90.909 22 2 0 13 34 10023251 10023272 3.8 31.9
"RosBREEDSNP_SNP_TC_34242663_Lg1_01678_MAF30_MDP0000552191_exon1" "chr1A" 100 17 0 0 13 29 12722024 12722008 3.8 31.9
"RosBREEDSNP_SNP_TC_34242663_Lg1_01678_MAF30_MDP0000552191_exon1" "chr1A" 100 17 0 0 13 29 12732781 12732765 3.8 31.9
"RosBREEDSNP_SNP_TC_34242663_Lg1_01678_MAF30_MDP0000552191_exon1" "chr1A" 100 17 0 0 13 29 12735679 12735663 3.8 31.9
"RosBREEDSNP_SNP_TC_34242663_Lg1_01678_MAF30_MDP0000552191_exon1" "chr1A" 91.667 24 1 1 11 34 21319688 21319666 3.8 31.9
"RosBREEDSNP_SNP_TC_34242663_Lg1_01678_MAF30_MDP0000552191_exon1" "chr1A" 90.909 22 2 0 13 34 21642561 21642540 3.8 31.9
"RosBREEDSNP_SNP_TC_34242663_Lg1_01678_MAF30_MDP0000552191_exon1" "chr1A" 100 17 0 0 13 29 25843171 25843187 3.8 31.9
"RosBREEDSNP_SNP_TC_34421998_Lg1_19307__19307_exon2" "chr1A" 100 50 0 0 1 50 29698053 29698004 4.65e-18 91.5
"RosBREEDSNP_SNP_TC_34421998_Lg1_19307__19307_exon2" "chr1A" 90.909 22 2 0 12 33 5514330 5514351 3.8 31.9
"RosBREEDSNP_SNP_TC_34421998_Lg1_19307__19307_exon2" "chr7A" 81.25 48 9 0 3 50 32446797 32446750 0.000174 47.3
"RosBREEDSNP_SNP_TC_34421998_Lg1_19307__19307_exon2" "chr5A" 100 20 0 0 15 34 41598247 41598266 0.09 37.4
"RosBREEDSNP_SNP_TC_34421998_Lg1_19307__19307_exon2" "chr5A" 85.714 28 1 1 8 35 37758620 37758596 3.8 31.9
"RosBREEDSNP_SNP_TC_34421998_Lg1_19307__19307_exon2" "chr10A" 100 20 0 0 15 34 33930212 33930193 0.09 37.4
"RosBREEDSNP_SNP_TC_34421998_Lg1_19307__19307_exon2" "chr10A" 95.238 21 1 0 14 34 6934435 6934455 1.1 34.6
"RosBREEDSNP_SNP_TC_34421998_Lg1_19307__19307_exon2" "chr11A" 100 18 0 0 27 44 38506914 38506931 1.1 33.7
"RosBREEDSNP_SNP_TC_34421998_Lg1_19307__19307_exon2" "chr11A" 90.909 22 2 0 1 22 1262278 1262257 3.8 31.9
"RosBREEDSNP_SNP_TC_34421998_Lg1_19307__19307_exon2" "chr3A" 88 25 3 0 9 33 28898155 28898179 3.8 32.8
"RosBREEDSNP_SNP_TC_34421998_Lg1_19307__19307_exon2" "chr4A" 95 20 1 0 23 42 30791567 30791586 3.8 32.8
"RosBREEDSNP_SNP_TC_34421998_Lg1_19307__19307_exon2" "chr9A" 88 25 3 0 9 33 18940947 18940971 3.8 32.8
"RosBREEDSNP_SNP_TC_34421998_Lg1_19307__19307_exon2" "chr9A" 88 25 3 0 9 33 18952081 18952105 3.8 32.8
"RosBREEDSNP_SNP_TC_34421998_Lg1_19307__19307_exon2" "chr15A" 88 25 3 0 9 33 18029124 18029100 3.8 32.8
"RosBREEDSNP_SNP_TC_34421998_Lg1_19307__19307_exon2" "chr15A" 88 25 3 0 9 33 26426609 26426585 3.8 32.8
"RosBREEDSNP_SNP_TC_34421998_Lg1_19307__19307_exon2" "chr2A" 100 17 0 0 21 37 452466 452482 3.8 31.9
"RosBREEDSNP_SNP_TC_34439805_Lg1_02371_MAF40_MDP0000282186_exon3" "chr1A" 100 50 0 0 1 50 29704908 29704859 4.65e-18 91.5
"RosBREEDSNP_SNP_TC_34439805_Lg1_02371_MAF40_MDP0000282186_exon3" "chr7A" 89.362 47 5 0 3 49 32447244 32447198 2.26e-09 63.5
"RosBREEDSNP_SNP_TC_34439805_Lg1_02371_MAF40_MDP0000282186_exon3" "chr17A" 91.667 24 2 0 24 47 8975489 8975466 0.31 35.6
"RosBREEDSNP_SNP_TC_34439805_Lg1_02371_MAF40_MDP0000282186_exon3" "chr16A" 88.462 26 3 0 7 32 24065538 24065513 1.1 34.6
"RosBREEDSNP_SNP_TC_34439805_Lg1_02371_MAF40_MDP0000282186_exon3" "chr2A" 85.714 28 4 0 16 43 5730803 5730830 1.1 33.7
"RosBREEDSNP_SNP_TC_34439805_Lg1_02371_MAF40_MDP0000282186_exon3" "chr2A" 85.185 27 4 0 20 46 124243 124269 3.8 31.9
"RosBREEDSNP_SNP_TC_34439805_Lg1_02371_MAF40_MDP0000282186_exon3" "chr13A" 100 18 0 0 13 30 3907921 3907904 1.1 33.7
"RosBREEDSNP_SNP_TC_34439805_Lg1_02371_MAF40_MDP0000282186_exon3" "chr9A" 88 25 3 0 14 38 6248809 6248833 3.8 32.8
"RosBREEDSNP_SNP_TC_34439805_Lg1_02371_MAF40_MDP0000282186_exon3" "chr3A" 90.909 22 2 0 6 27 26392727 26392706 3.8 31.9
"RosBREEDSNP_SNP_TC_34439805_Lg1_02371_MAF40_MDP0000282186_exon3" "chr12A" 90.909 22 2 0 13 34 3645769 3645748 3.8 31.9
"RosBREEDSNP_SNP_TC_35418876_Lg1_02092_MAF20_MDP0000657537_exon2" "chr1A" 100 50 0 0 1 50 30766616 30766665 4.65e-18 91.5
"RosBREEDSNP_SNP_TC_35418876_Lg1_02092_MAF20_MDP0000657537_exon2" "chr1A" 92 50 4 0 1 50 29922383 29922334 1.25e-12 73.4
"RosBREEDSNP_SNP_TC_35418876_Lg1_02092_MAF20_MDP0000657537_exon2" "chr1A" 92 50 4 0 1 50 30809149 30809198 1.25e-12 73.4
"RosBREEDSNP_SNP_TC_35418876_Lg1_02092_MAF20_MDP0000657537_exon2" "chr1A" 90 50 5 0 1 50 30772533 30772582 5.31e-11 68.9
"RosBREEDSNP_SNP_TC_35418876_Lg1_02092_MAF20_MDP0000657537_exon2" "chr1A" 87.5 48 6 0 1 48 29929895 29929848 7.88e-09 60.8
"RosBREEDSNP_SNP_TC_35418876_Lg1_02092_MAF20_MDP0000657537_exon2" "chr1A" 84.375 32 5 0 19 50 19290786 19290817 0.31 36.5
"RosBREEDSNP_SNP_TC_35418876_Lg1_02092_MAF20_MDP0000657537_exon2" "chr7A" 98 50 1 0 1 50 33603912 33603961 1.98e-16 86.9
"RosBREEDSNP_SNP_TC_35418876_Lg1_02092_MAF20_MDP0000657537_exon2" "chr7A" 95.745 47 2 0 2 48 26404211 26404257 1.02e-13 77
"RosBREEDSNP_SNP_TC_35418876_Lg1_02092_MAF20_MDP0000657537_exon2" "chr7A" 95.745 47 2 0 2 48 33644466 33644512 1.02e-13 77
"RosBREEDSNP_SNP_TC_35418876_Lg1_02092_MAF20_MDP0000657537_exon2" "chr7A" 92 50 4 0 1 50 33595622 33595671 1.25e-12 73.4
"RosBREEDSNP_SNP_TC_35418876_Lg1_02092_MAF20_MDP0000657537_exon2" "chr7A" 93.617 47 3 0 2 48 33628167 33628213 4.36e-12 72.5
"RosBREEDSNP_SNP_TC_35418876_Lg1_02092_MAF20_MDP0000657537_exon2" "chr7A" 93.617 47 3 0 2 48 33662397 33662443 4.36e-12 72.5
"RosBREEDSNP_SNP_TC_35418876_Lg1_02092_MAF20_MDP0000657537_exon2" "chr7A" 86 50 6 1 1 50 26414206 26414254 3.35e-07 56.3
"RosBREEDSNP_SNP_TC_35418876_Lg1_02092_MAF20_MDP0000657537_exon2" "chr7A" 86 50 6 1 1 50 26421372 26421420 3.35e-07 56.3
"RosBREEDSNP_SNP_TC_35418876_Lg1_02092_MAF20_MDP0000657537_exon2" "chr7A" 86 50 6 1 1 50 26433834 26433882 3.35e-07 56.3
"RosBREEDSNP_SNP_TC_35418876_Lg1_02092_MAF20_MDP0000657537_exon2" "chr7A" 86 50 6 1 1 50 33621066 33621114 3.35e-07 56.3
"RosBREEDSNP_SNP_TC_35418876_Lg1_02092_MAF20_MDP0000657537_exon2" "chr5A" 89.655 29 1 2 17 44 6952084 6952111 3.8 32.8
"RosBREEDSNP_SNP_TC_35418876_Lg1_02092_MAF20_MDP0000657537_exon2" "chr5A" 100 17 0 0 19 35 22651130 22651146 3.8 31.9
"RosBREEDSNP_SNP_TC_35418876_Lg1_02092_MAF20_MDP0000657537_exon2" "chr9A" 100 17 0 0 20 36 7213469 7213485 3.8 31.9
"RosBREEDSNP_SNP_TC_35418876_Lg1_02092_MAF20_MDP0000657537_exon2" "chr10A" 90.909 22 2 0 21 42 27075449 27075470 3.8 31.9
"RosBREEDSNP_SNP_TC_35418876_Lg1_02092_MAF20_MDP0000657537_exon2" "chr14A" 100 17 0 0 28 44 13893145 13893129 3.8 31.9
"RosBREEDSNP_SNP_TC_35418876_Lg1_02092_MAF20_MDP0000657537_exon2" "chr17A" 100 17 0 0 20 36 7337617 7337633 3.8 31.9
"RosBREEDSNP_SNP_TC_35487462_Lg2_00267_MAF50_MDP0000296536_exon3" "chr5A" 97.778 45 1 0 6 50 6647477 6647521 1.02e-13 77.9
"RosBREEDSNP_SNP_TC_35487462_Lg2_00267_MAF50_MDP0000296536_exon3" "chr5A" 95 20 1 0 29 48 8860237 8860256 3.8 32.8
"RosBREEDSNP_SNP_TC_35487462_Lg2_00267_MAF50_MDP0000296536_exon3" "chr5A" 90.909 22 2 0 1 22 21115603 21115582 3.8 31.9
"RosBREEDSNP_SNP_TC_35487462_Lg2_00267_MAF50_MDP0000296536_exon3" "chr16A" 94 50 3 0 1 50 14173732 14173683 1.02e-13 77.9
"RosBREEDSNP_SNP_TC_35487462_Lg2_00267_MAF50_MDP0000296536_exon3" "chr16A" 92 50 4 0 1 50 11996085 11996134 1.25e-12 73.4
"RosBREEDSNP_SNP_TC_35487462_Lg2_00267_MAF50_MDP0000296536_exon3" "chr16A" 90 50 5 0 1 50 17172276 17172325 5.31e-11 68.9
"RosBREEDSNP_SNP_TC_35487462_Lg2_00267_MAF50_MDP0000296536_exon3" "chr16A" 88 50 6 0 1 50 41721743 41721792 6.47e-10 64.4
"RosBREEDSNP_SNP_TC_35487462_Lg2_00267_MAF50_MDP0000296536_exon3" "chr11A" 92 50 4 0 1 50 36043425 36043376 1.25e-12 73.4
"RosBREEDSNP_SNP_TC_35487462_Lg2_00267_MAF50_MDP0000296536_exon3" "chr11A" 100 17 0 0 11 27 5682637 5682621 3.8 31.9
"RosBREEDSNP_SNP_TC_35487462_Lg2_00267_MAF50_MDP0000296536_exon3" "chr13A" 91.667 48 4 0 1 48 15738340 15738293 1.52e-11 69.8
"RosBREEDSNP_SNP_TC_35487462_Lg2_00267_MAF50_MDP0000296536_exon3" "chr13A" 81.579 38 6 1 3 39 17461783 17461820 1.1 34.6
"RosBREEDSNP_SNP_TC_35487462_Lg2_00267_MAF50_MDP0000296536_exon3" "chr13A" 95 20 1 0 17 36 11774736 11774717 3.8 32.8
"RosBREEDSNP_SNP_TC_35487462_Lg2_00267_MAF50_MDP0000296536_exon3" "chr1A" 93.333 45 3 0 6 50 20687829 20687785 5.31e-11 68.9
"RosBREEDSNP_SNP_TC_35487462_Lg2_00267_MAF50_MDP0000296536_exon3" "chr10A" 90 50 5 0 1 50 3946610 3946561 5.31e-11 68.9
"RosBREEDSNP_SNP_TC_35487462_Lg2_00267_MAF50_MDP0000296536_exon3" "chr10A" 86.667 30 3 1 1 29 8081223 8081252 1.1 33.7
"RosBREEDSNP_SNP_TC_35487462_Lg2_00267_MAF50_MDP0000296536_exon3" "chr12A" 90 50 5 0 1 50 9671500 9671451 5.31e-11 68.9
"RosBREEDSNP_SNP_TC_35487462_Lg2_00267_MAF50_MDP0000296536_exon3" "chr15A" 90 50 5 0 1 50 38992123 38992172 5.31e-11 68.9
"RosBREEDSNP_SNP_TC_35487462_Lg2_00267_MAF50_MDP0000296536_exon3" "chr15A" 87.097 31 4 0 1 31 24375555 24375585 0.026 39.2
"RosBREEDSNP_SNP_TC_35487462_Lg2_00267_MAF50_MDP0000296536_exon3" "chr15A" 95 20 1 0 29 48 26248916 26248897 3.8 32.8
"RosBREEDSNP_SNP_TC_35487462_Lg2_00267_MAF50_MDP0000296536_exon3" "chr2A" 86 50 7 0 1 50 35126308 35126357 2.75e-08 59.9
"RosBREEDSNP_SNP_TC_35487462_Lg2_00267_MAF50_MDP0000296536_exon3" "chr3A" 88.889 45 5 0 6 50 18900580 18900624 2.75e-08 59.9
"RosBREEDSNP_SNP_TC_35487462_Lg2_00267_MAF50_MDP0000296536_exon3" "chr3A" 86.667 30 3 1 1 29 31865641 31865670 1.1 33.7
"RosBREEDSNP_SNP_TC_35487462_Lg2_00267_MAF50_MDP0000296536_exon3" "chr8A" 91.667 24 2 0 27 50 9756722 9756699 0.31 35.6
"RosBREEDSNP_SNP_TC_35487462_Lg2_00267_MAF50_MDP0000296536_exon3" "chr8A" 91.667 24 2 0 27 50 9767882 9767859 0.31 35.6
"RosBREEDSNP_SNP_TC_35487462_Lg2_00267_MAF50_MDP0000296536_exon3" "chr14A" 95 20 1 0 9 28 14114331 14114312 3.8 32.8
"RosBREEDSNP_SNP_TC_35487462_Lg2_00267_MAF50_MDP0000296536_exon3" "chr14A" 81.25 32 6 0 6 37 23274332 23274363 3.8 31.9
"RosBREEDSNP_SNP_TC_35487462_Lg2_00267_MAF50_MDP0000296536_exon3" "chr17A" 95 20 1 0 26 45 1529125 1529106 3.8 32.8
"RosBREEDSNP_SNP_TC_36462247_Lg2_00669_MAF50_262678_exon2" "chr2A" 100 50 0 0 1 50 36242992 36242943 4.65e-18 91.5
"RosBREEDSNP_SNP_TC_36462247_Lg2_00669_MAF50_262678_exon2" "chr7A" 81.25 48 4 2 1 47 3208196 3208239 0.002 42.8
"RosBREEDSNP_SNP_TC_36462247_Lg2_00669_MAF50_262678_exon2" "chr5A" 95.238 21 1 0 5 25 1868683 1868663 1.1 34.6
"RosBREEDSNP_SNP_TC_36462247_Lg2_00669_MAF50_262678_exon2" "chr5A" 95.238 21 1 0 1 21 41166279 41166299 1.1 34.6
"RosBREEDSNP_SNP_TC_36462247_Lg2_00669_MAF50_262678_exon2" "chr5A" 95.238 21 1 0 1 21 41185294 41185314 1.1 34.6
"RosBREEDSNP_SNP_TC_36462247_Lg2_00669_MAF50_262678_exon2" "chr3A" 84.375 32 4 1 4 34 14522295 14522264 3.8 32.8
"RosBREEDSNP_SNP_TC_36462247_Lg2_00669_MAF50_262678_exon2" "chr3A" 95 20 1 0 5 24 23970702 23970683 3.8 32.8
"RosBREEDSNP_SNP_TC_36462247_Lg2_00669_MAF50_262678_exon2" "chr9A" 88 25 3 0 9 33 17476296 17476272 3.8 32.8
"RosBREEDSNP_SNP_TC_36462247_Lg2_00669_MAF50_262678_exon2" "chr15A" 95 20 1 0 5 24 29287236 29287255 3.8 32.8
"RosBREEDSNP_SNP_TC_36462247_Lg2_00669_MAF50_262678_exon2" "chr4A" 91.667 24 1 1 4 26 23159000 23158977 3.8 31.9
"RosBREEDSNP_SNP_TC_36462247_Lg2_00669_MAF50_262678_exon2" "chr4A" 91.667 24 1 1 4 26 23172797 23172774 3.8 31.9
"RosBREEDSNP_SNP_TC_36462247_Lg2_00669_MAF50_262678_exon2" "chr8A" 85.185 27 4 0 1 27 25345083 25345057 3.8 31.9
"RosBREEDSNP_SNP_TC_36462247_Lg2_00669_MAF50_262678_exon2" "chr10A" 90.909 22 2 0 3 24 11432576 11432555 3.8 31.9
"RosBREEDSNP_SNP_TC_36492148_Lg2_00669_MAF50_MDP0000138033_exon10" "chr2A" 98 50 1 0 1 50 36268348 36268299 1.98e-16 86.9
"RosBREEDSNP_SNP_TC_36492148_Lg2_00669_MAF50_MDP0000138033_exon10" "chr2A" 95.455 22 0 1 13 34 20536621 20536641 3.8 32.8
"RosBREEDSNP_SNP_TC_36492148_Lg2_00669_MAF50_MDP0000138033_exon10" "chr2A" 81.25 32 6 0 9 40 31359576 31359545 3.8 31.9
"RosBREEDSNP_SNP_TC_36492148_Lg2_00669_MAF50_MDP0000138033_exon10" "chr7A" 93.878 49 3 0 2 50 2795868 2795916 3.58e-13 76.1
"RosBREEDSNP_SNP_TC_36492148_Lg2_00669_MAF50_MDP0000138033_exon10" "chr7A" 95 20 1 0 14 33 5725003 5724984 3.8 32.8
"RosBREEDSNP_SNP_TC_36492148_Lg2_00669_MAF50_MDP0000138033_exon10" "chr7A" 80 35 7 0 7 41 15370809 15370843 3.8 32.8
"RosBREEDSNP_SNP_TC_36492148_Lg2_00669_MAF50_MDP0000138033_exon10" "chr7A" 90.909 22 2 0 11 32 12002998 12003019 3.8 31.9
"RosBREEDSNP_SNP_TC_36492148_Lg2_00669_MAF50_MDP0000138033_exon10" "chr3A" 95.455 22 1 0 13 34 36722258 36722237 0.31 36.5
"RosBREEDSNP_SNP_TC_36492148_Lg2_00669_MAF50_MDP0000138033_exon10" "chr3A" 90.909 22 2 0 11 32 6871750 6871771 3.8 31.9
"RosBREEDSNP_SNP_TC_36492148_Lg2_00669_MAF50_MDP0000138033_exon10" "chr5A" 95 20 1 0 13 32 9018485 9018466 3.8 32.8
"RosBREEDSNP_SNP_TC_36492148_Lg2_00669_MAF50_MDP0000138033_exon10" "chr6A" 80 35 2 1 11 45 10470016 10470045 3.8 32.8
"RosBREEDSNP_SNP_TC_36492148_Lg2_00669_MAF50_MDP0000138033_exon10" "chr1A" 90.909 22 2 0 11 32 1612409 1612430 3.8 31.9
"RosBREEDSNP_SNP_TC_36492148_Lg2_00669_MAF50_MDP0000138033_exon10" "chr1A" 100 17 0 0 11 27 21172098 21172082 3.8 31.9
"RosBREEDSNP_SNP_TC_36492148_Lg2_00669_MAF50_MDP0000138033_exon10" "chr1A" 100 17 0 0 11 27 21184293 21184277 3.8 31.9
"RosBREEDSNP_SNP_TC_36492148_Lg2_00669_MAF50_MDP0000138033_exon10" "chr4A" 90.909 22 2 0 11 32 3176930 3176909 3.8 31.9
"RosBREEDSNP_SNP_TC_36492148_Lg2_00669_MAF50_MDP0000138033_exon10" "chr8A" 90.909 22 2 0 16 37 3395077 3395098 3.8 31.9
"RosBREEDSNP_SNP_TC_36492148_Lg2_00669_MAF50_MDP0000138033_exon10" "chr8A" 90.909 22 2 0 16 37 3429374 3429395 3.8 31.9
"RosBREEDSNP_SNP_TC_36492148_Lg2_00669_MAF50_MDP0000138033_exon10" "chr9A" 90.909 22 2 0 11 32 30949222 30949243 3.8 31.9
"RosBREEDSNP_SNP_TC_36492148_Lg2_00669_MAF50_MDP0000138033_exon10" "chr10A" 90.909 22 2 0 5 26 32441202 32441181 3.8 31.9
"RosBREEDSNP_SNP_TC_36492148_Lg2_00669_MAF50_MDP0000138033_exon10" "chr13A" 90.909 22 2 0 9 30 10144661 10144682 3.8 31.9
"RosBREEDSNP_SNP_TC_36492148_Lg2_00669_MAF50_MDP0000138033_exon10" "chr14A" 90.909 22 2 0 20 41 27264347 27264368 3.8 31.9
"RosBREEDSNP_SNP_TC_36492148_Lg2_00669_MAF50_MDP0000138033_exon10" "chr15A" 100 17 0 0 7 23 46413586 46413570 3.8 31.9
"RosBREEDSNP_SNP_TC_36492148_Lg2_00669_MAF50_MDP0000138033_exon10" "chr15A" 90.909 22 2 0 20 41 53984114 53984135 3.8 31.9
"RosBREEDSNP_SNP_TC_36492148_Lg2_00669_MAF50_MDP0000138033_exon10" "chr16A" 90.909 22 2 0 11 32 25536410 25536431 3.8 31.9
"RosBREEDSNP_SNP_TC_36492148_Lg2_00669_MAF50_MDP0000138033_exon10" "chr16A" 90.909 22 2 0 11 32 33783771 33783792 3.8 31.9
"RosBREEDSNP_SNP_TC_37060927_Lg3_00664_MAF20_1663233_exon1" "chr3A" 100 50 0 0 1 50 35675782 35675831 4.65e-18 91.5
"RosBREEDSNP_SNP_TC_37060927_Lg3_00664_MAF20_1663233_exon1" "chr16A" 100 17 0 0 24 40 4747575 4747559 3.8 31.9
"RosBREEDSNP_SNP_TC_37087735_Lg3_00664_MAF40_83350_exon1" "chr3A" 93.878 49 3 0 2 50 35702667 35702715 3.58e-13 76.1
"RosBREEDSNP_SNP_TC_37087735_Lg3_00664_MAF40_83350_exon1" "chr3A" 92 50 4 0 1 50 35703250 35703299 1.25e-12 73.4
"RosBREEDSNP_SNP_TC_37087735_Lg3_00664_MAF40_83350_exon1" "chr3A" 95 20 1 0 2 21 11096904 11096885 3.8 32.8
"RosBREEDSNP_SNP_TC_37087735_Lg3_00664_MAF40_83350_exon1" "chr3A" 90.909 22 2 0 5 26 2676468 2676489 3.8 31.9
"RosBREEDSNP_SNP_TC_37087735_Lg3_00664_MAF40_83350_exon1" "chr3A" 90.909 22 2 0 5 26 3799075 3799054 3.8 31.9
"RosBREEDSNP_SNP_TC_37087735_Lg3_00664_MAF40_83350_exon1" "chr6A" 96.875 32 1 0 19 50 33340556 33340525 1.17e-06 54.5
"RosBREEDSNP_SNP_TC_37087735_Lg3_00664_MAF40_83350_exon1" "chr6A" 81.579 38 7 0 6 43 24817237 24817274 0.09 38.3
"RosBREEDSNP_SNP_TC_37087735_Lg3_00664_MAF40_83350_exon1" "chr6A" 100 17 0 0 9 25 7373437 7373453 3.8 31.9
"RosBREEDSNP_SNP_TC_37087735_Lg3_00664_MAF40_83350_exon1" "chr6A" 100 17 0 0 9 25 7384165 7384181 3.8 31.9
"RosBREEDSNP_SNP_TC_37087735_Lg3_00664_MAF40_83350_exon1" "chr6A" 78.378 37 8 0 4 40 29587224 29587260 3.8 31.9
"RosBREEDSNP_SNP_TC_37087735_Lg3_00664_MAF40_83350_exon1" "chr4A" 84.444 45 7 0 6 50 7456932 7456976 1.42e-05 50.9
"RosBREEDSNP_SNP_TC_37087735_Lg3_00664_MAF40_83350_exon1" "chr4A" 100 17 0 0 3 19 21618126 21618142 3.8 31.9
"RosBREEDSNP_SNP_TC_37087735_Lg3_00664_MAF40_83350_exon1" "chr8A" 84.444 45 7 0 6 50 5529082 5529126 1.42e-05 50.9
"RosBREEDSNP_SNP_TC_37087735_Lg3_00664_MAF40_83350_exon1" "chr8A" 82 50 9 0 1 50 9591847 9591798 1.42e-05 50.9
"RosBREEDSNP_SNP_TC_37087735_Lg3_00664_MAF40_83350_exon1" "chr8A" 82 50 9 0 1 50 9604766 9604717 1.42e-05 50.9
"RosBREEDSNP_SNP_TC_37087735_Lg3_00664_MAF40_83350_exon1" "chr8A" 84.375 32 4 1 8 38 23731350 23731381 3.8 32.8
"RosBREEDSNP_SNP_TC_37087735_Lg3_00664_MAF40_83350_exon1" "chr8A" 95 20 1 0 9 28 31665977 31665996 3.8 32.8
"RosBREEDSNP_SNP_TC_37087735_Lg3_00664_MAF40_83350_exon1" "chr10A" 84.091 44 7 0 7 50 37864088 37864131 4.97e-05 49.1
"RosBREEDSNP_SNP_TC_37087735_Lg3_00664_MAF40_83350_exon1" "chr10A" 95 20 1 0 9 28 39247552 39247571 3.8 32.8
"RosBREEDSNP_SNP_TC_37087735_Lg3_00664_MAF40_83350_exon1" "chr10A" 100 17 0 0 11 27 13565689 13565673 3.8 31.9
"RosBREEDSNP_SNP_TC_37087735_Lg3_00664_MAF40_83350_exon1" "chr10A" 90.909 22 2 0 3 24 39195327 39195306 3.8 31.9
"RosBREEDSNP_SNP_TC_37087735_Lg3_00664_MAF40_83350_exon1" "chr17A" 96.552 29 1 0 19 47 16627396 16627368 4.97e-05 49.1
"RosBREEDSNP_SNP_TC_37087735_Lg3_00664_MAF40_83350_exon1" "chr17A" 82.609 46 8 0 5 50 25930964 25930919 4.97e-05 48.2
"RosBREEDSNP_SNP_TC_37087735_Lg3_00664_MAF40_83350_exon1" "chr17A" 100 18 0 0 18 35 8632860 8632877 1.1 33.7
"RosBREEDSNP_SNP_TC_37087735_Lg3_00664_MAF40_83350_exon1" "chr5A" 82.222 45 8 0 6 50 20921589 20921633 0.000174 46.4
"RosBREEDSNP_SNP_TC_37087735_Lg3_00664_MAF40_83350_exon1" "chr5A" 88.889 27 2 1 2 28 42700996 42700971 3.8 32.8
"RosBREEDSNP_SNP_TC_37087735_Lg3_00664_MAF40_83350_exon1" "chr5A" 95 20 1 0 9 28 44661673 44661692 3.8 32.8
"RosBREEDSNP_SNP_TC_37087735_Lg3_00664_MAF40_83350_exon1" "chr7A" 82.222 45 8 0 6 50 3196047 3196091 0.000174 46.4
"RosBREEDSNP_SNP_TC_37087735_Lg3_00664_MAF40_83350_exon1" "chr7A" 80 45 9 0 6 50 4833731 4833687 0.007 41.9
"RosBREEDSNP_SNP_TC_37087735_Lg3_00664_MAF40_83350_exon1" "chr7A" 100 18 0 0 2 19 28988676 28988693 1.1 33.7
"RosBREEDSNP_SNP_TC_37087735_Lg3_00664_MAF40_83350_exon1" "chr7A" 90.909 22 2 0 3 24 17403388 17403367 3.8 31.9
"RosBREEDSNP_SNP_TC_37087735_Lg3_00664_MAF40_83350_exon1" "chr7A" 90.909 22 2 0 3 24 17418291 17418270 3.8 31.9
"RosBREEDSNP_SNP_TC_37087735_Lg3_00664_MAF40_83350_exon1" "chr11A" 90.625 32 3 0 19 50 42365331 42365362 0.000606 45.5
"RosBREEDSNP_SNP_TC_37087735_Lg3_00664_MAF40_83350_exon1" "chr11A" 93.103 29 2 0 22 50 31917154 31917126 0.000606 44.6
"RosBREEDSNP_SNP_TC_37087735_Lg3_00664_MAF40_83350_exon1" "chr12A" 88.889 36 3 1 6 40 9243518 9243483 0.000606 44.6
"RosBREEDSNP_SNP_TC_37087735_Lg3_00664_MAF40_83350_exon1" "chr2A" 95.833 24 1 0 18 41 18628370 18628347 0.026 40.1
"RosBREEDSNP_SNP_TC_37087735_Lg3_00664_MAF40_83350_exon1" "chr2A" 91.304 23 2 0 2 24 38052151 38052129 1.1 33.7
"RosBREEDSNP_SNP_TC_37087735_Lg3_00664_MAF40_83350_exon1" "chr2A" 100 17 0 0 10 26 3795675 3795691 3.8 31.9
"RosBREEDSNP_SNP_TC_37087735_Lg3_00664_MAF40_83350_exon1" "chr1A" 88 25 3 0 11 35 30894453 30894429 3.8 32.8
"RosBREEDSNP_SNP_TC_37087735_Lg3_00664_MAF40_83350_exon1" "chr16A" 95 20 1 0 3 22 2625178 2625159 3.8 32.8
"RosBREEDSNP_SNP_TC_37087735_Lg3_00664_MAF40_83350_exon1" "chr9A" 100 17 0 0 5 21 9183440 9183456 3.8 31.9
"RosBREEDSNP_SNP_TC_37087735_Lg3_00664_MAF40_83350_exon1" "chr9A" 90.909 22 2 0 3 24 33114950 33114929 3.8 31.9
"RosBREEDSNP_SNP_TC_37496618_Lg3_01822_MAF20_377044_exon1" "chr3A" 100 50 0 0 1 50 36151491 36151442 4.65e-18 91.5
"RosBREEDSNP_SNP_TC_37496618_Lg3_01822_MAF20_377044_exon1" "chr3A" 91.667 24 2 0 3 26 25464071 25464094 0.31 35.6
"RosBREEDSNP_SNP_TC_37496618_Lg3_01822_MAF20_377044_exon1" "chr3A" 88 25 3 0 16 40 7554484 7554508 3.8 32.8
"RosBREEDSNP_SNP_TC_37496618_Lg3_01822_MAF20_377044_exon1" "chr13A" 93.75 32 1 1 17 48 34289699 34289669 0.000174 46.4
"RosBREEDSNP_SNP_TC_37496618_Lg3_01822_MAF20_377044_exon1" "chr13A" 95.238 21 1 0 23 43 25948889 25948909 1.1 34.6
"RosBREEDSNP_SNP_TC_37496618_Lg3_01822_MAF20_377044_exon1" "chr13A" 84.375 32 3 1 7 36 28999569 28999538 1.1 33.7
"RosBREEDSNP_SNP_TC_37496618_Lg3_01822_MAF20_377044_exon1" "chr13A" 84.375 32 3 1 7 36 29013290 29013259 1.1 33.7
"RosBREEDSNP_SNP_TC_37496618_Lg3_01822_MAF20_377044_exon1" "chr13A" 90.909 22 2 0 26 47 10169216 10169237 3.8 31.9
"RosBREEDSNP_SNP_TC_37496618_Lg3_01822_MAF20_377044_exon1" "chr13A" 100 17 0 0 32 48 12090285 12090269 3.8 31.9
"RosBREEDSNP_SNP_TC_37496618_Lg3_01822_MAF20_377044_exon1" "chr14A" 95.833 24 1 0 25 48 24513308 24513331 0.026 40.1
"RosBREEDSNP_SNP_TC_37496618_Lg3_01822_MAF20_377044_exon1" "chr14A" 91.667 24 2 0 2 25 12865594 12865617 0.31 35.6
"RosBREEDSNP_SNP_TC_37496618_Lg3_01822_MAF20_377044_exon1" "chr14A" 95 20 1 0 23 42 6940496 6940477 3.8 32.8
"RosBREEDSNP_SNP_TC_37496618_Lg3_01822_MAF20_377044_exon1" "chr8A" 87.097 31 4 0 3 33 21819212 21819182 0.026 39.2
"RosBREEDSNP_SNP_TC_37496618_Lg3_01822_MAF20_377044_exon1" "chr8A" 88 25 3 0 24 48 23937602 23937626 3.8 32.8
"RosBREEDSNP_SNP_TC_37496618_Lg3_01822_MAF20_377044_exon1" "chr12A" 87.5 32 3 1 18 49 25359302 25359332 0.09 37.4
"RosBREEDSNP_SNP_TC_37496618_Lg3_01822_MAF20_377044_exon1" "chr12A" 85.714 28 4 0 17 44 12497048 12497021 1.1 33.7
"RosBREEDSNP_SNP_TC_37496618_Lg3_01822_MAF20_377044_exon1" "chr12A" 83.333 36 3 2 14 49 11577858 11577890 3.8 32.8
"RosBREEDSNP_SNP_TC_37496618_Lg3_01822_MAF20_377044_exon1" "chr10A" 91.667 24 2 0 25 48 21642276 21642253 0.31 35.6
"RosBREEDSNP_SNP_TC_37496618_Lg3_01822_MAF20_377044_exon1" "chr10A" 84.848 33 4 1 2 33 1133922 1133890 1.1 34.6
"RosBREEDSNP_SNP_TC_37496618_Lg3_01822_MAF20_377044_exon1" "chr10A" 91.304 23 2 0 3 25 9973554 9973532 1.1 33.7
"RosBREEDSNP_SNP_TC_37496618_Lg3_01822_MAF20_377044_exon1" "chr10A" 90.909 22 2 0 11 32 39011601 39011622 3.8 31.9
"RosBREEDSNP_SNP_TC_37496618_Lg3_01822_MAF20_377044_exon1" "chr11A" 86.207 29 4 0 22 50 36526916 36526888 0.31 35.6
"RosBREEDSNP_SNP_TC_37496618_Lg3_01822_MAF20_377044_exon1" "chr11A" 83.784 37 4 2 8 43 42937698 42937733 1.1 33.7
"RosBREEDSNP_SNP_TC_37496618_Lg3_01822_MAF20_377044_exon1" "chr11A" 88 25 3 0 16 40 8894880 8894904 3.8 32.8
"RosBREEDSNP_SNP_TC_37496618_Lg3_01822_MAF20_377044_exon1" "chr11A" 88 25 3 0 16 40 8947469 8947493 3.8 32.8
"RosBREEDSNP_SNP_TC_37496618_Lg3_01822_MAF20_377044_exon1" "chr11A" 88 25 3 0 16 40 9185831 9185855 3.8 32.8
"RosBREEDSNP_SNP_TC_37496618_Lg3_01822_MAF20_377044_exon1" "chr11A" 88 25 3 0 16 40 37743353 37743329 3.8 32.8
"RosBREEDSNP_SNP_TC_37496618_Lg3_01822_MAF20_377044_exon1" "chr16A" 91.667 24 2 0 3 26 18154613 18154590 0.31 35.6
"RosBREEDSNP_SNP_TC_37496618_Lg3_01822_MAF20_377044_exon1" "chr16A" 95 20 1 0 17 36 19207243 19207224 3.8 32.8
"RosBREEDSNP_SNP_TC_37496618_Lg3_01822_MAF20_377044_exon1" "chr16A" 83.333 36 4 2 14 49 38207347 38207380 3.8 31.9
"RosBREEDSNP_SNP_TC_37496618_Lg3_01822_MAF20_377044_exon1" "chr4A" 91.304 23 2 0 3 25 9545608 9545630 1.1 33.7
"RosBREEDSNP_SNP_TC_37496618_Lg3_01822_MAF20_377044_exon1" "chr4A" 84.375 32 4 1 18 49 25205510 25205540 3.8 32.8
"RosBREEDSNP_SNP_TC_37496618_Lg3_01822_MAF20_377044_exon1" "chr6A" 91.304 23 2 0 3 25 9292354 9292376 1.1 33.7
"RosBREEDSNP_SNP_TC_37496618_Lg3_01822_MAF20_377044_exon1" "chr6A" 91.304 23 2 0 3 25 9305625 9305647 1.1 33.7
"RosBREEDSNP_SNP_TC_37496618_Lg3_01822_MAF20_377044_exon1" "chr6A" 88 25 3 0 26 50 35761954 35761930 3.8 32.8
"RosBREEDSNP_SNP_TC_37496618_Lg3_01822_MAF20_377044_exon1" "chr6A" 90.909 22 2 0 13 34 32541092 32541071 3.8 31.9
"RosBREEDSNP_SNP_TC_37496618_Lg3_01822_MAF20_377044_exon1" "chr9A" 91.304 23 2 0 3 25 29447708 29447686 1.1 33.7
"RosBREEDSNP_SNP_TC_37496618_Lg3_01822_MAF20_377044_exon1" "chr15A" 84.375 32 4 1 14 44 48801538 48801507 3.8 32.8
"RosBREEDSNP_SNP_TC_37496618_Lg3_01822_MAF20_377044_exon1" "chr15A" 91.667 24 1 1 27 50 17375685 17375707 3.8 31.9
"RosBREEDSNP_SNP_TC_37496618_Lg3_01822_MAF20_377044_exon1" "chr15A" 100 17 0 0 17 33 55690162 55690178 3.8 31.9
"RosBREEDSNP_SNP_TC_37496618_Lg3_01822_MAF20_377044_exon1" "chr5A" 90.909 22 2 0 29 50 31731196 31731175 3.8 31.9
"RosBREEDSNP_SNP_TC_37496618_Lg3_01822_MAF20_377044_exon1" "chr7A" 87.097 31 2 2 17 47 27478468 27478440 3.8 31.9
"RosBREEDSNP_SNP_TC_37496618_Lg3_01822_MAF20_377044_exon1" "chr17A" 100 17 0 0 19 35 23005566 23005582 3.8 31.9
"RosBREEDSNP_SNP_TC_37545191_Lg3_01822_MAF30_263823_exon1" "chr3A" 100 50 0 0 1 50 36193330 36193281 4.65e-18 91.5
"RosBREEDSNP_SNP_TC_37545191_Lg3_01822_MAF30_263823_exon1" "chr11A" 94 50 3 0 1 50 41695593 41695642 1.02e-13 77.9
"RosBREEDSNP_SNP_TC_37545191_Lg3_01822_MAF30_263823_exon1" "chr11A" 100 17 0 0 13 29 33622627 33622611 3.8 31.9
"RosBREEDSNP_SNP_TC_37545191_Lg3_01822_MAF30_263823_exon1" "chr16A" 100 19 0 0 18 36 9715951 9715933 0.31 35.6
"RosBREEDSNP_SNP_TC_37545191_Lg3_01822_MAF30_263823_exon1" "chr16A" 100 19 0 0 18 36 9726823 9726805 0.31 35.6
"RosBREEDSNP_SNP_TC_37545191_Lg3_01822_MAF30_263823_exon1" "chr5A" 91.304 23 2 0 27 49 7680682 7680704 1.1 33.7
"RosBREEDSNP_SNP_TC_37545191_Lg3_01822_MAF30_263823_exon1" "chr1A" 88 25 3 0 14 38 24605447 24605471 3.8 32.8
"RosBREEDSNP_SNP_TC_37545191_Lg3_01822_MAF30_263823_exon1" "chr1A" 95 20 1 0 13 32 25423338 25423319 3.8 32.8
"RosBREEDSNP_SNP_TC_37545191_Lg3_01822_MAF30_263823_exon1" "chr15A" 95 20 1 0 9 28 18209439 18209420 3.8 32.8
"RosBREEDSNP_SNP_TC_37545191_Lg3_01822_MAF30_263823_exon1" "chr8A" 100 17 0 0 24 40 26269606 26269590 3.8 31.9
"RosBREEDSNP_SNP_TC_38404072_Lg3_00319_MAF50_794407_exon1" "chr3A" 100 50 0 0 1 50 37083226 37083275 4.65e-18 91.5
"RosBREEDSNP_SNP_TC_38404072_Lg3_00319_MAF50_794407_exon1" "chr3A" 91.304 23 2 0 22 44 5883221 5883199 1.1 33.7
"RosBREEDSNP_SNP_TC_38404072_Lg3_00319_MAF50_794407_exon1" "chr11A" 94.118 51 2 1 1 50 42521900 42521850 3.58e-13 76.1
"RosBREEDSNP_SNP_TC_38404072_Lg3_00319_MAF50_794407_exon1" "chr11A" 88.462 26 3 0 4 29 10467152 10467177 1.1 34.6
"RosBREEDSNP_SNP_TC_38404072_Lg3_00319_MAF50_794407_exon1" "chr11A" 100 17 0 0 24 40 7852367 7852383 3.8 31.9
"RosBREEDSNP_SNP_TC_38404072_Lg3_00319_MAF50_794407_exon1" "chr8A" 95.238 21 1 0 13 33 22664731 22664711 1.1 34.6
"RosBREEDSNP_SNP_TC_38404072_Lg3_00319_MAF50_794407_exon1" "chr9A" 92 25 0 1 16 38 12392831 12392807 1.1 34.6
"RosBREEDSNP_SNP_TC_38404072_Lg3_00319_MAF50_794407_exon1" "chr9A" 92 25 0 1 16 38 12467768 12467744 1.1 34.6
"RosBREEDSNP_SNP_TC_38404072_Lg3_00319_MAF50_794407_exon1" "chr9A" 78 50 4 3 2 50 35663643 35663686 1.1 34.6
"RosBREEDSNP_SNP_TC_38404072_Lg3_00319_MAF50_794407_exon1" "chr9A" 95 20 1 0 12 31 9794249 9794230 3.8 32.8
"RosBREEDSNP_SNP_TC_38404072_Lg3_00319_MAF50_794407_exon1" "chr10A" 88.462 26 3 0 4 29 14760007 14760032 1.1 34.6
"RosBREEDSNP_SNP_TC_38404072_Lg3_00319_MAF50_794407_exon1" "chr12A" 100 18 0 0 24 41 1754599 1754582 1.1 33.7
"RosBREEDSNP_SNP_TC_38404072_Lg3_00319_MAF50_794407_exon1" "chr6A" 95 20 1 0 19 38 34423281 34423300 3.8 32.8
"RosBREEDSNP_SNP_TC_38404072_Lg3_00319_MAF50_794407_exon1" "chr7A" 95 20 1 0 20 39 28444710 28444691 3.8 32.8
"RosBREEDSNP_SNP_TC_38404072_Lg3_00319_MAF50_794407_exon1" "chr7A" 100 17 0 0 30 46 22106517 22106501 3.8 31.9
"RosBREEDSNP_SNP_TC_38404072_Lg3_00319_MAF50_794407_exon1" "chr15A" 88 25 3 0 14 38 33561836 33561860 3.8 32.8
"RosBREEDSNP_SNP_TC_38404072_Lg3_00319_MAF50_794407_exon1" "chr17A" 95 20 1 0 12 31 10091152 10091133 3.8 32.8
"RosBREEDSNP_SNP_TC_38404072_Lg3_00319_MAF50_794407_exon1" "chr13A" 100 17 0 0 5 21 2248337 2248321 3.8 31.9
"RosBREEDSNP_SNP_TC_38404072_Lg3_00319_MAF50_794407_exon1" "chr16A" 100 17 0 0 22 38 12627713 12627729 3.8 31.9
"RosBREEDSNP_SNP_TC_38419350_Lg3_00319_MAF50_MDP0000270387_exon3" "chr3A" 100 50 0 0 1 50 37099645 37099596 4.65e-18 91.5
"RosBREEDSNP_SNP_TC_38419350_Lg3_00319_MAF50_MDP0000270387_exon3" "chr3A" 96 50 2 0 1 50 29076979 29076930 2.41e-15 82.4
"RosBREEDSNP_SNP_TC_38419350_Lg3_00319_MAF50_MDP0000270387_exon3" "chr3A" 100 17 0 0 31 47 1941151 1941167 3.8 31.9
"RosBREEDSNP_SNP_TC_38419350_Lg3_00319_MAF50_MDP0000270387_exon3" "chr2A" 94 50 3 0 1 50 36749585 36749634 1.02e-13 77.9
"RosBREEDSNP_SNP_TC_38419350_Lg3_00319_MAF50_MDP0000270387_exon3" "chr2A" 81.25 32 6 0 19 50 20079164 20079133 3.8 31.9
"RosBREEDSNP_SNP_TC_38419350_Lg3_00319_MAF50_MDP0000270387_exon3" "chr10A" 94 50 3 0 1 50 8363955 8363906 1.02e-13 77.9
"RosBREEDSNP_SNP_TC_38419350_Lg3_00319_MAF50_MDP0000270387_exon3" "chr13A" 94 50 3 0 1 50 14224198 14224247 1.02e-13 77.9
"RosBREEDSNP_SNP_TC_38419350_Lg3_00319_MAF50_MDP0000270387_exon3" "chr13A" 87.234 47 6 0 1 47 3240092 3240138 2.75e-08 59
"RosBREEDSNP_SNP_TC_38419350_Lg3_00319_MAF50_MDP0000270387_exon3" "chr13A" 80.435 46 9 0 1 46 20937470 20937425 0.002 43.7
"RosBREEDSNP_SNP_TC_38419350_Lg3_00319_MAF50_MDP0000270387_exon3" "chr13A" 78.378 37 8 0 11 47 34444952 34444916 3.8 31.9
"RosBREEDSNP_SNP_TC_38419350_Lg3_00319_MAF50_MDP0000270387_exon3" "chr14A" 92 50 4 0 1 50 27351570 27351521 1.25e-12 73.4
"RosBREEDSNP_SNP_TC_38419350_Lg3_00319_MAF50_MDP0000270387_exon3" "chr1A" 90 50 5 0 1 50 26426397 26426348 5.31e-11 68.9
"RosBREEDSNP_SNP_TC_38419350_Lg3_00319_MAF50_MDP0000270387_exon3" "chr1A" 83.333 48 8 0 3 50 20027440 20027393 4.08e-06 51.8
"RosBREEDSNP_SNP_TC_38419350_Lg3_00319_MAF50_MDP0000270387_exon3" "chr1A" 83.333 48 8 0 3 50 20038362 20038315 4.08e-06 51.8
"RosBREEDSNP_SNP_TC_38419350_Lg3_00319_MAF50_MDP0000270387_exon3" "chr1A" 79.167 48 10 0 3 50 11549829 11549782 0.002 42.8
"RosBREEDSNP_SNP_TC_38419350_Lg3_00319_MAF50_MDP0000270387_exon3" "chr1A" 79.167 48 10 0 3 50 11561523 11561476 0.002 42.8
"RosBREEDSNP_SNP_TC_38419350_Lg3_00319_MAF50_MDP0000270387_exon3" "chr17A" 85.417 48 7 0 3 50 189592 189639 3.35e-07 56.3
"RosBREEDSNP_SNP_TC_38419350_Lg3_00319_MAF50_MDP0000270387_exon3" "chr7A" 82.979 47 8 0 4 50 32966142 32966188 1.42e-05 50
"RosBREEDSNP_SNP_TC_38419350_Lg3_00319_MAF50_MDP0000270387_exon3" "chr5A" 81.25 48 9 0 3 50 3814746 3814793 0.000174 47.3
"RosBREEDSNP_SNP_TC_38419350_Lg3_00319_MAF50_MDP0000270387_exon3" "chr5A" 78.571 42 9 0 9 50 2544941 2544982 0.31 36.5
"RosBREEDSNP_SNP_TC_38419350_Lg3_00319_MAF50_MDP0000270387_exon3" "chr5A" 95.238 21 1 0 30 50 39589208 39589188 1.1 34.6
"RosBREEDSNP_SNP_TC_38419350_Lg3_00319_MAF50_MDP0000270387_exon3" "chr9A" 80 50 10 0 1 50 34689437 34689388 0.000174 46.4
"RosBREEDSNP_SNP_TC_38419350_Lg3_00319_MAF50_MDP0000270387_exon3" "chr9A" 77.551 49 10 1 2 50 9580296 9580249 0.31 36.5
"RosBREEDSNP_SNP_TC_38419350_Lg3_00319_MAF50_MDP0000270387_exon3" "chr12A" 79.167 48 10 0 3 50 16387452 16387499 0.002 42.8
"RosBREEDSNP_SNP_TC_38419350_Lg3_00319_MAF50_MDP0000270387_exon3" "chr16A" 79.167 48 10 0 3 50 22701336 22701289 0.002 42.8
"RosBREEDSNP_SNP_TC_38419350_Lg3_00319_MAF50_MDP0000270387_exon3" "chr16A" 100 17 0 0 29 45 3977468 3977484 3.8 31.9
"RosBREEDSNP_SNP_TC_38419350_Lg3_00319_MAF50_MDP0000270387_exon3" "chr11A" 81.579 38 7 0 12 49 13921911 13921948 0.09 38.3
"RosBREEDSNP_SNP_TC_38419350_Lg3_00319_MAF50_MDP0000270387_exon3" "chr11A" 100 17 0 0 31 47 2692095 2692111 3.8 31.9
"RosBREEDSNP_SNP_TC_38419350_Lg3_00319_MAF50_MDP0000270387_exon3" "chr11A" 100 17 0 0 31 47 2707268 2707284 3.8 31.9
"RosBREEDSNP_SNP_TC_38419350_Lg3_00319_MAF50_MDP0000270387_exon3" "chr11A" 100 17 0 0 31 47 2724580 2724596 3.8 31.9
"RosBREEDSNP_SNP_TC_38419350_Lg3_00319_MAF50_MDP0000270387_exon3" "chr11A" 100 17 0 0 31 47 2736058 2736074 3.8 31.9
"RosBREEDSNP_SNP_TC_38419350_Lg3_00319_MAF50_MDP0000270387_exon3" "chr11A" 100 17 0 0 31 47 2794226 2794242 3.8 31.9
"RosBREEDSNP_SNP_TC_38419350_Lg3_00319_MAF50_MDP0000270387_exon3" "chr11A" 100 17 0 0 31 47 2797043 2797059 3.8 31.9
"RosBREEDSNP_SNP_TC_38419350_Lg3_00319_MAF50_MDP0000270387_exon3" "chr6A" 79.487 39 8 0 12 50 20235676 20235638 0.31 35.6
"RosBREEDSNP_SNP_TC_38419350_Lg3_00319_MAF50_MDP0000270387_exon3" "chr15A" 100 19 0 0 22 40 24120975 24120957 0.31 35.6
"RosBREEDSNP_SNP_TC_38419350_Lg3_00319_MAF50_MDP0000270387_exon3" "chr15A" 95 20 1 0 31 50 52520953 52520972 3.8 32.8
"RosBREEDSNP_SNP_TC_38419350_Lg3_00319_MAF50_MDP0000270387_exon3" "chr4A" 78.049 41 9 0 10 50 20457490 20457530 1.1 34.6
"RosBREEDSNP_SNP_TC_38419350_Lg3_00319_MAF50_MDP0000270387_exon3" "chr4A" 78.049 41 9 0 10 50 20466727 20466767 1.1 34.6
"RosBREEDSNP_SNP_TC_39014029_Lg2_00995_MAF50_MDP0000215541_exon1" "chr2A" 100 50 0 0 1 50 38129663 38129614 4.65e-18 91.5
"RosBREEDSNP_SNP_TC_39014029_Lg2_00995_MAF50_MDP0000215541_exon1" "chr10A" 100 19 0 0 21 39 33733207 33733225 0.31 35.6
"RosBREEDSNP_SNP_TC_39549680_Lg2_00167_MAF30_361462_exon1" "chr2A" 100 50 0 0 1 50 38612894 38612943 4.65e-18 91.5
"RosBREEDSNP_SNP_TC_39549680_Lg2_00167_MAF30_361462_exon1" "chr2A" 100 17 0 0 5 21 28051733 28051717 3.8 31.9
"RosBREEDSNP_SNP_TC_39549680_Lg2_00167_MAF30_361462_exon1" "chr7A" 100 25 0 0 21 45 795930 795906 0.000174 46.4
"RosBREEDSNP_SNP_TC_39549680_Lg2_00167_MAF30_361462_exon1" "chr7A" 100 19 0 0 4 22 16221054 16221036 0.31 35.6
"RosBREEDSNP_SNP_TC_39549680_Lg2_00167_MAF30_361462_exon1" "chr7A" 100 17 0 0 6 22 19404367 19404383 3.8 31.9
"RosBREEDSNP_SNP_TC_39549680_Lg2_00167_MAF30_361462_exon1" "chr7A" 100 17 0 0 6 22 24472177 24472193 3.8 31.9
"RosBREEDSNP_SNP_TC_39549680_Lg2_00167_MAF30_361462_exon1" "chr3A" 100 19 0 0 4 22 18493728 18493710 0.31 35.6
"RosBREEDSNP_SNP_TC_39549680_Lg2_00167_MAF30_361462_exon1" "chr3A" 100 17 0 0 6 22 14257341 14257325 3.8 31.9
"RosBREEDSNP_SNP_TC_39549680_Lg2_00167_MAF30_361462_exon1" "chr3A" 100 17 0 0 6 22 27150878 27150894 3.8 31.9
"RosBREEDSNP_SNP_TC_39549680_Lg2_00167_MAF30_361462_exon1" "chr13A" 95.238 21 1 0 16 36 35343640 35343660 1.1 34.6
"RosBREEDSNP_SNP_TC_39549680_Lg2_00167_MAF30_361462_exon1" "chr13A" 95 20 1 0 24 43 45250831 45250812 3.8 32.8
"RosBREEDSNP_SNP_TC_39549680_Lg2_00167_MAF30_361462_exon1" "chr13A" 100 17 0 0 6 22 22176789 22176773 3.8 31.9
"RosBREEDSNP_SNP_TC_39549680_Lg2_00167_MAF30_361462_exon1" "chr9A" 95 20 1 0 17 36 17424061 17424042 3.8 32.8
"RosBREEDSNP_SNP_TC_39549680_Lg2_00167_MAF30_361462_exon1" "chr9A" 100 17 0 0 6 22 6452162 6452178 3.8 31.9
"RosBREEDSNP_SNP_TC_39549680_Lg2_00167_MAF30_361462_exon1" "chr9A" 90.909 22 2 0 16 37 32754259 32754280 3.8 31.9
"RosBREEDSNP_SNP_TC_39549680_Lg2_00167_MAF30_361462_exon1" "chr12A" 95 20 1 0 18 37 15337859 15337840 3.8 32.8
"RosBREEDSNP_SNP_TC_39549680_Lg2_00167_MAF30_361462_exon1" "chr16A" 88 25 3 0 6 30 25012648 25012672 3.8 32.8
"RosBREEDSNP_SNP_TC_39549680_Lg2_00167_MAF30_361462_exon1" "chr16A" 88 25 3 0 6 30 25022903 25022927 3.8 32.8
"RosBREEDSNP_SNP_TC_39549680_Lg2_00167_MAF30_361462_exon1" "chr16A" 85.185 27 4 0 2 28 7437503 7437477 3.8 31.9
"RosBREEDSNP_SNP_TC_39549680_Lg2_00167_MAF30_361462_exon1" "chr16A" 85.185 27 4 0 2 28 7441954 7441928 3.8 31.9
"RosBREEDSNP_SNP_TC_39549680_Lg2_00167_MAF30_361462_exon1" "chr16A" 100 17 0 0 6 22 16329075 16329091 3.8 31.9
"RosBREEDSNP_SNP_TC_39549680_Lg2_00167_MAF30_361462_exon1" "chr17A" 88 25 3 0 5 29 19011788 19011812 3.8 32.8
"RosBREEDSNP_SNP_TC_39549680_Lg2_00167_MAF30_361462_exon1" "chr17A" 100 17 0 0 6 22 16355722 16355706 3.8 31.9
"RosBREEDSNP_SNP_TC_39549680_Lg2_00167_MAF30_361462_exon1" "chr4A" 100 17 0 0 6 22 1866947 1866931 3.8 31.9
"RosBREEDSNP_SNP_TC_39549680_Lg2_00167_MAF30_361462_exon1" "chr5A" 100 17 0 0 6 22 9812164 9812180 3.8 31.9
"RosBREEDSNP_SNP_TC_39549680_Lg2_00167_MAF30_361462_exon1" "chr5A" 100 17 0 0 6 22 11333751 11333767 3.8 31.9
"RosBREEDSNP_SNP_TC_39549680_Lg2_00167_MAF30_361462_exon1" "chr8A" 100 17 0 0 13 29 4811456 4811440 3.8 31.9
"RosBREEDSNP_SNP_TC_39549680_Lg2_00167_MAF30_361462_exon1" "chr8A" 100 17 0 0 6 22 5362186 5362170 3.8 31.9
"RosBREEDSNP_SNP_TC_39549680_Lg2_00167_MAF30_361462_exon1" "chr8A" 100 17 0 0 6 22 5399262 5399246 3.8 31.9
"RosBREEDSNP_SNP_TC_39549680_Lg2_00167_MAF30_361462_exon1" "chr10A" 100 17 0 0 6 22 2880862 2880878 3.8 31.9
"RosBREEDSNP_SNP_TC_39549680_Lg2_00167_MAF30_361462_exon1" "chr11A" 100 17 0 0 6 22 32900081 32900097 3.8 31.9
"RosBREEDSNP_SNP_TC_39549680_Lg2_00167_MAF30_361462_exon1" "chr11A" 100 17 0 0 6 22 38295090 38295074 3.8 31.9
"RosBREEDSNP_SNP_TC_4030165_Lg2_01476_MAF50_MDP0000298759_exon1" "chr2A" 93.75 48 1 2 3 50 3218586 3218541 1.85e-10 67.1
"RosBREEDSNP_SNP_TC_4030165_Lg2_01476_MAF50_MDP0000298759_exon1" "chr8A" 86.207 29 4 0 1 29 8696754 8696726 0.31 35.6
"RosBREEDSNP_SNP_TC_4030165_Lg2_01476_MAF50_MDP0000298759_exon1" "chr4A" 100 18 0 0 11 28 3437250 3437267 1.1 33.7
"RosBREEDSNP_SNP_TC_4030165_Lg2_01476_MAF50_MDP0000298759_exon1" "chr10A" 95 20 1 0 12 31 13084928 13084947 3.8 32.8
"RosBREEDSNP_SNP_TC_4030165_Lg2_01476_MAF50_MDP0000298759_exon1" "chr10A" 90.909 22 2 0 8 29 18771541 18771520 3.8 31.9
"RosBREEDSNP_SNP_TC_4030165_Lg2_01476_MAF50_MDP0000298759_exon1" "chr11A" 88 25 3 0 2 26 13865456 13865480 3.8 32.8
"RosBREEDSNP_SNP_TC_4030165_Lg2_01476_MAF50_MDP0000298759_exon1" "chr14A" 88.889 27 2 1 13 38 26171175 26171201 3.8 32.8
"RosBREEDSNP_SNP_TC_4030165_Lg2_01476_MAF50_MDP0000298759_exon1" "chr14A" 90.909 22 2 0 7 28 7667524 7667503 3.8 31.9
"RosBREEDSNP_SNP_TC_4030165_Lg2_01476_MAF50_MDP0000298759_exon1" "chr16A" 95 20 1 0 12 31 21086602 21086621 3.8 32.8
"RosBREEDSNP_SNP_TC_4030165_Lg2_01476_MAF50_MDP0000298759_exon1" "chr17A" 95 20 1 0 9 28 3792194 3792175 3.8 32.8
"RosBREEDSNP_SNP_TC_4030165_Lg2_01476_MAF50_MDP0000298759_exon1" "chr17A" 90.909 22 2 0 7 28 6876074 6876095 3.8 31.9
"RosBREEDSNP_SNP_TC_4030165_Lg2_01476_MAF50_MDP0000298759_exon1" "chr1A" 85.185 27 4 0 8 34 15408033 15408059 3.8 31.9
"RosBREEDSNP_SNP_TC_4030165_Lg2_01476_MAF50_MDP0000298759_exon1" "chr5A" 90.909 22 2 0 21 42 33645024 33645045 3.8 31.9
"RosBREEDSNP_SNP_TC_4030165_Lg2_01476_MAF50_MDP0000298759_exon1" "chr7A" 85.185 27 4 0 7 33 7050081 7050107 3.8 31.9
"RosBREEDSNP_SNP_TC_4030165_Lg2_01476_MAF50_MDP0000298759_exon1" "chr13A" 90.909 22 2 0 8 29 4145282 4145303 3.8 31.9
"RosBREEDSNP_SNP_TC_4045153_Lg2_01476_MAF40_MDP0000283610_exon27" "chr2A" 100 50 0 0 1 50 3234197 3234246 4.65e-18 91.5
"RosBREEDSNP_SNP_TC_4045153_Lg2_01476_MAF40_MDP0000283610_exon27" "chr15A" 98 50 1 0 1 50 14540178 14540227 1.98e-16 86.9
"RosBREEDSNP_SNP_TC_4160769_Lg2_00203_MAF20_MDP0000723534_exon4" "chr2A" 100 50 0 0 1 50 3340292 3340341 4.65e-18 91.5
"RosBREEDSNP_SNP_TC_4160769_Lg2_00203_MAF20_MDP0000723534_exon4" "chr2A" 79.167 48 10 0 1 48 1923904 1923951 0.002 42.8
"RosBREEDSNP_SNP_TC_4160769_Lg2_00203_MAF20_MDP0000723534_exon4" "chr2A" 77.551 49 11 0 1 49 2974226 2974178 0.026 40.1
"RosBREEDSNP_SNP_TC_4160769_Lg2_00203_MAF20_MDP0000723534_exon4" "chr2A" 77.551 49 11 0 1 49 3708725 3708773 0.026 40.1
"RosBREEDSNP_SNP_TC_4160769_Lg2_00203_MAF20_MDP0000723534_exon4" "chr2A" 77.551 49 11 0 1 49 3737623 3737671 0.026 40.1
"RosBREEDSNP_SNP_TC_4160769_Lg2_00203_MAF20_MDP0000723534_exon4" "chr2A" 77.083 48 11 0 1 48 1846264 1846311 0.09 38.3
"RosBREEDSNP_SNP_TC_4160769_Lg2_00203_MAF20_MDP0000723534_exon4" "chr2A" 78.571 42 9 0 8 49 3071298 3071339 0.31 36.5
"RosBREEDSNP_SNP_TC_4160769_Lg2_00203_MAF20_MDP0000723534_exon4" "chr2A" 75.51 49 12 0 1 49 2876229 2876181 0.31 35.6
"RosBREEDSNP_SNP_TC_4160769_Lg2_00203_MAF20_MDP0000723534_exon4" "chr2A" 77.273 44 10 0 1 44 2884516 2884473 0.31 35.6
"RosBREEDSNP_SNP_TC_4160769_Lg2_00203_MAF20_MDP0000723534_exon4" "chr2A" 76.087 46 11 0 1 46 1866832 1866877 1.1 34.6
"RosBREEDSNP_SNP_TC_4160769_Lg2_00203_MAF20_MDP0000723534_exon4" "chr2A" 76.087 46 11 0 1 46 1875775 1875820 1.1 34.6
"RosBREEDSNP_SNP_TC_4160769_Lg2_00203_MAF20_MDP0000723534_exon4" "chr2A" 76.087 46 11 0 1 46 3107118 3107163 1.1 34.6
"RosBREEDSNP_SNP_TC_4160769_Lg2_00203_MAF20_MDP0000723534_exon4" "chr2A" 95 20 1 0 14 33 39038975 39038956 3.8 32.8
"RosBREEDSNP_SNP_TC_4160769_Lg2_00203_MAF20_MDP0000723534_exon4" "chr16A" 80.392 51 8 2 1 50 4959832 4959881 0.007 41
"RosBREEDSNP_SNP_TC_4160769_Lg2_00203_MAF20_MDP0000723534_exon4" "chr16A" 100 17 0 0 22 38 15730068 15730052 3.8 31.9
"RosBREEDSNP_SNP_TC_4160769_Lg2_00203_MAF20_MDP0000723534_exon4" "chr15A" 77.778 45 10 0 1 45 14275899 14275855 0.09 37.4
"RosBREEDSNP_SNP_TC_4160769_Lg2_00203_MAF20_MDP0000723534_exon4" "chr8A" 76.087 46 11 0 1 46 2916838 2916883 1.1 34.6
"RosBREEDSNP_SNP_TC_4160769_Lg2_00203_MAF20_MDP0000723534_exon4" "chr17A" 100 18 0 0 19 36 32482672 32482689 1.1 33.7
"RosBREEDSNP_SNP_TC_4160769_Lg2_00203_MAF20_MDP0000723534_exon4" "chr17A" 95 20 1 0 14 33 10450968 10450949 3.8 32.8
"RosBREEDSNP_SNP_TC_4160769_Lg2_00203_MAF20_MDP0000723534_exon4" "chr4A" 95 20 1 0 14 33 25938634 25938615 3.8 32.8
"RosBREEDSNP_SNP_TC_4160769_Lg2_00203_MAF20_MDP0000723534_exon4" "chr10A" 95 20 1 0 14 33 25298115 25298134 3.8 32.8
"RosBREEDSNP_SNP_TC_4160769_Lg2_00203_MAF20_MDP0000723534_exon4" "chr13A" 84.848 33 1 2 11 41 16647413 16647443 3.8 32.8
"RosBREEDSNP_SNP_TC_4160769_Lg2_00203_MAF20_MDP0000723534_exon4" "chr13A" 100 17 0 0 22 38 15958496 15958480 3.8 31.9
"RosBREEDSNP_SNP_TC_4160769_Lg2_00203_MAF20_MDP0000723534_exon4" "chr3A" 100 17 0 0 12 28 8539539 8539523 3.8 31.9
"RosBREEDSNP_SNP_TC_4160769_Lg2_00203_MAF20_MDP0000723534_exon4" "chr3A" 100 17 0 0 12 28 8547767 8547751 3.8 31.9
"RosBREEDSNP_SNP_TC_4170859_Lg2_00203_MAF40_1650517_exon1" "chr2A" 100 50 0 0 1 50 3351119 3351168 4.65e-18 91.5
"RosBREEDSNP_SNP_TC_4170859_Lg2_00203_MAF40_1650517_exon1" "chr2A" 80.488 41 6 1 5 45 3352114 3352152 0.31 36.5
"RosBREEDSNP_SNP_TC_4170859_Lg2_00203_MAF40_1650517_exon1" "chr15A" 100 50 0 0 1 50 14643448 14643497 4.65e-18 91.5
"RosBREEDSNP_SNP_TC_4170859_Lg2_00203_MAF40_1650517_exon1" "chr15A" 80.952 42 6 1 2 43 17274368 17274329 0.09 38.3
"RosBREEDSNP_SNP_TC_4170859_Lg2_00203_MAF40_1650517_exon1" "chr1A" 95.238 21 1 0 16 36 19580852 19580872 1.1 34.6
"RosBREEDSNP_SNP_TC_4170859_Lg2_00203_MAF40_1650517_exon1" "chr5A" 95.238 21 1 0 16 36 9878127 9878147 1.1 34.6
"RosBREEDSNP_SNP_TC_4170859_Lg2_00203_MAF40_1650517_exon1" "chr14A" 88 25 3 0 16 40 23093946 23093970 3.8 32.8
"RosBREEDSNP_SNP_TC_4170859_Lg2_00203_MAF40_1650517_exon1" "chr14A" 79.487 39 6 1 5 43 30663609 30663645 3.8 32.8
"RosBREEDSNP_SNP_TC_4335862_Lg2_01945_MAF40_MDP0000281368_exon1" "chr2A" 98 50 1 0 1 50 3531185 3531136 1.98e-16 86.9
"RosBREEDSNP_SNP_TC_4335862_Lg2_01945_MAF40_MDP0000281368_exon1" "chr15A" 94 50 3 0 1 50 49957573 49957524 1.02e-13 77.9
"RosBREEDSNP_SNP_TC_4335862_Lg2_01945_MAF40_MDP0000281368_exon1" "chr15A" 90 50 4 1 1 50 11861988 11861940 6.47e-10 65.3
"RosBREEDSNP_SNP_TC_4335862_Lg2_01945_MAF40_MDP0000281368_exon1" "chr15A" 100 17 0 0 20 36 16514281 16514265 3.8 31.9
"RosBREEDSNP_SNP_TC_4335862_Lg2_01945_MAF40_MDP0000281368_exon1" "chr11A" 93.878 49 3 0 1 49 32987906 32987858 3.58e-13 76.1
"RosBREEDSNP_SNP_TC_4335862_Lg2_01945_MAF40_MDP0000281368_exon1" "chr11A" 92 50 4 0 1 50 42433310 42433359 1.25e-12 73.4
"RosBREEDSNP_SNP_TC_4335862_Lg2_01945_MAF40_MDP0000281368_exon1" "chr11A" 100 17 0 0 5 21 16227418 16227434 3.8 31.9
"RosBREEDSNP_SNP_TC_4335862_Lg2_01945_MAF40_MDP0000281368_exon1" "chr8A" 93.617 47 3 0 1 47 31516541 31516587 4.36e-12 72.5
"RosBREEDSNP_SNP_TC_4335862_Lg2_01945_MAF40_MDP0000281368_exon1" "chr8A" 91.304 23 2 0 13 35 3137789 3137811 1.1 33.7
"RosBREEDSNP_SNP_TC_4335862_Lg2_01945_MAF40_MDP0000281368_exon1" "chr8A" 95 20 1 0 16 35 13208567 13208548 3.8 32.8
"RosBREEDSNP_SNP_TC_4335862_Lg2_01945_MAF40_MDP0000281368_exon1" "chr8A" 86.207 29 3 1 11 39 4771351 4771378 3.8 31.9
"RosBREEDSNP_SNP_TC_4335862_Lg2_01945_MAF40_MDP0000281368_exon1" "chr17A" 91.837 49 4 0 1 49 3230110 3230158 4.36e-12 71.6
"RosBREEDSNP_SNP_TC_4335862_Lg2_01945_MAF40_MDP0000281368_exon1" "chr10A" 88 50 6 0 1 50 7585528 7585577 6.47e-10 64.4
"RosBREEDSNP_SNP_TC_4335862_Lg2_01945_MAF40_MDP0000281368_exon1" "chr10A" 95 20 1 0 17 36 8737232 8737251 3.8 32.8
"RosBREEDSNP_SNP_TC_4335862_Lg2_01945_MAF40_MDP0000281368_exon1" "chr7A" 85.714 49 7 0 1 49 10956422 10956374 9.6e-08 58.1
"RosBREEDSNP_SNP_TC_4335862_Lg2_01945_MAF40_MDP0000281368_exon1" "chr7A" 91.667 24 2 0 3 26 31517961 31517938 0.31 35.6
"RosBREEDSNP_SNP_TC_4335862_Lg2_01945_MAF40_MDP0000281368_exon1" "chr7A" 88 25 3 0 4 28 6629767 6629743 3.8 32.8
"RosBREEDSNP_SNP_TC_4335862_Lg2_01945_MAF40_MDP0000281368_exon1" "chr5A" 79.07 43 9 0 8 50 32974691 32974733 0.09 38.3
"RosBREEDSNP_SNP_TC_4335862_Lg2_01945_MAF40_MDP0000281368_exon1" "chr9A" 91.667 24 2 0 11 34 16345568 16345591 0.31 35.6
"RosBREEDSNP_SNP_TC_4335862_Lg2_01945_MAF40_MDP0000281368_exon1" "chr9A" 88 25 3 0 3 27 9102228 9102252 3.8 32.8
"RosBREEDSNP_SNP_TC_4335862_Lg2_01945_MAF40_MDP0000281368_exon1" "chr1A" 84.848 33 4 1 5 37 7765187 7765218 1.1 34.6
"RosBREEDSNP_SNP_TC_4335862_Lg2_01945_MAF40_MDP0000281368_exon1" "chr14A" 80.556 36 7 0 2 37 11166674 11166709 1.1 34.6
"RosBREEDSNP_SNP_TC_4335862_Lg2_01945_MAF40_MDP0000281368_exon1" "chr6A" 86.667 30 3 1 6 34 8618843 8618814 1.1 33.7
"RosBREEDSNP_SNP_TC_4335862_Lg2_01945_MAF40_MDP0000281368_exon1" "chr6A" 100 17 0 0 13 29 35576679 35576663 3.8 31.9
"RosBREEDSNP_SNP_TC_4335862_Lg2_01945_MAF40_MDP0000281368_exon1" "chr13A" 81.818 33 6 0 4 36 22382970 22382938 1.1 33.7
"RosBREEDSNP_SNP_TC_4335862_Lg2_01945_MAF40_MDP0000281368_exon1" "chr13A" 85.185 27 4 0 4 30 12008701 12008727 3.8 31.9
"RosBREEDSNP_SNP_TC_4335862_Lg2_01945_MAF40_MDP0000281368_exon1" "chr4A" 95 20 1 0 16 35 17535556 17535575 3.8 32.8
"RosBREEDSNP_SNP_TC_4335862_Lg2_01945_MAF40_MDP0000281368_exon1" "chr4A" 95 20 1 0 16 35 17546526 17546545 3.8 32.8
"RosBREEDSNP_SNP_TC_6522059_Lg2_01162_MAF50_MDP0000125143_exon6" "chr2A" 100 50 0 0 1 50 6244737 6244786 4.65e-18 91.5
"RosBREEDSNP_SNP_TC_6522059_Lg2_01162_MAF50_MDP0000125143_exon6" "chr2A" 100 17 0 0 29 45 6244688 6244704 3.8 31.9
"RosBREEDSNP_SNP_TC_6522059_Lg2_01162_MAF50_MDP0000125143_exon6" "chr16A" 86.667 30 2 1 3 30 4050506 4050535 1.1 34.6
"RosBREEDSNP_SNP_TC_6522059_Lg2_01162_MAF50_MDP0000125143_exon6" "chr3A" 95 20 1 0 26 45 36884447 36884428 3.8 32.8
"RosBREEDSNP_SNP_TC_6522059_Lg2_01162_MAF50_MDP0000125143_exon6" "chr6A" 100 17 0 0 17 33 22245153 22245137 3.8 31.9
"RosBREEDSNP_SNP_TC_6522059_Lg2_01162_MAF50_MDP0000125143_exon6" "chr14A" 100 17 0 0 17 33 16441170 16441154 3.8 31.9
"RosBREEDSNP_SNP_TC_6522059_Lg2_01162_MAF50_MDP0000125143_exon6" "chr14A" 100 17 0 0 17 33 16452591 16452575 3.8 31.9
"RosBREEDSNP_SNP_TC_6567574_Lg2_00333_MAF20_MDP0000881125_exon1" "chr2A" 100 50 0 0 1 50 6289628 6289677 4.65e-18 91.5
"RosBREEDSNP_SNP_TC_6567574_Lg2_00333_MAF20_MDP0000881125_exon1" "chr2A" 95.238 21 1 0 14 34 506842 506822 1.1 34.6
"RosBREEDSNP_SNP_TC_6567574_Lg2_00333_MAF20_MDP0000881125_exon1" "chr15A" 92 50 4 0 1 50 17515014 17515063 1.25e-12 73.4
"RosBREEDSNP_SNP_TC_6567574_Lg2_00333_MAF20_MDP0000881125_exon1" "chr7A" 91.667 24 2 0 7 30 17006508 17006485 0.31 35.6
"RosBREEDSNP_SNP_TC_6567574_Lg2_00333_MAF20_MDP0000881125_exon1" "chr7A" 100 17 0 0 29 45 21010051 21010067 3.8 31.9
"RosBREEDSNP_SNP_TC_6567574_Lg2_00333_MAF20_MDP0000881125_exon1" "chr9A" 91.667 24 2 0 7 30 34180046 34180069 0.31 35.6
"RosBREEDSNP_SNP_TC_6567574_Lg2_00333_MAF20_MDP0000881125_exon1" "chr9A" 91.667 24 2 0 7 30 34182729 34182752 0.31 35.6
"RosBREEDSNP_SNP_TC_6567574_Lg2_00333_MAF20_MDP0000881125_exon1" "chr9A" 91.667 24 2 0 7 30 34196380 34196403 0.31 35.6
"RosBREEDSNP_SNP_TC_6567574_Lg2_00333_MAF20_MDP0000881125_exon1" "chr9A" 91.667 24 2 0 7 30 34199063 34199086 0.31 35.6
"RosBREEDSNP_SNP_TC_6567574_Lg2_00333_MAF20_MDP0000881125_exon1" "chr10A" 100 19 0 0 1 19 31992081 31992099 0.31 35.6
"RosBREEDSNP_SNP_TC_6567574_Lg2_00333_MAF20_MDP0000881125_exon1" "chr10A" 95 20 1 0 14 33 1183425 1183406 3.8 32.8
"RosBREEDSNP_SNP_TC_6567574_Lg2_00333_MAF20_MDP0000881125_exon1" "chr10A" 90.909 22 2 0 20 41 22151552 22151573 3.8 31.9
"RosBREEDSNP_SNP_TC_6567574_Lg2_00333_MAF20_MDP0000881125_exon1" "chr6A" 86.667 30 3 1 9 37 407540 407569 1.1 33.7
"RosBREEDSNP_SNP_TC_6567574_Lg2_00333_MAF20_MDP0000881125_exon1" "chr6A" 85.185 27 4 0 2 28 21012507 21012481 3.8 31.9
"RosBREEDSNP_SNP_TC_6567574_Lg2_00333_MAF20_MDP0000881125_exon1" "chr13A" 91.304 23 2 0 8 30 22376455 22376477 1.1 33.7
"RosBREEDSNP_SNP_TC_6567574_Lg2_00333_MAF20_MDP0000881125_exon1" "chr13A" 100 17 0 0 14 30 22348594 22348578 3.8 31.9
"RosBREEDSNP_SNP_TC_6567574_Lg2_00333_MAF20_MDP0000881125_exon1" "chr13A" 85.185 27 4 0 1 27 41861001 41861027 3.8 31.9
"RosBREEDSNP_SNP_TC_6567574_Lg2_00333_MAF20_MDP0000881125_exon1" "chr3A" 91.667 24 1 1 11 34 26614104 26614126 3.8 31.9
"RosBREEDSNP_SNP_TC_6567574_Lg2_00333_MAF20_MDP0000881125_exon1" "chr5A" 90.909 22 2 0 27 48 5159746 5159725 3.8 31.9
"RosBREEDSNP_SNP_TC_6567574_Lg2_00333_MAF20_MDP0000881125_exon1" "chr5A" 90.909 22 2 0 14 35 5925129 5925150 3.8 31.9
"RosBREEDSNP_SNP_TC_6567574_Lg2_00333_MAF20_MDP0000881125_exon1" "chr11A" 85.185 27 4 0 6 32 11603824 11603850 3.8 31.9
"RosBREEDSNP_SNP_TC_6567574_Lg2_00333_MAF20_MDP0000881125_exon1" "chr11A" 90.909 22 2 0 7 28 30186080 30186101 3.8 31.9
"RosBREEDSNP_SNP_TC_6567574_Lg2_00333_MAF20_MDP0000881125_exon1" "chr11A" 90.909 22 2 0 9 30 40483147 40483126 3.8 31.9
"RosBREEDSNP_SNP_TC_6567574_Lg2_00333_MAF20_MDP0000881125_exon1" "chr14A" 85.185 27 4 0 2 28 15349392 15349366 3.8 31.9
"RosBREEDSNP_SNP_TC_6567574_Lg2_00333_MAF20_MDP0000881125_exon1" "chr16A" 90.909 22 2 0 8 29 16525368 16525389 3.8 31.9
"RosBREEDSNP_SNP_TC_7302620_Lg2_RosCOS718_MAF20_1672533_exon2" "chr2A" 100 50 0 0 1 50 7113586 7113635 4.65e-18 91.5
"RosBREEDSNP_SNP_TC_7302620_Lg2_RosCOS718_MAF20_1672533_exon2" "chr17A" 83.784 37 3 2 9 45 20755790 20755757 1.1 34.6
"RosBREEDSNP_SNP_TC_7302620_Lg2_RosCOS718_MAF20_1672533_exon2" "chr17A" 100 18 0 0 8 25 30623182 30623199 1.1 33.7
"RosBREEDSNP_SNP_TC_7302620_Lg2_RosCOS718_MAF20_1672533_exon2" "chr3A" 100 18 0 0 8 25 34655843 34655826 1.1 33.7
"RosBREEDSNP_SNP_TC_7302620_Lg2_RosCOS718_MAF20_1672533_exon2" "chr10A" 100 18 0 0 8 25 38987380 38987397 1.1 33.7
"RosBREEDSNP_SNP_TC_7302620_Lg2_RosCOS718_MAF20_1672533_exon2" "chr11A" 85.714 28 4 0 17 44 17638574 17638547 1.1 33.7
"RosBREEDSNP_SNP_TC_7302620_Lg2_RosCOS718_MAF20_1672533_exon2" "chr13A" 100 18 0 0 8 25 3463152 3463169 1.1 33.7
"RosBREEDSNP_SNP_TC_7302620_Lg2_RosCOS718_MAF20_1672533_exon2" "chr7A" 90.909 22 2 0 20 41 1712563 1712584 3.8 31.9
"RosBREEDSNP_SNP_TC_7302620_Lg2_RosCOS718_MAF20_1672533_exon2" "chr15A" 100 17 0 0 14 30 56369141 56369125 3.8 31.9
"RosBREEDSNP_SNP_TC_9101679_Lg3_RosCOS449_MAF30_519186_exon1" "chr3A" 98 50 1 0 1 50 7779657 7779706 1.98e-16 86.9
"RosBREEDSNP_SNP_TC_9101679_Lg3_RosCOS449_MAF30_519186_exon1" "chr8A" 95.238 21 1 0 25 45 21646294 21646274 1.1 34.6
"RosBREEDSNP_SNP_TC_9101679_Lg3_RosCOS449_MAF30_519186_exon1" "chr8A" 100 17 0 0 27 43 12325427 12325411 3.8 31.9
"RosBREEDSNP_SNP_TC_9101679_Lg3_RosCOS449_MAF30_519186_exon1" "chr8A" 100 17 0 0 27 43 12327638 12327622 3.8 31.9
"RosBREEDSNP_SNP_TC_9101679_Lg3_RosCOS449_MAF30_519186_exon1" "chr11A" 91.304 23 2 0 27 49 2306217 2306239 1.1 33.7
"RosBREEDSNP_SNP_TC_9101679_Lg3_RosCOS449_MAF30_519186_exon1" "chr11A" 91.304 23 2 0 27 49 2312189 2312211 1.1 33.7
"RosBREEDSNP_SNP_TC_9101679_Lg3_RosCOS449_MAF30_519186_exon1" "chr11A" 91.304 23 2 0 27 49 2318157 2318179 1.1 33.7
"RosBREEDSNP_SNP_TC_9101679_Lg3_RosCOS449_MAF30_519186_exon1" "chr11A" 91.304 23 2 0 8 30 28311141 28311119 1.1 33.7
"RosBREEDSNP_SNP_TC_9101679_Lg3_RosCOS449_MAF30_519186_exon1" "chr11A" 100 17 0 0 9 25 32821495 32821511 3.8 31.9
"RosBREEDSNP_SNP_TC_9101679_Lg3_RosCOS449_MAF30_519186_exon1" "chr16A" 91.304 23 2 0 27 49 119903 119925 1.1 33.7
"RosBREEDSNP_SNP_TC_9101679_Lg3_RosCOS449_MAF30_519186_exon1" "chr16A" 100 17 0 0 9 25 19358543 19358559 3.8 31.9
"RosBREEDSNP_SNP_TC_9101679_Lg3_RosCOS449_MAF30_519186_exon1" "chr5A" 95 20 1 0 5 24 10977298 10977279 3.8 32.8
"RosBREEDSNP_SNP_TC_9101679_Lg3_RosCOS449_MAF30_519186_exon1" "chr9A" 95.455 22 0 1 2 22 36735142 36735121 3.8 32.8
"RosBREEDSNP_SNP_TC_9101679_Lg3_RosCOS449_MAF30_519186_exon1" "chr9A" 90.909 22 2 0 23 44 18148682 18148661 3.8 31.9
"RosBREEDSNP_SNP_TC_9101679_Lg3_RosCOS449_MAF30_519186_exon1" "chr4A" 100 17 0 0 9 25 17841914 17841930 3.8 31.9
"RosBREEDSNP_SNP_TC_9101679_Lg3_RosCOS449_MAF30_519186_exon1" "chr10A" 90.909 22 2 0 4 25 26149173 26149194 3.8 31.9
"RosBREEDSNP_SNP_TC_9101679_Lg3_RosCOS449_MAF30_519186_exon1" "chr12A" 90.909 22 2 0 4 25 13017238 13017259 3.8 31.9
"RosBREEDSNP_SNP_TC_9351463_Lg1_00703_MAF20_MDP0000661406_exon4" "chr4A" 89.744 39 4 0 5 43 30725483 30725445 1.17e-06 53.6
"RosBREEDSNP_SNP_TC_9351463_Lg1_00703_MAF20_MDP0000661406_exon4" "chr12A" 85 40 6 0 5 44 30627939 30627900 0.000174 46.4
"RosBREEDSNP_SNP_TC_9351463_Lg1_00703_MAF20_MDP0000661406_exon4" "chr12A" 87.879 33 4 0 12 44 30664145 30664113 0.002 42.8
"RosBREEDSNP_SNP_TC_9351463_Lg1_00703_MAF20_MDP0000661406_exon4" "chr2A" 86.486 37 5 0 13 49 36940463 36940427 0.000606 45.5
"RosBREEDSNP_SNP_TC_9351463_Lg1_00703_MAF20_MDP0000661406_exon4" "chr15A" 83.784 37 6 0 13 49 31316546 31316582 0.007 41
"RosBREEDSNP_SNP_TC_9351463_Lg1_00703_MAF20_MDP0000661406_exon4" "chr3A" 95 20 1 0 31 50 22849027 22849046 3.8 32.8
"RosBREEDSNP_SNP_TC_9351463_Lg1_00703_MAF20_MDP0000661406_exon4" "chr11A" 85.185 27 4 0 24 50 33397624 33397598 3.8 31.9
"RosBREEDSNP_SNP_TC_9974411_Lg3_01990_MAF40_MDP0000186984_exon1" "chr3A" 100 50 0 0 1 50 9036708 9036757 4.65e-18 91.5
"RosBREEDSNP_SNP_TC_9974411_Lg3_01990_MAF40_MDP0000186984_exon1" "chr3A" 93.75 48 3 0 3 50 9232606 9232559 1.25e-12 74.3
"RosBREEDSNP_SNP_TC_9974411_Lg3_01990_MAF40_MDP0000186984_exon1" "chr3A" 92 50 4 0 1 50 8775240 8775289 1.25e-12 73.4
"RosBREEDSNP_SNP_TC_9974411_Lg3_01990_MAF40_MDP0000186984_exon1" "chr3A" 91.667 48 4 0 3 50 9225105 9225058 1.52e-11 69.8
"RosBREEDSNP_SNP_TC_9974411_Lg3_01990_MAF40_MDP0000186984_exon1" "chr3A" 87.755 49 6 0 1 49 9105328 9105280 2.26e-09 62.6
"RosBREEDSNP_SNP_TC_9974411_Lg3_01990_MAF40_MDP0000186984_exon1" "chr3A" 86 50 7 0 1 50 9102807 9102758 2.75e-08 59.9
"RosBREEDSNP_SNP_TC_9974411_Lg3_01990_MAF40_MDP0000186984_exon1" "chr3A" 84.783 46 7 0 3 48 9040061 9040106 4.08e-06 52.7
"RosBREEDSNP_SNP_TC_9974411_Lg3_01990_MAF40_MDP0000186984_exon1" "chr3A" 82 50 9 0 1 50 9050862 9050911 1.42e-05 50.9
"RosBREEDSNP_SNP_TC_9974411_Lg3_01990_MAF40_MDP0000186984_exon1" "chr3A" 82 50 9 0 1 50 9382264 9382313 1.42e-05 50.9
"RosBREEDSNP_SNP_TC_9974411_Lg3_01990_MAF40_MDP0000186984_exon1" "chr3A" 80 50 10 0 1 50 8685565 8685516 0.000174 46.4
"RosBREEDSNP_SNP_TC_9974411_Lg3_01990_MAF40_MDP0000186984_exon1" "chr11A" 89.796 49 5 0 1 49 11604061 11604013 1.85e-10 67.1
"RosBREEDSNP_SNP_TC_9974411_Lg3_01990_MAF40_MDP0000186984_exon1" "chr11A" 88 50 6 0 1 50 10855339 10855388 6.47e-10 64.4
"RosBREEDSNP_SNP_TC_9974411_Lg3_01990_MAF40_MDP0000186984_exon1" "chr11A" 88 50 6 0 1 50 12144314 12144363 6.47e-10 64.4
"RosBREEDSNP_SNP_TC_9974411_Lg3_01990_MAF40_MDP0000186984_exon1" "chr11A" 86 50 7 0 1 50 10654397 10654446 2.75e-08 59.9
"RosBREEDSNP_SNP_TC_9974411_Lg3_01990_MAF40_MDP0000186984_exon1" "chr11A" 88.889 45 5 0 6 50 12355557 12355513 2.75e-08 59.9
"RosBREEDSNP_SNP_TC_9974411_Lg3_01990_MAF40_MDP0000186984_exon1" "chr11A" 85.714 49 7 0 2 50 12863073 12863025 9.6e-08 58.1
"RosBREEDSNP_SNP_TC_9974411_Lg3_01990_MAF40_MDP0000186984_exon1" "chr11A" 84 50 8 0 1 50 10852014 10852063 3.35e-07 55.4
"RosBREEDSNP_SNP_TC_9974411_Lg3_01990_MAF40_MDP0000186984_exon1" "chr11A" 84 50 8 0 1 50 12059765 12059814 3.35e-07 55.4
"RosBREEDSNP_SNP_TC_9974411_Lg3_01990_MAF40_MDP0000186984_exon1" "chr11A" 84 50 8 0 1 50 12102308 12102357 3.35e-07 55.4
"RosBREEDSNP_SNP_TC_9974411_Lg3_01990_MAF40_MDP0000186984_exon1" "chr11A" 84 50 8 0 1 50 12133007 12133056 3.35e-07 55.4
"RosBREEDSNP_SNP_TC_9974411_Lg3_01990_MAF40_MDP0000186984_exon1" "chr11A" 84 50 8 0 1 50 12363325 12363276 3.35e-07 55.4
"RosBREEDSNP_SNP_TC_9974411_Lg3_01990_MAF40_MDP0000186984_exon1" "chr11A" 84 50 8 0 1 50 12424619 12424570 3.35e-07 55.4
"RosBREEDSNP_SNP_TC_9974411_Lg3_01990_MAF40_MDP0000186984_exon1" "chr11A" 82 50 9 0 1 50 12146809 12146858 1.42e-05 50.9
"RosBREEDSNP_SNP_TC_9974411_Lg3_01990_MAF40_MDP0000186984_exon1" "chr11A" 82 50 9 0 1 50 12416456 12416407 1.42e-05 50.9
"RosBREEDSNP_SNP_TC_9974411_Lg3_01990_MAF40_MDP0000186984_exon1" "chr11A" 82 50 9 0 1 50 12420538 12420489 1.42e-05 50.9
"RosBREEDSNP_SNP_TC_9974411_Lg3_01990_MAF40_MDP0000186984_exon1" "chr11A" 82 50 9 0 1 50 12681880 12681929 1.42e-05 50.9
"RosBREEDSNP_SNP_TC_9974411_Lg3_01990_MAF40_MDP0000186984_exon1" "chr11A" 82 50 9 0 1 50 12723513 12723562 1.42e-05 50.9
"RosBREEDSNP_SNP_TC_9974411_Lg3_01990_MAF40_MDP0000186984_exon1" "chr11A" 82 50 9 0 1 50 12736757 12736806 1.42e-05 50.9
"RosBREEDSNP_SNP_TC_9974411_Lg3_01990_MAF40_MDP0000186984_exon1" "chr11A" 80 50 10 0 1 50 12371543 12371494 0.000174 46.4
"RosBREEDSNP_SNP_TC_9974411_Lg3_01990_MAF40_MDP0000186984_exon1" "chr11A" 79.167 48 10 0 1 48 12121899 12121946 0.002 42.8
"RosBREEDSNP_SNP_TC_9974411_Lg3_01990_MAF40_MDP0000186984_exon1" "chr7A" 84.848 33 5 0 1 33 26948789 26948821 0.09 38.3
"RosBREEDSNP_SNP_TC_9974411_Lg3_01990_MAF40_MDP0000186984_exon1" "chr16A" 92.308 26 1 1 15 39 12094355 12094380 0.31 35.6
"RosBREEDSNP_SNP_TC_9974411_Lg3_01990_MAF40_MDP0000186984_exon1" "chr9A" 100 18 0 0 15 32 18394404 18394421 1.1 33.7
"RosBREEDSNP_SNP_TC_9974411_Lg3_01990_MAF40_MDP0000186984_exon1" "chr13A" 91.304 23 2 0 27 49 6203489 6203467 1.1 33.7
"RosBREEDSNP_SNP_TC_9974411_Lg3_01990_MAF40_MDP0000186984_exon1" "chr13A" 91.304 23 2 0 27 49 6229241 6229219 1.1 33.7
"RosBREEDSNP_SNP_TC_9974411_Lg3_01990_MAF40_MDP0000186984_exon1" "chr1A" 95 20 1 0 13 32 10243420 10243439 3.8 32.8
"RosBREEDSNP_SNP_TC_9974411_Lg3_01990_MAF40_MDP0000186984_exon1" "chr6A" 95 20 1 0 22 41 2092816 2092797 3.8 32.8
"RosBREEDSNP_SNP_TC_9974411_Lg3_01990_MAF40_MDP0000186984_exon1" "chr8A" 83.333 30 5 0 3 32 19088263 19088292 3.8 32.8
"RosBREEDSNP_SNP_TG_10504649_Lg3_00194_MAF40_262232_exon1" "chr3A" 100 50 0 0 1 50 9561675 9561724 4.65e-18 91.5
"RosBREEDSNP_SNP_TG_10504649_Lg3_00194_MAF40_262232_exon1" "chr11A" 90 50 5 0 1 50 11656179 11656228 5.31e-11 68.9
"RosBREEDSNP_SNP_TG_10504649_Lg3_00194_MAF40_262232_exon1" "chr11A" 90 50 5 0 1 50 11667785 11667834 5.31e-11 68.9
"RosBREEDSNP_SNP_TG_10504649_Lg3_00194_MAF40_262232_exon1" "chr11A" 90.625 32 1 2 2 33 34660121 34660150 0.09 38.3
"RosBREEDSNP_SNP_TG_10504649_Lg3_00194_MAF40_262232_exon1" "chr11A" 91.304 23 2 0 12 34 497127 497105 1.1 33.7
"RosBREEDSNP_SNP_TG_10504649_Lg3_00194_MAF40_262232_exon1" "chr11A" 90.909 22 2 0 11 32 33019959 33019980 3.8 31.9
"RosBREEDSNP_SNP_TG_10504649_Lg3_00194_MAF40_262232_exon1" "chr16A" 93.617 47 2 1 5 50 9281335 9281289 5.31e-11 68.9
"RosBREEDSNP_SNP_TG_10504649_Lg3_00194_MAF40_262232_exon1" "chr16A" 93.617 47 2 1 5 50 9291220 9291174 5.31e-11 68.9
"RosBREEDSNP_SNP_TG_10504649_Lg3_00194_MAF40_262232_exon1" "chr16A" 91.667 24 2 0 11 34 31180307 31180330 0.31 35.6
"RosBREEDSNP_SNP_TG_10504649_Lg3_00194_MAF40_262232_exon1" "chr16A" 100 17 0 0 19 35 14624294 14624278 3.8 31.9
"RosBREEDSNP_SNP_TG_10504649_Lg3_00194_MAF40_262232_exon1" "chr16A" 91.667 24 1 1 13 36 30812018 30812040 3.8 31.9
"RosBREEDSNP_SNP_TG_10504649_Lg3_00194_MAF40_262232_exon1" "chr16A" 90.909 22 2 0 29 50 39580125 39580104 3.8 31.9
"RosBREEDSNP_SNP_TG_10504649_Lg3_00194_MAF40_262232_exon1" "chr16A" 90.909 22 2 0 29 50 39591545 39591524 3.8 31.9
"RosBREEDSNP_SNP_TG_10504649_Lg3_00194_MAF40_262232_exon1" "chr6A" 89.362 47 4 1 5 50 33405579 33405625 2.75e-08 59.9
"RosBREEDSNP_SNP_TG_10504649_Lg3_00194_MAF40_262232_exon1" "chr6A" 95 20 1 0 12 31 7833176 7833195 3.8 32.8
"RosBREEDSNP_SNP_TG_10504649_Lg3_00194_MAF40_262232_exon1" "chr6A" 81.25 32 6 0 3 34 23761060 23761091 3.8 31.9
"RosBREEDSNP_SNP_TG_10504649_Lg3_00194_MAF40_262232_exon1" "chr8A" 85.294 34 3 1 3 34 2557232 2557199 0.09 37.4
"RosBREEDSNP_SNP_TG_10504649_Lg3_00194_MAF40_262232_exon1" "chr10A" 84.375 32 5 0 3 34 522165 522134 0.31 36.5
"RosBREEDSNP_SNP_TG_10504649_Lg3_00194_MAF40_262232_exon1" "chr10A" 91.667 24 2 0 11 34 35026064 35026087 0.31 35.6
"RosBREEDSNP_SNP_TG_10504649_Lg3_00194_MAF40_262232_exon1" "chr10A" 90.909 22 2 0 11 32 35024606 35024627 3.8 31.9
"RosBREEDSNP_SNP_TG_10504649_Lg3_00194_MAF40_262232_exon1" "chr10A" 90.909 22 2 0 19 40 35151659 35151638 3.8 31.9
"RosBREEDSNP_SNP_TG_10504649_Lg3_00194_MAF40_262232_exon1" "chr2A" 86.667 30 2 1 3 32 377617 377644 1.1 34.6
"RosBREEDSNP_SNP_TG_10504649_Lg3_00194_MAF40_262232_exon1" "chr2A" 100 17 0 0 21 37 5029175 5029159 3.8 31.9
"RosBREEDSNP_SNP_TG_10504649_Lg3_00194_MAF40_262232_exon1" "chr2A" 100 17 0 0 19 35 28499288 28499272 3.8 31.9
"RosBREEDSNP_SNP_TG_10504649_Lg3_00194_MAF40_262232_exon1" "chr4A" 86.667 30 2 1 3 32 1601428 1601401 1.1 34.6
"RosBREEDSNP_SNP_TG_10504649_Lg3_00194_MAF40_262232_exon1" "chr4A" 90.909 22 2 0 12 33 20489450 20489471 3.8 31.9
"RosBREEDSNP_SNP_TG_10504649_Lg3_00194_MAF40_262232_exon1" "chr5A" 89.286 28 2 1 3 29 13902481 13902454 1.1 34.6
"RosBREEDSNP_SNP_TG_10504649_Lg3_00194_MAF40_262232_exon1" "chr5A" 90.909 22 2 0 22 43 27262455 27262476 3.8 31.9
"RosBREEDSNP_SNP_TG_10504649_Lg3_00194_MAF40_262232_exon1" "chr12A" 83.871 31 5 0 13 43 14650623 14650653 1.1 34.6
"RosBREEDSNP_SNP_TG_10504649_Lg3_00194_MAF40_262232_exon1" "chr12A" 95.238 21 1 0 6 26 25445359 25445339 1.1 34.6
"RosBREEDSNP_SNP_TG_10504649_Lg3_00194_MAF40_262232_exon1" "chr12A" 100 18 0 0 11 28 11901534 11901517 1.1 33.7
"RosBREEDSNP_SNP_TG_10504649_Lg3_00194_MAF40_262232_exon1" "chr12A" 81.818 33 6 0 2 34 23939258 23939290 1.1 33.7
"RosBREEDSNP_SNP_TG_10504649_Lg3_00194_MAF40_262232_exon1" "chr12A" 81.25 32 6 0 1 32 2708641 2708610 3.8 31.9
"RosBREEDSNP_SNP_TG_10504649_Lg3_00194_MAF40_262232_exon1" "chr15A" 89.286 28 2 1 3 29 2667447 2667474 1.1 34.6
"RosBREEDSNP_SNP_TG_10504649_Lg3_00194_MAF40_262232_exon1" "chr15A" 91.304 23 2 0 11 33 48891286 48891264 1.1 33.7
"RosBREEDSNP_SNP_TG_10504649_Lg3_00194_MAF40_262232_exon1" "chr15A" 83.333 30 5 0 1 30 45949225 45949196 3.8 32.8
"RosBREEDSNP_SNP_TG_10504649_Lg3_00194_MAF40_262232_exon1" "chr15A" 81.25 32 6 0 3 34 2091604 2091573 3.8 31.9
"RosBREEDSNP_SNP_TG_10504649_Lg3_00194_MAF40_262232_exon1" "chr15A" 100 17 0 0 11 27 14323875 14323859 3.8 31.9
"RosBREEDSNP_SNP_TG_10504649_Lg3_00194_MAF40_262232_exon1" "chr15A" 90.909 22 2 0 11 32 52959753 52959774 3.8 31.9
"RosBREEDSNP_SNP_TG_10504649_Lg3_00194_MAF40_262232_exon1" "chr15A" 90.909 22 2 0 11 32 52960766 52960787 3.8 31.9
"RosBREEDSNP_SNP_TG_10504649_Lg3_00194_MAF40_262232_exon1" "chr9A" 85.714 28 4 0 7 34 27771893 27771920 1.1 33.7
"RosBREEDSNP_SNP_TG_10504649_Lg3_00194_MAF40_262232_exon1" "chr9A" 90.909 22 2 0 11 32 41106 41127 3.8 31.9
"RosBREEDSNP_SNP_TG_10504649_Lg3_00194_MAF40_262232_exon1" "chr9A" 100 17 0 0 20 36 32717953 32717969 3.8 31.9
"RosBREEDSNP_SNP_TG_10504649_Lg3_00194_MAF40_262232_exon1" "chr7A" 88 25 3 0 12 36 11838626 11838650 3.8 32.8
"RosBREEDSNP_SNP_TG_10504649_Lg3_00194_MAF40_262232_exon1" "chr7A" 90.909 22 2 0 8 29 41217 41196 3.8 31.9
"RosBREEDSNP_SNP_TG_10504649_Lg3_00194_MAF40_262232_exon1" "chr1A" 85.185 27 4 0 7 33 6030037 6030063 3.8 31.9
"RosBREEDSNP_SNP_TG_10504649_Lg3_00194_MAF40_262232_exon1" "chr13A" 90.909 22 2 0 11 32 10099147 10099168 3.8 31.9
"RosBREEDSNP_SNP_TG_10504649_Lg3_00194_MAF40_262232_exon1" "chr13A" 90.909 22 2 0 11 32 10102470 10102491 3.8 31.9
"RosBREEDSNP_SNP_TG_10504649_Lg3_00194_MAF40_262232_exon1" "chr17A" 90.909 22 2 0 5 26 19944931 19944910 3.8 31.9
"RosBREEDSNP_SNP_TG_10504649_Lg3_00194_MAF40_262232_exon1" "chr17A" 90.909 22 2 0 7 28 22727784 22727805 3.8 31.9
"RosBREEDSNP_SNP_TG_10504649_Lg3_00194_MAF40_262232_exon1" "chr17A" 90.909 22 2 0 14 35 24367422 24367443 3.8 31.9
"RosBREEDSNP_SNP_TG_10504649_Lg3_00194_MAF40_262232_exon1" "chr17A" 86.207 29 3 1 3 30 28299179 28299151 3.8 31.9
"RosBREEDSNP_SNP_TG_10518958_Lg3_00194_MAF10_109422_exon1" "chr3A" 100 50 0 0 1 50 9575294 9575245 4.65e-18 91.5
"RosBREEDSNP_SNP_TG_10518958_Lg3_00194_MAF10_109422_exon1" "chr3A" 100 17 0 0 8 24 2509008 2508992 3.8 31.9
"RosBREEDSNP_SNP_TG_10518958_Lg3_00194_MAF10_109422_exon1" "chr11A" 90.385 52 1 3 1 48 11692838 11692787 2.26e-09 62.6
"RosBREEDSNP_SNP_TG_10518958_Lg3_00194_MAF10_109422_exon1" "chr11A" 85.185 27 4 0 24 50 28368358 28368384 3.8 31.9
"RosBREEDSNP_SNP_TG_10518958_Lg3_00194_MAF10_109422_exon1" "chr11A" 85.185 27 4 0 24 50 28381637 28381663 3.8 31.9
"RosBREEDSNP_SNP_TG_10518958_Lg3_00194_MAF10_109422_exon1" "chr11A" 85.185 27 4 0 24 50 28395003 28395029 3.8 31.9
"RosBREEDSNP_SNP_TG_10518958_Lg3_00194_MAF10_109422_exon1" "chr2A" 88 25 3 0 2 26 2080355 2080379 3.8 32.8
"RosBREEDSNP_SNP_TG_10518958_Lg3_00194_MAF10_109422_exon1" "chr2A" 88 25 3 0 2 26 2108386 2108410 3.8 32.8
"RosBREEDSNP_SNP_TG_10518958_Lg3_00194_MAF10_109422_exon1" "chr2A" 100 17 0 0 9 25 9104865 9104849 3.8 31.9
"RosBREEDSNP_SNP_TG_10518958_Lg3_00194_MAF10_109422_exon1" "chr1A" 90.909 22 2 0 2 23 21715875 21715854 3.8 31.9
"RosBREEDSNP_SNP_TG_10518958_Lg3_00194_MAF10_109422_exon1" "chr12A" 100 17 0 0 7 23 29844464 29844448 3.8 31.9
"RosBREEDSNP_SNP_TG_10540206_Lg3_00194_MAF20_346466_exon1" "chr3A" 100 50 0 0 1 50 9596294 9596245 4.65e-18 91.5
"RosBREEDSNP_SNP_TG_10540206_Lg3_00194_MAF20_346466_exon1" "chr11A" 80.392 51 9 1 1 50 11724521 11724471 0.000606 44.6
"RosBREEDSNP_SNP_TG_10540206_Lg3_00194_MAF20_346466_exon1" "chr11A" 92.308 26 0 2 24 48 39793545 39793521 3.8 31.9
"RosBREEDSNP_SNP_TG_10540206_Lg3_00194_MAF20_346466_exon1" "chr10A" 81.579 38 4 1 5 42 8220205 8220171 0.31 36.5
"RosBREEDSNP_SNP_TG_10540206_Lg3_00194_MAF20_346466_exon1" "chr13A" 81.579 38 4 1 5 42 34259782 34259748 0.31 36.5
"RosBREEDSNP_SNP_TG_10540206_Lg3_00194_MAF20_346466_exon1" "chr15A" 83.333 36 4 1 11 44 41255191 41255156 0.31 36.5
"RosBREEDSNP_SNP_TG_10540206_Lg3_00194_MAF20_346466_exon1" "chr15A" 92.308 26 0 2 24 48 56505268 56505292 3.8 31.9
"RosBREEDSNP_SNP_TG_10540206_Lg3_00194_MAF20_346466_exon1" "chr5A" 100 18 0 0 27 44 14441712 14441729 1.1 33.7
"RosBREEDSNP_SNP_TG_10540206_Lg3_00194_MAF20_346466_exon1" "chr5A" 100 18 0 0 24 41 22555938 22555921 1.1 33.7
"RosBREEDSNP_SNP_TG_10540206_Lg3_00194_MAF20_346466_exon1" "chr2A" 95 20 1 0 2 21 38949758 38949777 3.8 32.8
"RosBREEDSNP_SNP_TG_10540206_Lg3_00194_MAF20_346466_exon1" "chr7A" 100 17 0 0 31 47 20885757 20885773 3.8 31.9
"RosBREEDSNP_SNP_TG_10540206_Lg3_00194_MAF20_346466_exon1" "chr8A" 100 17 0 0 29 45 8140977 8140993 3.8 31.9
"RosBREEDSNP_SNP_TG_11993525_Lg2_RosCOS2709_MAF10_163123_exon1" "chr2A" 100 50 0 0 1 50 9822076 9822027 4.65e-18 91.5
"RosBREEDSNP_SNP_TG_11993525_Lg2_RosCOS2709_MAF10_163123_exon1" "chr15A" 88.889 45 4 1 7 50 20596056 20596100 3.35e-07 56.3
"RosBREEDSNP_SNP_TG_11993525_Lg2_RosCOS2709_MAF10_163123_exon1" "chr15A" 90.909 22 2 0 7 28 38740833 38740854 3.8 31.9
"RosBREEDSNP_SNP_TG_11993525_Lg2_RosCOS2709_MAF10_163123_exon1" "chr11A" 91.667 24 2 0 12 35 35263596 35263619 0.31 35.6
"RosBREEDSNP_SNP_TG_11993525_Lg2_RosCOS2709_MAF10_163123_exon1" "chr11A" 95 20 1 0 11 30 29664992 29665011 3.8 32.8
"RosBREEDSNP_SNP_TG_11993525_Lg2_RosCOS2709_MAF10_163123_exon1" "chr11A" 100 17 0 0 11 27 7234049 7234033 3.8 31.9
"RosBREEDSNP_SNP_TG_11993525_Lg2_RosCOS2709_MAF10_163123_exon1" "chr11A" 100 17 0 0 15 31 31284914 31284930 3.8 31.9
"RosBREEDSNP_SNP_TG_11993525_Lg2_RosCOS2709_MAF10_163123_exon1" "chr17A" 86.667 30 2 1 21 50 5673616 5673589 1.1 34.6
"RosBREEDSNP_SNP_TG_11993525_Lg2_RosCOS2709_MAF10_163123_exon1" "chr13A" 100 18 0 0 31 48 4380402 4380419 1.1 33.7
"RosBREEDSNP_SNP_TG_11993525_Lg2_RosCOS2709_MAF10_163123_exon1" "chr10A" 80 35 7 0 8 42 42784991 42785025 3.8 32.8
"RosBREEDSNP_SNP_TG_11993525_Lg2_RosCOS2709_MAF10_163123_exon1" "chr3A" 85.185 27 4 0 11 37 12132459 12132485 3.8 31.9
"RosBREEDSNP_SNP_TG_11993525_Lg2_RosCOS2709_MAF10_163123_exon1" "chr16A" 90.909 22 2 0 6 27 6807244 6807223 3.8 31.9
"RosBREEDSNP_SNP_TG_14148062_Lg1_01058_MAF10_1670627_exon2" "chr6A" 95 20 1 0 12 31 35512585 35512604 3.8 32.8
"RosBREEDSNP_SNP_TG_14148062_Lg1_01058_MAF10_1670627_exon2" "chr16A" 90.909 22 2 0 7 28 35001837 35001816 3.8 31.9
"RosBREEDSNP_SNP_TG_14148062_Lg1_01058_MAF10_1670627_exon2" "chr16A" 90.909 22 2 0 7 28 35009567 35009546 3.8 31.9
"RosBREEDSNP_SNP_TG_14148062_Lg1_01058_MAF10_1670627_exon2" "chr16A" 90.909 22 2 0 7 28 35015033 35015012 3.8 31.9
"RosBREEDSNP_SNP_TG_14503620_Lg2_00002_MAF50_180022_exon1" "chr2A" 100 50 0 0 1 50 12321349 12321300 4.65e-18 91.5
"RosBREEDSNP_SNP_TG_14503620_Lg2_00002_MAF50_180022_exon1" "chr15A" 86.792 53 3 2 1 50 23581928 23581877 2.75e-08 59.9
"RosBREEDSNP_SNP_TG_14503620_Lg2_00002_MAF50_180022_exon1" "chr15A" 100 17 0 0 25 41 4581606 4581590 3.8 31.9
"RosBREEDSNP_SNP_TG_14503620_Lg2_00002_MAF50_180022_exon1" "chr14A" 85.714 28 4 0 16 43 27842939 27842966 1.1 33.7
"RosBREEDSNP_SNP_TG_14699213_Lg1_RosCOS1779_MAF50_MDP0000321447_exon9" "chr1A" 98 50 1 0 1 50 18033416 18033465 1.98e-16 86.9
"RosBREEDSNP_SNP_TG_14699213_Lg1_RosCOS1779_MAF50_MDP0000321447_exon9" "chr15A" 91.304 23 2 0 22 44 51179096 51179118 1.1 33.7
"RosBREEDSNP_SNP_TG_14699213_Lg1_RosCOS1779_MAF50_MDP0000321447_exon9" "chr16A" 91.304 23 2 0 1 23 6954639 6954661 1.1 33.7
"RosBREEDSNP_SNP_TG_14699213_Lg1_RosCOS1779_MAF50_MDP0000321447_exon9" "chr16A" 91.304 23 2 0 1 23 6964713 6964735 1.1 33.7
"RosBREEDSNP_SNP_TG_14699213_Lg1_RosCOS1779_MAF50_MDP0000321447_exon9" "chr3A" 100 17 0 0 8 24 22699518 22699534 3.8 31.9
"RosBREEDSNP_SNP_TG_1555360_Lg2_snpCO903605_MAF20_1677573_exon2" "chr2A" 100 50 0 0 1 50 661889 661938 4.65e-18 91.5
"RosBREEDSNP_SNP_TG_1555360_Lg2_snpCO903605_MAF20_1677573_exon2" "chr2A" 98 50 1 0 1 50 660240 660191 1.98e-16 86.9
"RosBREEDSNP_SNP_TG_1555360_Lg2_snpCO903605_MAF20_1677573_exon2" "chr2A" 88 25 3 0 3 27 39098793 39098769 3.8 32.8
"RosBREEDSNP_SNP_TG_1555360_Lg2_snpCO903605_MAF20_1677573_exon2" "chr13A" 84.848 33 5 0 1 33 29016885 29016853 0.09 38.3
"RosBREEDSNP_SNP_TG_1555360_Lg2_snpCO903605_MAF20_1677573_exon2" "chr13A" 95 20 1 0 2 21 14723342 14723323 3.8 32.8
"RosBREEDSNP_SNP_TG_1555360_Lg2_snpCO903605_MAF20_1677573_exon2" "chr13A" 95 20 1 0 2 21 14733658 14733639 3.8 32.8
"RosBREEDSNP_SNP_TG_1555360_Lg2_snpCO903605_MAF20_1677573_exon2" "chr9A" 91.667 24 2 0 1 24 25637282 25637259 0.31 35.6
"RosBREEDSNP_SNP_TG_1555360_Lg2_snpCO903605_MAF20_1677573_exon2" "chr1A" 95.238 21 1 0 1 21 3486450 3486430 1.1 34.6
"RosBREEDSNP_SNP_TG_1555360_Lg2_snpCO903605_MAF20_1677573_exon2" "chr1A" 91.304 23 2 0 16 38 27502115 27502093 1.1 33.7
"RosBREEDSNP_SNP_TG_1555360_Lg2_snpCO903605_MAF20_1677573_exon2" "chr10A" 100 18 0 0 24 41 30503277 30503294 1.1 33.7
"RosBREEDSNP_SNP_TG_1555360_Lg2_snpCO903605_MAF20_1677573_exon2" "chr3A" 100 17 0 0 6 22 37252234 37252218 3.8 31.9
"RosBREEDSNP_SNP_TG_17880738_Lg1_00440_MAF20_944294_exon1" "chr1A" 100 50 0 0 1 50 21304052 21304003 4.65e-18 91.5
"RosBREEDSNP_SNP_TG_17880738_Lg1_00440_MAF20_944294_exon1" "chr7A" 92 50 4 0 1 50 22685256 22685207 1.25e-12 73.4
"RosBREEDSNP_SNP_TG_17880738_Lg1_00440_MAF20_944294_exon1" "chr8A" 81.818 33 6 0 18 50 27799756 27799788 1.1 33.7
"RosBREEDSNP_SNP_TG_17880738_Lg1_00440_MAF20_944294_exon1" "chr12A" 90.909 22 2 0 25 46 30521356 30521335 3.8 31.9
"RosBREEDSNP_SNP_TG_1904567_Lg2_01735_MAF30_710770_exon1" "chr2A" 100 50 0 0 1 50 932822 932773 4.65e-18 91.5
"RosBREEDSNP_SNP_TG_1904567_Lg2_01735_MAF30_710770_exon1" "chr2A" 95.238 21 1 0 15 35 38869968 38869988 1.1 34.6
"RosBREEDSNP_SNP_TG_1904567_Lg2_01735_MAF30_710770_exon1" "chr2A" 95.455 22 0 1 1 21 13170708 13170729 3.8 32.8
"RosBREEDSNP_SNP_TG_1904567_Lg2_01735_MAF30_710770_exon1" "chr15A" 97.917 48 1 0 3 50 12198864 12198817 2.41e-15 83.3
"RosBREEDSNP_SNP_TG_1904567_Lg2_01735_MAF30_710770_exon1" "chr15A" 100 18 0 0 28 45 4137656 4137673 1.1 33.7
"RosBREEDSNP_SNP_TG_1904567_Lg2_01735_MAF30_710770_exon1" "chr15A" 95 20 1 0 6 25 36785443 36785462 3.8 32.8
"RosBREEDSNP_SNP_TG_1904567_Lg2_01735_MAF30_710770_exon1" "chr7A" 88.889 27 3 0 23 49 24418128 24418102 0.31 36.5
"RosBREEDSNP_SNP_TG_1904567_Lg2_01735_MAF30_710770_exon1" "chr3A" 88.462 26 3 0 5 30 33769123 33769148 1.1 34.6
"RosBREEDSNP_SNP_TG_1904567_Lg2_01735_MAF30_710770_exon1" "chr1A" 91.304 23 2 0 16 38 10303080 10303102 1.1 33.7
"RosBREEDSNP_SNP_TG_1904567_Lg2_01735_MAF30_710770_exon1" "chr8A" 100 18 0 0 28 45 4827957 4827940 1.1 33.7
"RosBREEDSNP_SNP_TG_1904567_Lg2_01735_MAF30_710770_exon1" "chr8A" 90.909 22 2 0 11 32 24324611 24324632 3.8 31.9
"RosBREEDSNP_SNP_TG_1904567_Lg2_01735_MAF30_710770_exon1" "chr5A" 95 20 1 0 30 49 44969311 44969330 3.8 32.8
"RosBREEDSNP_SNP_TG_1904567_Lg2_01735_MAF30_710770_exon1" "chr6A" 88 25 3 0 13 37 18119283 18119259 3.8 32.8
"RosBREEDSNP_SNP_TG_1904567_Lg2_01735_MAF30_710770_exon1" "chr14A" 95 20 1 0 16 35 24460381 24460362 3.8 32.8
"RosBREEDSNP_SNP_TG_1904567_Lg2_01735_MAF30_710770_exon1" "chr17A" 91.667 24 0 1 11 34 6118795 6118774 3.8 32.8
"RosBREEDSNP_SNP_TG_1904567_Lg2_01735_MAF30_710770_exon1" "chr17A" 90.909 22 2 0 28 49 31316589 31316610 3.8 31.9
"RosBREEDSNP_SNP_TG_1904567_Lg2_01735_MAF30_710770_exon1" "chr9A" 85.185 27 4 0 14 40 7591000 7590974 3.8 31.9
"RosBREEDSNP_SNP_TG_1904567_Lg2_01735_MAF30_710770_exon1" "chr9A" 90.909 22 2 0 7 28 25350004 25349983 3.8 31.9
"RosBREEDSNP_SNP_TG_1904567_Lg2_01735_MAF30_710770_exon1" "chr9A" 90.909 22 2 0 7 28 25359182 25359161 3.8 31.9
"RosBREEDSNP_SNP_TG_19261463_Lg2_00934_MAF20_1667145_exon5" "chr2A" 100 50 0 0 1 50 16554231 16554182 4.65e-18 91.5
"RosBREEDSNP_SNP_TG_19261463_Lg2_00934_MAF20_1667145_exon5" "chr2A" 100 50 0 0 1 50 16564590 16564541 4.65e-18 91.5
"RosBREEDSNP_SNP_TG_19261463_Lg2_00934_MAF20_1667145_exon5" "chr2A" 86.667 30 3 1 2 31 35680046 35680018 1.1 33.7
"RosBREEDSNP_SNP_TG_19261463_Lg2_00934_MAF20_1667145_exon5" "chr2A" 90.909 22 2 0 18 39 28348192 28348171 3.8 31.9
"RosBREEDSNP_SNP_TG_19261463_Lg2_00934_MAF20_1667145_exon5" "chr2A" 90.909 22 2 0 19 40 31878252 31878273 3.8 31.9
"RosBREEDSNP_SNP_TG_19261463_Lg2_00934_MAF20_1667145_exon5" "chr5A" 95.455 22 1 0 19 40 249207 249228 0.31 36.5
"RosBREEDSNP_SNP_TG_19261463_Lg2_00934_MAF20_1667145_exon5" "chr5A" 90.909 22 2 0 19 40 2681732 2681753 3.8 31.9
"RosBREEDSNP_SNP_TG_19261463_Lg2_00934_MAF20_1667145_exon5" "chr10A" 95.455 22 1 0 19 40 40039000 40038979 0.31 36.5
"RosBREEDSNP_SNP_TG_19261463_Lg2_00934_MAF20_1667145_exon5" "chr13A" 86.207 29 4 0 9 37 62620 62592 0.31 35.6
"RosBREEDSNP_SNP_TG_19261463_Lg2_00934_MAF20_1667145_exon5" "chr13A" 95.238 21 1 0 19 39 13518375 13518355 1.1 34.6
"RosBREEDSNP_SNP_TG_19261463_Lg2_00934_MAF20_1667145_exon5" "chr13A" 90.909 22 2 0 19 40 38567895 38567916 3.8 31.9
"RosBREEDSNP_SNP_TG_19261463_Lg2_00934_MAF20_1667145_exon5" "chr1A" 90.909 22 2 0 18 39 28341790 28341769 3.8 31.9
"RosBREEDSNP_SNP_TG_19261463_Lg2_00934_MAF20_1667145_exon5" "chr4A" 90.909 22 2 0 18 39 14535598 14535577 3.8 31.9
"RosBREEDSNP_SNP_TG_19261463_Lg2_00934_MAF20_1667145_exon5" "chr7A" 90.909 22 2 0 18 39 15592129 15592150 3.8 31.9
"RosBREEDSNP_SNP_TG_19261463_Lg2_00934_MAF20_1667145_exon5" "chr9A" 100 17 0 0 18 34 13725033 13725017 3.8 31.9
"RosBREEDSNP_SNP_TG_19261463_Lg2_00934_MAF20_1667145_exon5" "chr15A" 100 17 0 0 29 45 28182781 28182765 3.8 31.9
"RosBREEDSNP_SNP_TG_19261463_Lg2_00934_MAF20_1667145_exon5" "chr16A" 90.909 22 2 0 19 40 39321650 39321671 3.8 31.9
"RosBREEDSNP_SNP_TG_26262680_Lg1_00674_MAF40_1669479_exon3" "chr7A" 88.679 53 3 2 1 50 27377300 27377248 2.26e-09 63.5
"RosBREEDSNP_SNP_TG_26262680_Lg1_00674_MAF40_1669479_exon3" "chr6A" 91.304 23 2 0 24 46 29072787 29072765 1.1 33.7
"RosBREEDSNP_SNP_TG_26262680_Lg1_00674_MAF40_1669479_exon3" "chr16A" 91.304 23 2 0 24 46 23011788 23011766 1.1 33.7
"RosBREEDSNP_SNP_TG_26262680_Lg1_00674_MAF40_1669479_exon3" "chr16A" 91.304 23 2 0 24 46 23026983 23026961 1.1 33.7
"RosBREEDSNP_SNP_TG_26262680_Lg1_00674_MAF40_1669479_exon3" "chr5A" 95 20 1 0 30 49 17134530 17134549 3.8 32.8
"RosBREEDSNP_SNP_TG_32205884_Lg2_00022_MAF50_8727_exon1" "chr2A" 100 50 0 0 1 50 31301594 31301545 4.65e-18 91.5
"RosBREEDSNP_SNP_TG_32205884_Lg2_00022_MAF50_8727_exon1" "chr5A" 86.111 36 5 0 3 38 24871673 24871638 0.002 43.7
"RosBREEDSNP_SNP_TG_32205884_Lg2_00022_MAF50_8727_exon1" "chr5A" 95.238 21 1 0 14 34 12273074 12273094 1.1 34.6
"RosBREEDSNP_SNP_TG_32205884_Lg2_00022_MAF50_8727_exon1" "chr12A" 95 20 1 0 6 25 4612804 4612785 3.8 32.8
"RosBREEDSNP_SNP_TG_32205884_Lg2_00022_MAF50_8727_exon1" "chr14A" 90.909 22 2 0 7 28 10852047 10852068 3.8 31.9
"RosBREEDSNP_SNP_TG_33257933_Lg2_00629_MAF30_1656170_exon2" "chr2A" 100 50 0 0 1 50 33052491 33052540 4.65e-18 91.5
"RosBREEDSNP_SNP_TG_33257933_Lg2_00629_MAF30_1656170_exon2" "chr2A" 80 50 10 0 1 50 33011904 33011953 0.000174 46.4
"RosBREEDSNP_SNP_TG_33257933_Lg2_00629_MAF30_1656170_exon2" "chr2A" 80 50 10 0 1 50 33035722 33035771 0.000174 46.4
"RosBREEDSNP_SNP_TG_33257933_Lg2_00629_MAF30_1656170_exon2" "chr2A" 88.462 26 1 1 23 48 7062018 7061995 3.8 31.9
"RosBREEDSNP_SNP_TG_33257933_Lg2_00629_MAF30_1656170_exon2" "chr11A" 91.667 24 2 0 16 39 15647939 15647962 0.31 35.6
"RosBREEDSNP_SNP_TG_33257933_Lg2_00629_MAF30_1656170_exon2" "chr7A" 91.304 23 2 0 26 48 2396085 2396063 1.1 33.7
"RosBREEDSNP_SNP_TG_33257933_Lg2_00629_MAF30_1656170_exon2" "chr7A" 91.304 23 2 0 26 48 2465210 2465188 1.1 33.7
"RosBREEDSNP_SNP_TG_33257933_Lg2_00629_MAF30_1656170_exon2" "chr7A" 83.333 30 5 0 14 43 288629 288600 3.8 32.8
"RosBREEDSNP_SNP_TG_33257933_Lg2_00629_MAF30_1656170_exon2" "chr7A" 100 17 0 0 5 21 10552458 10552442 3.8 31.9
"RosBREEDSNP_SNP_TG_33257933_Lg2_00629_MAF30_1656170_exon2" "chr13A" 92 25 1 1 22 45 5273888 5273864 1.1 33.7
"RosBREEDSNP_SNP_TG_33257933_Lg2_00629_MAF30_1656170_exon2" "chr14A" 100 18 0 0 24 41 5351564 5351547 1.1 33.7
"RosBREEDSNP_SNP_TG_33257933_Lg2_00629_MAF30_1656170_exon2" "chr1A" 86.207 29 2 1 20 48 21796872 21796898 3.8 32.8
"RosBREEDSNP_SNP_TG_33257933_Lg2_00629_MAF30_1656170_exon2" "chr5A" 81.25 32 6 0 17 48 36918619 36918650 3.8 31.9
"RosBREEDSNP_SNP_TG_34487221_Lg1_02371_MAF10_MDP0000194123_exon7" "chr1A" 100 50 0 0 1 50 29750590 29750541 4.65e-18 91.5
"RosBREEDSNP_SNP_TG_34487221_Lg1_02371_MAF10_MDP0000194123_exon7" "chr1A" 85.185 27 4 0 16 42 28450243 28450269 3.8 31.9
"RosBREEDSNP_SNP_TG_34487221_Lg1_02371_MAF10_MDP0000194123_exon7" "chr7A" 82.143 56 4 1 1 50 32485228 32485173 9.6e-08 58.1
"RosBREEDSNP_SNP_TG_34487221_Lg1_02371_MAF10_MDP0000194123_exon7" "chr7A" 100 18 0 0 3 20 16713727 16713744 1.1 33.7
"RosBREEDSNP_SNP_TG_34487221_Lg1_02371_MAF10_MDP0000194123_exon7" "chr7A" 100 18 0 0 3 20 16728299 16728316 1.1 33.7
"RosBREEDSNP_SNP_TG_34487221_Lg1_02371_MAF10_MDP0000194123_exon7" "chr15A" 95.652 23 1 0 19 41 20195517 20195539 0.09 38.3
"RosBREEDSNP_SNP_TG_34487221_Lg1_02371_MAF10_MDP0000194123_exon7" "chr15A" 90.909 22 2 0 17 38 21257443 21257422 3.8 31.9
"RosBREEDSNP_SNP_TG_34487221_Lg1_02371_MAF10_MDP0000194123_exon7" "chr15A" 100 17 0 0 3 19 34742337 34742353 3.8 31.9
"RosBREEDSNP_SNP_TG_34487221_Lg1_02371_MAF10_MDP0000194123_exon7" "chr15A" 85.185 27 4 0 22 48 55072019 55072045 3.8 31.9
"RosBREEDSNP_SNP_TG_34487221_Lg1_02371_MAF10_MDP0000194123_exon7" "chr4A" 88.235 34 2 2 15 46 28471036 28471069 0.09 37.4
"RosBREEDSNP_SNP_TG_34487221_Lg1_02371_MAF10_MDP0000194123_exon7" "chr4A" 88.235 34 2 2 15 46 28483496 28483529 0.09 37.4
"RosBREEDSNP_SNP_TG_34487221_Lg1_02371_MAF10_MDP0000194123_exon7" "chr4A" 100 17 0 0 3 19 10894953 10894969 3.8 31.9
"RosBREEDSNP_SNP_TG_34487221_Lg1_02371_MAF10_MDP0000194123_exon7" "chr17A" 81.081 37 7 0 10 46 29221996 29222032 0.31 36.5
"RosBREEDSNP_SNP_TG_34487221_Lg1_02371_MAF10_MDP0000194123_exon7" "chr13A" 86.207 29 4 0 20 48 15199261 15199233 0.31 35.6
"RosBREEDSNP_SNP_TG_34487221_Lg1_02371_MAF10_MDP0000194123_exon7" "chr13A" 86.207 29 4 0 20 48 15210932 15210904 0.31 35.6
"RosBREEDSNP_SNP_TG_34487221_Lg1_02371_MAF10_MDP0000194123_exon7" "chr13A" 100 17 0 0 6 22 11105427 11105443 3.8 31.9
"RosBREEDSNP_SNP_TG_34487221_Lg1_02371_MAF10_MDP0000194123_exon7" "chr6A" 83.871 31 5 0 6 36 10521694 10521724 1.1 34.6
"RosBREEDSNP_SNP_TG_34487221_Lg1_02371_MAF10_MDP0000194123_exon7" "chr6A" 100 17 0 0 3 19 20555680 20555696 3.8 31.9
"RosBREEDSNP_SNP_TG_34487221_Lg1_02371_MAF10_MDP0000194123_exon7" "chr16A" 95 20 1 0 31 50 24674671 24674690 3.8 32.8
"RosBREEDSNP_SNP_TG_34487221_Lg1_02371_MAF10_MDP0000194123_exon7" "chr16A" 100 17 0 0 3 19 20793455 20793439 3.8 31.9
"RosBREEDSNP_SNP_TG_34487221_Lg1_02371_MAF10_MDP0000194123_exon7" "chr16A" 100 17 0 0 3 19 37021506 37021522 3.8 31.9
"RosBREEDSNP_SNP_TG_34487221_Lg1_02371_MAF10_MDP0000194123_exon7" "chr5A" 90.909 22 2 0 4 25 5817540 5817519 3.8 31.9
"RosBREEDSNP_SNP_TG_34487221_Lg1_02371_MAF10_MDP0000194123_exon7" "chr5A" 100 17 0 0 17 33 6800014 6799998 3.8 31.9
"RosBREEDSNP_SNP_TG_34487221_Lg1_02371_MAF10_MDP0000194123_exon7" "chr5A" 100 17 0 0 3 19 25931501 25931517 3.8 31.9
"RosBREEDSNP_SNP_TG_34487221_Lg1_02371_MAF10_MDP0000194123_exon7" "chr5A" 85.185 27 4 0 6 32 43228459 43228485 3.8 31.9
"RosBREEDSNP_SNP_TG_34487221_Lg1_02371_MAF10_MDP0000194123_exon7" "chr8A" 100 17 0 0 3 19 14890074 14890058 3.8 31.9
"RosBREEDSNP_SNP_TG_34487221_Lg1_02371_MAF10_MDP0000194123_exon7" "chr10A" 100 17 0 0 3 19 13691656 13691640 3.8 31.9
"RosBREEDSNP_SNP_TG_34487221_Lg1_02371_MAF10_MDP0000194123_exon7" "chr11A" 100 17 0 0 31 47 8059045 8059061 3.8 31.9
"RosBREEDSNP_SNP_TG_34487221_Lg1_02371_MAF10_MDP0000194123_exon7" "chr11A" 100 17 0 0 3 19 35769098 35769082 3.8 31.9
"RosBREEDSNP_SNP_TG_34487221_Lg1_02371_MAF10_MDP0000194123_exon7" "chr12A" 100 17 0 0 3 19 10505985 10505969 3.8 31.9
"RosBREEDSNP_SNP_TG_34487221_Lg1_02371_MAF10_MDP0000194123_exon7" "chr12A" 100 17 0 0 3 19 11073101 11073117 3.8 31.9
"RosBREEDSNP_SNP_TG_34487221_Lg1_02371_MAF10_MDP0000194123_exon7" "chr14A" 100 17 0 0 1 17 15960487 15960471 3.8 31.9
"RosBREEDSNP_SNP_TG_34498001_Lg3_02030_MAF50_MDP0000869779_exon2" "chr3A" 98 50 1 0 1 50 33836152 33836201 1.98e-16 86.9
"RosBREEDSNP_SNP_TG_34498001_Lg3_02030_MAF50_MDP0000869779_exon2" "chr3A" 92 50 4 0 1 50 33856806 33856757 1.25e-12 73.4
"RosBREEDSNP_SNP_TG_34498001_Lg3_02030_MAF50_MDP0000869779_exon2" "chr3A" 89.583 48 5 0 1 48 12519875 12519922 6.47e-10 65.3
"RosBREEDSNP_SNP_TG_34498001_Lg3_02030_MAF50_MDP0000869779_exon2" "chr11A" 89.583 48 5 0 1 48 14906394 14906441 6.47e-10 65.3
"RosBREEDSNP_SNP_TG_34498001_Lg3_02030_MAF50_MDP0000869779_exon2" "chr11A" 90.909 22 2 0 1 22 28239152 28239131 3.8 31.9
"RosBREEDSNP_SNP_TG_34498001_Lg3_02030_MAF50_MDP0000869779_exon2" "chr11A" 90.909 22 2 0 1 22 28250627 28250606 3.8 31.9
"RosBREEDSNP_SNP_TG_34498001_Lg3_02030_MAF50_MDP0000869779_exon2" "chr11A" 100 17 0 0 5 21 35213862 35213878 3.8 31.9
"RosBREEDSNP_SNP_TG_34498001_Lg3_02030_MAF50_MDP0000869779_exon2" "chr11A" 90.909 22 2 0 28 49 37947358 37947379 3.8 31.9
"RosBREEDSNP_SNP_TG_34498001_Lg3_02030_MAF50_MDP0000869779_exon2" "chr7A" 92 25 2 0 23 47 10636851 10636827 0.09 37.4
"RosBREEDSNP_SNP_TG_34498001_Lg3_02030_MAF50_MDP0000869779_exon2" "chr15A" 100 19 0 0 6 24 9848586 9848604 0.31 35.6
"RosBREEDSNP_SNP_TG_34498001_Lg3_02030_MAF50_MDP0000869779_exon2" "chr14A" 91.304 23 2 0 4 26 2642520 2642542 1.1 33.7
"RosBREEDSNP_SNP_TG_34498001_Lg3_02030_MAF50_MDP0000869779_exon2" "chr5A" 95 20 1 0 4 23 34759210 34759229 3.8 32.8
"RosBREEDSNP_SNP_TG_34498001_Lg3_02030_MAF50_MDP0000869779_exon2" "chr13A" 95 20 1 0 2 21 7301458 7301439 3.8 32.8
"RosBREEDSNP_SNP_TG_34498001_Lg3_02030_MAF50_MDP0000869779_exon2" "chr16A" 100 17 0 0 5 21 6069301 6069317 3.8 31.9
"RosBREEDSNP_SNP_TG_34498001_Lg3_02030_MAF50_MDP0000869779_exon2" "chr17A" 83.333 36 4 2 11 45 14861663 14861629 3.8 31.9
"RosBREEDSNP_SNP_TG_36331759_Lg2_01322_MAF20_MDP0000707672_exon2" "chr2A" 100 50 0 0 1 50 36111943 36111992 4.65e-18 91.5
"RosBREEDSNP_SNP_TG_36331759_Lg2_01322_MAF20_MDP0000707672_exon2" "chr2A" 100 33 0 0 18 50 36123046 36123078 7.88e-09 60.8
"RosBREEDSNP_SNP_TG_36331759_Lg2_01322_MAF20_MDP0000707672_exon2" "chr2A" 93.75 32 2 0 19 50 36084863 36084894 1.42e-05 50
"RosBREEDSNP_SNP_TG_36331759_Lg2_01322_MAF20_MDP0000707672_exon2" "chr2A" 81.633 49 4 1 2 50 36115679 36115722 4.97e-05 49.1
"RosBREEDSNP_SNP_TG_36331759_Lg2_01322_MAF20_MDP0000707672_exon2" "chr2A" 93.548 31 2 0 19 49 36134455 36134485 4.97e-05 48.2
"RosBREEDSNP_SNP_TG_36331759_Lg2_01322_MAF20_MDP0000707672_exon2" "chr2A" 90.625 32 3 0 19 50 36095738 36095769 0.000606 45.5
"RosBREEDSNP_SNP_TG_36331759_Lg2_01322_MAF20_MDP0000707672_exon2" "chr9A" 89.583 48 5 0 3 50 9645157 9645204 6.47e-10 65.3
"RosBREEDSNP_SNP_TG_36331759_Lg2_01322_MAF20_MDP0000707672_exon2" "chr9A" 95 20 1 0 1 20 27916433 27916452 3.8 32.8
"RosBREEDSNP_SNP_TG_36331759_Lg2_01322_MAF20_MDP0000707672_exon2" "chr9A" 95 20 1 0 1 20 27929005 27929024 3.8 32.8
"RosBREEDSNP_SNP_TG_36331759_Lg2_01322_MAF20_MDP0000707672_exon2" "chr11A" 89.583 48 5 0 3 50 8089980 8089933 6.47e-10 65.3
"RosBREEDSNP_SNP_TG_36331759_Lg2_01322_MAF20_MDP0000707672_exon2" "chr11A" 89.583 48 5 0 3 50 8122818 8122771 6.47e-10 65.3
"RosBREEDSNP_SNP_TG_36331759_Lg2_01322_MAF20_MDP0000707672_exon2" "chr11A" 90.698 43 4 0 8 50 12667328 12667286 7.88e-09 60.8
"RosBREEDSNP_SNP_TG_36331759_Lg2_01322_MAF20_MDP0000707672_exon2" "chr11A" 88.462 26 3 0 6 31 12518542 12518517 1.1 34.6
"RosBREEDSNP_SNP_TG_36331759_Lg2_01322_MAF20_MDP0000707672_exon2" "chr11A" 88 25 3 0 4 28 31323941 31323965 3.8 32.8
"RosBREEDSNP_SNP_TG_36331759_Lg2_01322_MAF20_MDP0000707672_exon2" "chr11A" 100 17 0 0 12 28 10209816 10209832 3.8 31.9
"RosBREEDSNP_SNP_TG_36331759_Lg2_01322_MAF20_MDP0000707672_exon2" "chr5A" 89.362 47 5 0 4 50 23043855 23043901 2.26e-09 63.5
"RosBREEDSNP_SNP_TG_36331759_Lg2_01322_MAF20_MDP0000707672_exon2" "chr5A" 90.909 22 2 0 12 33 40834492 40834513 3.8 31.9
"RosBREEDSNP_SNP_TG_36331759_Lg2_01322_MAF20_MDP0000707672_exon2" "chr3A" 90.244 41 4 0 3 43 6913930 6913890 9.6e-08 57.2
"RosBREEDSNP_SNP_TG_36331759_Lg2_01322_MAF20_MDP0000707672_exon2" "chr3A" 82.979 47 7 1 4 50 4291540 4291495 0.000174 46.4
"RosBREEDSNP_SNP_TG_36331759_Lg2_01322_MAF20_MDP0000707672_exon2" "chr3A" 80.851 47 8 1 4 50 3969775 3969820 0.007 41.9
"RosBREEDSNP_SNP_TG_36331759_Lg2_01322_MAF20_MDP0000707672_exon2" "chr3A" 100 17 0 0 12 28 32133114 32133098 3.8 31.9
"RosBREEDSNP_SNP_TG_36331759_Lg2_01322_MAF20_MDP0000707672_exon2" "chr10A" 95.238 21 1 0 9 29 40379526 40379546 1.1 34.6
"RosBREEDSNP_SNP_TG_36331759_Lg2_01322_MAF20_MDP0000707672_exon2" "chr10A" 100 17 0 0 9 25 16666018 16666034 3.8 31.9
"RosBREEDSNP_SNP_TG_36331759_Lg2_01322_MAF20_MDP0000707672_exon2" "chr13A" 95 20 1 0 1 20 36530805 36530824 3.8 32.8
"RosBREEDSNP_SNP_TG_36331759_Lg2_01322_MAF20_MDP0000707672_exon2" "chr13A" 81.25 32 6 0 5 36 9166669 9166700 3.8 31.9
"RosBREEDSNP_SNP_TG_36331759_Lg2_01322_MAF20_MDP0000707672_exon2" "chr13A" 81.25 32 6 0 5 36 9178437 9178468 3.8 31.9
"RosBREEDSNP_SNP_TG_36331759_Lg2_01322_MAF20_MDP0000707672_exon2" "chr13A" 81.25 32 6 0 5 36 9193372 9193403 3.8 31.9
"RosBREEDSNP_SNP_TG_36331759_Lg2_01322_MAF20_MDP0000707672_exon2" "chr1A" 100 17 0 0 12 28 28718936 28718920 3.8 31.9
"RosBREEDSNP_SNP_TG_36331759_Lg2_01322_MAF20_MDP0000707672_exon2" "chr1A" 100 17 0 0 12 28 28729874 28729858 3.8 31.9
"RosBREEDSNP_SNP_TG_36331759_Lg2_01322_MAF20_MDP0000707672_exon2" "chr6A" 90.909 22 2 0 1 22 6380456 6380435 3.8 31.9
"RosBREEDSNP_SNP_TG_36331759_Lg2_01322_MAF20_MDP0000707672_exon2" "chr14A" 100 17 0 0 12 28 1150119 1150103 3.8 31.9
"RosBREEDSNP_SNP_TG_36331759_Lg2_01322_MAF20_MDP0000707672_exon2" "chr15A" 100 17 0 0 12 28 35481012 35481028 3.8 31.9
"RosBREEDSNP_SNP_TG_36331759_Lg2_01322_MAF20_MDP0000707672_exon2" "chr15A" 100 17 0 0 12 28 35493092 35493108 3.8 31.9
"RosBREEDSNP_SNP_TG_36331759_Lg2_01322_MAF20_MDP0000707672_exon2" "chr16A" 90.909 22 2 0 5 26 16405058 16405037 3.8 31.9
"RosBREEDSNP_SNP_TG_36331759_Lg2_01322_MAF20_MDP0000707672_exon2" "chr16A" 100 17 0 0 12 28 24890203 24890219 3.8 31.9
"RosBREEDSNP_SNP_TG_36331759_Lg2_01322_MAF20_MDP0000707672_exon2" "chr16A" 90.909 22 2 0 14 35 40215372 40215351 3.8 31.9
"RosBREEDSNP_SNP_TG_36486314_Lg3_RosCOS1799_MAF40_MDP0000794885_exon4" "chr3A" 100 50 0 0 1 50 34677950 34677999 4.65e-18 91.5
"RosBREEDSNP_SNP_TG_36486314_Lg3_RosCOS1799_MAF40_MDP0000794885_exon4" "chr3A" 90.909 22 2 0 20 41 16302860 16302881 3.8 31.9
"RosBREEDSNP_SNP_TG_36486314_Lg3_RosCOS1799_MAF40_MDP0000794885_exon4" "chr11A" 92 50 4 0 1 50 40131566 40131615 1.25e-12 73.4
"RosBREEDSNP_SNP_TG_36486314_Lg3_RosCOS1799_MAF40_MDP0000794885_exon4" "chr10A" 95.238 21 1 0 18 38 21578790 21578770 1.1 34.6
"RosBREEDSNP_SNP_TG_36486314_Lg3_RosCOS1799_MAF40_MDP0000794885_exon4" "chr7A" 91.304 23 2 0 15 37 13067063 13067041 1.1 33.7
"RosBREEDSNP_SNP_TG_36486314_Lg3_RosCOS1799_MAF40_MDP0000794885_exon4" "chr15A" 85.714 28 4 0 22 49 13065063 13065090 1.1 33.7
"RosBREEDSNP_SNP_TG_36486314_Lg3_RosCOS1799_MAF40_MDP0000794885_exon4" "chr15A" 91.304 23 2 0 2 24 19948172 19948194 1.1 33.7
"RosBREEDSNP_SNP_TG_36486314_Lg3_RosCOS1799_MAF40_MDP0000794885_exon4" "chr4A" 95 20 1 0 7 26 6143638 6143657 3.8 32.8
"RosBREEDSNP_SNP_TG_36486314_Lg3_RosCOS1799_MAF40_MDP0000794885_exon4" "chr4A" 100 17 0 0 1 17 15102992 15103008 3.8 31.9
"RosBREEDSNP_SNP_TG_36486314_Lg3_RosCOS1799_MAF40_MDP0000794885_exon4" "chr4A" 100 17 0 0 1 17 15161259 15161275 3.8 31.9
"RosBREEDSNP_SNP_TG_36486314_Lg3_RosCOS1799_MAF40_MDP0000794885_exon4" "chr4A" 100 17 0 0 1 17 15172213 15172229 3.8 31.9
"RosBREEDSNP_SNP_TG_36486314_Lg3_RosCOS1799_MAF40_MDP0000794885_exon4" "chr1A" 90.909 22 2 0 1 22 15190759 15190780 3.8 31.9
"RosBREEDSNP_SNP_TG_36486314_Lg3_RosCOS1799_MAF40_MDP0000794885_exon4" "chr5A" 100 17 0 0 2 18 6116662 6116646 3.8 31.9
"RosBREEDSNP_SNP_TG_38255070_Lg3_snpCN897901_MAF50_405974_exon1" "chr3A" 100 50 0 0 1 50 36881825 36881776 4.65e-18 91.5
"RosBREEDSNP_SNP_TG_38255070_Lg3_snpCN897901_MAF50_405974_exon1" "chr11A" 94 50 3 0 1 50 42093967 42093918 1.02e-13 77.9
"RosBREEDSNP_SNP_TG_38255070_Lg3_snpCN897901_MAF50_405974_exon1" "chr11A" 100 18 0 0 16 33 12952755 12952738 1.1 33.7
"RosBREEDSNP_SNP_TG_38255070_Lg3_snpCN897901_MAF50_405974_exon1" "chr5A" 91.667 24 1 1 5 27 45671729 45671706 3.8 31.9
"RosBREEDSNP_SNP_TG_38255070_Lg3_snpCN897901_MAF50_405974_exon1" "chr6A" 90.909 22 2 0 9 30 36164686 36164707 3.8 31.9
"RosBREEDSNP_SNP_TG_38924310_Lg2_00995_MAF20_MDP0000568968_exon3" "chr2A" 100 50 0 0 1 50 38022734 38022783 4.65e-18 91.5
"RosBREEDSNP_SNP_TG_38924310_Lg2_00995_MAF20_MDP0000568968_exon3" "chr7A" 91.667 24 2 0 19 42 13761350 13761327 0.31 35.6
"RosBREEDSNP_SNP_TG_38924310_Lg2_00995_MAF20_MDP0000568968_exon3" "chr4A" 91.304 23 2 0 23 45 26888142 26888164 1.1 33.7
"RosBREEDSNP_SNP_TG_38924310_Lg2_00995_MAF20_MDP0000568968_exon3" "chr3A" 88 25 3 0 13 37 11676583 11676559 3.8 32.8
"RosBREEDSNP_SNP_TG_38924310_Lg2_00995_MAF20_MDP0000568968_exon3" "chr3A" 90.909 22 2 0 28 49 736082 736103 3.8 31.9
"RosBREEDSNP_SNP_TG_38924310_Lg2_00995_MAF20_MDP0000568968_exon3" "chr12A" 95 20 1 0 27 46 6598619 6598600 3.8 32.8
"RosBREEDSNP_SNP_TG_38924310_Lg2_00995_MAF20_MDP0000568968_exon3" "chr6A" 90.909 22 2 0 2 23 12390590 12390611 3.8 31.9
"RosBREEDSNP_SNP_TG_38924310_Lg2_00995_MAF20_MDP0000568968_exon3" "chr15A" 86.207 29 3 1 2 29 34736919 34736947 3.8 31.9
"RosBREEDSNP_SNP_TG_4005294_Lg2_01476_MAF40_523737_exon1" "chr15A" 98 50 1 0 1 50 14458444 14458493 1.98e-16 86.9
"RosBREEDSNP_SNP_TG_4005294_Lg2_01476_MAF40_523737_exon1" "chr15A" 90.909 22 2 0 8 29 5932348 5932327 3.8 31.9
"RosBREEDSNP_SNP_TG_4005294_Lg2_01476_MAF40_523737_exon1" "chr15A" 90.909 22 2 0 8 29 13195485 13195464 3.8 31.9
"RosBREEDSNP_SNP_TG_4005294_Lg2_01476_MAF40_523737_exon1" "chr15A" 90.909 22 2 0 8 29 16165240 16165261 3.8 31.9
"RosBREEDSNP_SNP_TG_4005294_Lg2_01476_MAF40_523737_exon1" "chr15A" 90.909 22 2 0 8 29 17679172 17679151 3.8 31.9
"RosBREEDSNP_SNP_TG_4005294_Lg2_01476_MAF40_523737_exon1" "chr15A" 90.909 22 2 0 8 29 28301400 28301379 3.8 31.9
"RosBREEDSNP_SNP_TG_4005294_Lg2_01476_MAF40_523737_exon1" "chr15A" 90.909 22 2 0 8 29 28549563 28549542 3.8 31.9
"RosBREEDSNP_SNP_TG_4005294_Lg2_01476_MAF40_523737_exon1" "chr15A" 90.909 22 2 0 8 29 30560409 30560430 3.8 31.9
"RosBREEDSNP_SNP_TG_4005294_Lg2_01476_MAF40_523737_exon1" "chr15A" 90.909 22 2 0 8 29 34755983 34756004 3.8 31.9
"RosBREEDSNP_SNP_TG_4005294_Lg2_01476_MAF40_523737_exon1" "chr15A" 90.909 22 2 0 8 29 49528611 49528590 3.8 31.9
"RosBREEDSNP_SNP_TG_4005294_Lg2_01476_MAF40_523737_exon1" "chr3A" 91.304 23 2 0 7 29 24652094 24652116 1.1 33.7
"RosBREEDSNP_SNP_TG_4005294_Lg2_01476_MAF40_523737_exon1" "chr3A" 79.545 44 6 2 3 45 29756923 29756882 1.1 33.7
"RosBREEDSNP_SNP_TG_4005294_Lg2_01476_MAF40_523737_exon1" "chr3A" 90.909 22 2 0 8 29 5060631 5060610 3.8 31.9
"RosBREEDSNP_SNP_TG_4005294_Lg2_01476_MAF40_523737_exon1" "chr3A" 90.909 22 2 0 8 29 10890003 10890024 3.8 31.9
"RosBREEDSNP_SNP_TG_4005294_Lg2_01476_MAF40_523737_exon1" "chr3A" 90.909 22 2 0 8 29 23516763 23516742 3.8 31.9
"RosBREEDSNP_SNP_TG_4005294_Lg2_01476_MAF40_523737_exon1" "chr3A" 90.909 22 2 0 8 29 24780459 24780480 3.8 31.9
"RosBREEDSNP_SNP_TG_4005294_Lg2_01476_MAF40_523737_exon1" "chr6A" 100 18 0 0 32 49 32738292 32738309 1.1 33.7
"RosBREEDSNP_SNP_TG_4005294_Lg2_01476_MAF40_523737_exon1" "chr6A" 90.909 22 2 0 8 29 1272562 1272541 3.8 31.9
"RosBREEDSNP_SNP_TG_4005294_Lg2_01476_MAF40_523737_exon1" "chr6A" 90.909 22 2 0 8 29 20227725 20227746 3.8 31.9
"RosBREEDSNP_SNP_TG_4005294_Lg2_01476_MAF40_523737_exon1" "chr6A" 90.909 22 2 0 8 29 23245587 23245608 3.8 31.9
"RosBREEDSNP_SNP_TG_4005294_Lg2_01476_MAF40_523737_exon1" "chr6A" 90.909 22 2 0 8 29 25246839 25246860 3.8 31.9
"RosBREEDSNP_SNP_TG_4005294_Lg2_01476_MAF40_523737_exon1" "chr6A" 90.909 22 2 0 8 29 32524367 32524388 3.8 31.9
"RosBREEDSNP_SNP_TG_4005294_Lg2_01476_MAF40_523737_exon1" "chr5A" 82.353 34 4 1 8 41 11644805 11644774 3.8 32.8
"RosBREEDSNP_SNP_TG_4005294_Lg2_01476_MAF40_523737_exon1" "chr5A" 90.909 22 2 0 8 29 4070717 4070696 3.8 31.9
"RosBREEDSNP_SNP_TG_4005294_Lg2_01476_MAF40_523737_exon1" "chr5A" 90.909 22 2 0 8 29 6127472 6127493 3.8 31.9
"RosBREEDSNP_SNP_TG_4005294_Lg2_01476_MAF40_523737_exon1" "chr5A" 90.909 22 2 0 8 29 8726125 8726146 3.8 31.9
"RosBREEDSNP_SNP_TG_4005294_Lg2_01476_MAF40_523737_exon1" "chr5A" 90.909 22 2 0 8 29 10863009 10862988 3.8 31.9
"RosBREEDSNP_SNP_TG_4005294_Lg2_01476_MAF40_523737_exon1" "chr5A" 90.909 22 2 0 8 29 19202485 19202464 3.8 31.9
"RosBREEDSNP_SNP_TG_4005294_Lg2_01476_MAF40_523737_exon1" "chr5A" 90.909 22 2 0 8 29 19507437 19507458 3.8 31.9
"RosBREEDSNP_SNP_TG_4005294_Lg2_01476_MAF40_523737_exon1" "chr5A" 90.909 22 2 0 8 29 23948542 23948521 3.8 31.9
"RosBREEDSNP_SNP_TG_4005294_Lg2_01476_MAF40_523737_exon1" "chr5A" 90.909 22 2 0 8 29 29825052 29825073 3.8 31.9
"RosBREEDSNP_SNP_TG_4005294_Lg2_01476_MAF40_523737_exon1" "chr5A" 90.909 22 2 0 8 29 30060419 30060440 3.8 31.9
"RosBREEDSNP_SNP_TG_4005294_Lg2_01476_MAF40_523737_exon1" "chr11A" 88.889 27 2 1 17 43 35854235 35854210 3.8 32.8
"RosBREEDSNP_SNP_TG_4005294_Lg2_01476_MAF40_523737_exon1" "chr11A" 90.909 22 2 0 8 29 37482138 37482117 3.8 31.9
"RosBREEDSNP_SNP_TG_4005294_Lg2_01476_MAF40_523737_exon1" "chr1A" 90.909 22 2 0 8 29 11726637 11726616 3.8 31.9
"RosBREEDSNP_SNP_TG_4005294_Lg2_01476_MAF40_523737_exon1" "chr1A" 90.909 22 2 0 8 29 14674203 14674224 3.8 31.9
"RosBREEDSNP_SNP_TG_4005294_Lg2_01476_MAF40_523737_exon1" "chr1A" 90.909 22 2 0 8 29 22997899 22997878 3.8 31.9
"RosBREEDSNP_SNP_TG_4005294_Lg2_01476_MAF40_523737_exon1" "chr2A" 90.909 22 2 0 8 29 15436802 15436781 3.8 31.9
"RosBREEDSNP_SNP_TG_4005294_Lg2_01476_MAF40_523737_exon1" "chr2A" 90.909 22 2 0 8 29 18480664 18480643 3.8 31.9
"RosBREEDSNP_SNP_TG_4005294_Lg2_01476_MAF40_523737_exon1" "chr2A" 90.909 22 2 0 8 29 18491335 18491314 3.8 31.9
"RosBREEDSNP_SNP_TG_4005294_Lg2_01476_MAF40_523737_exon1" "chr2A" 90.909 22 2 0 8 29 37729128 37729107 3.8 31.9
"RosBREEDSNP_SNP_TG_4005294_Lg2_01476_MAF40_523737_exon1" "chr4A" 90.909 22 2 0 8 29 1853796 1853775 3.8 31.9
"RosBREEDSNP_SNP_TG_4005294_Lg2_01476_MAF40_523737_exon1" "chr4A" 90.909 22 2 0 8 29 5814556 5814577 3.8 31.9
"RosBREEDSNP_SNP_TG_4005294_Lg2_01476_MAF40_523737_exon1" "chr4A" 90.909 22 2 0 8 29 8030459 8030438 3.8 31.9
"RosBREEDSNP_SNP_TG_4005294_Lg2_01476_MAF40_523737_exon1" "chr7A" 90.909 22 2 0 8 29 4346037 4346058 3.8 31.9
"RosBREEDSNP_SNP_TG_4005294_Lg2_01476_MAF40_523737_exon1" "chr7A" 90.909 22 2 0 8 29 8057854 8057875 3.8 31.9
"RosBREEDSNP_SNP_TG_4005294_Lg2_01476_MAF40_523737_exon1" "chr7A" 90.909 22 2 0 8 29 8769852 8769831 3.8 31.9
"RosBREEDSNP_SNP_TG_4005294_Lg2_01476_MAF40_523737_exon1" "chr7A" 90.909 22 2 0 8 29 15999075 15999054 3.8 31.9
"RosBREEDSNP_SNP_TG_4005294_Lg2_01476_MAF40_523737_exon1" "chr7A" 90.909 22 2 0 8 29 24875394 24875373 3.8 31.9
"RosBREEDSNP_SNP_TG_4005294_Lg2_01476_MAF40_523737_exon1" "chr8A" 90.909 22 2 0 8 29 18334284 18334263 3.8 31.9
"RosBREEDSNP_SNP_TG_4005294_Lg2_01476_MAF40_523737_exon1" "chr9A" 90.909 22 2 0 8 29 17712432 17712453 3.8 31.9
"RosBREEDSNP_SNP_TG_4005294_Lg2_01476_MAF40_523737_exon1" "chr9A" 90.909 22 2 0 8 29 21547657 21547678 3.8 31.9
"RosBREEDSNP_SNP_TG_4005294_Lg2_01476_MAF40_523737_exon1" "chr10A" 90.909 22 2 0 8 29 2628400 2628421 3.8 31.9
"RosBREEDSNP_SNP_TG_4005294_Lg2_01476_MAF40_523737_exon1" "chr10A" 90.909 22 2 0 8 29 5103276 5103255 3.8 31.9
"RosBREEDSNP_SNP_TG_4005294_Lg2_01476_MAF40_523737_exon1" "chr10A" 90.909 22 2 0 8 29 6507539 6507518 3.8 31.9
"RosBREEDSNP_SNP_TG_4005294_Lg2_01476_MAF40_523737_exon1" "chr10A" 90.909 22 2 0 8 29 14557097 14557076 3.8 31.9
"RosBREEDSNP_SNP_TG_4005294_Lg2_01476_MAF40_523737_exon1" "chr10A" 100 17 0 0 2 18 19193785 19193801 3.8 31.9
"RosBREEDSNP_SNP_TG_4005294_Lg2_01476_MAF40_523737_exon1" "chr10A" 90.909 22 2 0 8 29 19678988 19679009 3.8 31.9
"RosBREEDSNP_SNP_TG_4005294_Lg2_01476_MAF40_523737_exon1" "chr10A" 90.909 22 2 0 8 29 31551068 31551089 3.8 31.9
"RosBREEDSNP_SNP_TG_4005294_Lg2_01476_MAF40_523737_exon1" "chr10A" 90.909 22 2 0 8 29 34586305 34586284 3.8 31.9
"RosBREEDSNP_SNP_TG_4005294_Lg2_01476_MAF40_523737_exon1" "chr12A" 90.909 22 2 0 8 29 16304194 16304215 3.8 31.9
"RosBREEDSNP_SNP_TG_4005294_Lg2_01476_MAF40_523737_exon1" "chr13A" 90.909 22 2 0 8 29 5392795 5392774 3.8 31.9
"RosBREEDSNP_SNP_TG_4005294_Lg2_01476_MAF40_523737_exon1" "chr13A" 90.909 22 2 0 8 29 10857653 10857674 3.8 31.9
"RosBREEDSNP_SNP_TG_4005294_Lg2_01476_MAF40_523737_exon1" "chr13A" 90.909 22 2 0 8 29 10870835 10870856 3.8 31.9
"RosBREEDSNP_SNP_TG_4005294_Lg2_01476_MAF40_523737_exon1" "chr13A" 90.909 22 2 0 8 29 15292797 15292776 3.8 31.9
"RosBREEDSNP_SNP_TG_4005294_Lg2_01476_MAF40_523737_exon1" "chr13A" 90.909 22 2 0 8 29 15319829 15319808 3.8 31.9
"RosBREEDSNP_SNP_TG_4005294_Lg2_01476_MAF40_523737_exon1" "chr13A" 90.909 22 2 0 8 29 15758777 15758798 3.8 31.9
"RosBREEDSNP_SNP_TG_4005294_Lg2_01476_MAF40_523737_exon1" "chr13A" 90.909 22 2 0 8 29 20257835 20257856 3.8 31.9
"RosBREEDSNP_SNP_TG_4005294_Lg2_01476_MAF40_523737_exon1" "chr13A" 90.909 22 2 0 8 29 21005741 21005720 3.8 31.9
"RosBREEDSNP_SNP_TG_4005294_Lg2_01476_MAF40_523737_exon1" "chr13A" 90.909 22 2 0 8 29 22247155 22247134 3.8 31.9
"RosBREEDSNP_SNP_TG_4005294_Lg2_01476_MAF40_523737_exon1" "chr13A" 90.909 22 2 0 8 29 23940526 23940547 3.8 31.9
"RosBREEDSNP_SNP_TG_4005294_Lg2_01476_MAF40_523737_exon1" "chr13A" 90.909 22 2 0 8 29 32371582 32371561 3.8 31.9
"RosBREEDSNP_SNP_TG_4005294_Lg2_01476_MAF40_523737_exon1" "chr13A" 90.909 22 2 0 8 29 43427810 43427831 3.8 31.9
"RosBREEDSNP_SNP_TG_4005294_Lg2_01476_MAF40_523737_exon1" "chr13A" 90.909 22 2 0 8 29 44151676 44151697 3.8 31.9
"RosBREEDSNP_SNP_TG_4005294_Lg2_01476_MAF40_523737_exon1" "chr13A" 90.909 22 2 0 8 29 45692398 45692377 3.8 31.9
"RosBREEDSNP_SNP_TG_4005294_Lg2_01476_MAF40_523737_exon1" "chr14A" 90.909 22 2 0 8 29 18615808 18615787 3.8 31.9
"RosBREEDSNP_SNP_TG_4005294_Lg2_01476_MAF40_523737_exon1" "chr14A" 90.909 22 2 0 8 29 29189283 29189262 3.8 31.9
"RosBREEDSNP_SNP_TG_4005294_Lg2_01476_MAF40_523737_exon1" "chr16A" 90.909 22 2 0 8 29 21464220 21464199 3.8 31.9
"RosBREEDSNP_SNP_TG_4005294_Lg2_01476_MAF40_523737_exon1" "chr16A" 90.909 22 2 0 8 29 32789447 32789468 3.8 31.9
"RosBREEDSNP_SNP_TG_4005294_Lg2_01476_MAF40_523737_exon1" "chr16A" 90.909 22 2 0 8 29 36874903 36874882 3.8 31.9
"RosBREEDSNP_SNP_TG_4005294_Lg2_01476_MAF40_523737_exon1" "chr16A" 90.909 22 2 0 8 29 40884257 40884278 3.8 31.9
"RosBREEDSNP_SNP_TG_4345275_Lg2_01945_MAF40_888400_exon1" "chr2A" 100 50 0 0 1 50 3540201 3540152 4.65e-18 91.5
"RosBREEDSNP_SNP_TG_4345275_Lg2_01945_MAF40_888400_exon1" "chr15A" 79.592 49 10 0 1 49 14867417 14867369 0.000606 44.6
"RosBREEDSNP_SNP_TG_4345275_Lg2_01945_MAF40_888400_exon1" "chr15A" 95 20 1 0 15 34 9374193 9374174 3.8 32.8
"RosBREEDSNP_SNP_TG_4345275_Lg2_01945_MAF40_888400_exon1" "chr15A" 95 20 1 0 15 34 9386118 9386099 3.8 32.8
"RosBREEDSNP_SNP_TG_4345275_Lg2_01945_MAF40_888400_exon1" "chr3A" 92.308 26 1 1 26 50 24249156 24249181 0.31 35.6
"RosBREEDSNP_SNP_TG_4345275_Lg2_01945_MAF40_888400_exon1" "chr13A" 95 20 1 0 16 35 15415626 15415645 3.8 32.8
"RosBREEDSNP_SNP_TG_4345275_Lg2_01945_MAF40_888400_exon1" "chr13A" 95 20 1 0 16 35 15426722 15426741 3.8 32.8
"RosBREEDSNP_SNP_TG_4345275_Lg2_01945_MAF40_888400_exon1" "chr8A" 85.185 27 4 0 17 43 25453837 25453811 3.8 31.9
"RosBREEDSNP_SNP_TG_6290792_Lg2_00308_MAF20_596831_exon1" "chr2A" 100 50 0 0 1 50 5990764 5990715 4.65e-18 91.5
"RosBREEDSNP_SNP_TG_6290792_Lg2_00308_MAF20_596831_exon1" "chr10A" 95.238 21 1 0 14 34 9322699 9322679 1.1 34.6
"RosBREEDSNP_SNP_TG_6290792_Lg2_00308_MAF20_596831_exon1" "chr10A" 100 17 0 0 29 45 18752139 18752155 3.8 31.9
"RosBREEDSNP_SNP_TG_6290792_Lg2_00308_MAF20_596831_exon1" "chr15A" 88 25 3 0 21 45 2775679 2775655 3.8 32.8
"RosBREEDSNP_SNP_TG_6290792_Lg2_00308_MAF20_596831_exon1" "chr15A" 95 20 1 0 31 50 50580825 50580844 3.8 32.8
"RosBREEDSNP_SNP_TG_8499613_Lg3_RosCOS3572_MAF40_MDP0000672480_exon1" "chr3A" 100 50 0 0 1 50 7163368 7163319 4.65e-18 91.5
"RosBREEDSNP_SNP_TG_8499613_Lg3_RosCOS3572_MAF40_MDP0000672480_exon1" "chr3A" 82.353 34 4 1 13 46 37880888 37880857 3.8 32.8
"RosBREEDSNP_SNP_TG_8499613_Lg3_RosCOS3572_MAF40_MDP0000672480_exon1" "chr5A" 97.959 49 1 0 2 50 46155581 46155533 6.9e-16 85.1
"RosBREEDSNP_SNP_TG_8499613_Lg3_RosCOS3572_MAF40_MDP0000672480_exon1" "chr8A" 92.308 26 2 0 24 49 21725716 21725691 0.026 39.2
"RosBREEDSNP_SNP_TG_8499613_Lg3_RosCOS3572_MAF40_MDP0000672480_exon1" "chr13A" 82.353 34 4 1 13 46 7768160 7768129 3.8 32.8
"RosBREEDSNP_SNP_TG_8499613_Lg3_RosCOS3572_MAF40_MDP0000672480_exon1" "chr15A" 82.353 34 4 1 13 46 675212 675181 3.8 32.8
"Rvi11_Vbj20_Y111" "chr2A" 100 50 0 0 1 50 20272307 20272258 4.65e-18 91.5
"Rvi11_Vbj20_Y111" "chr14A" 82.222 45 6 2 5 47 23277212 23277256 0.026 39.2
"Rvi11_Vbj20_Y111" "chr13A" 80.952 42 6 1 8 47 6255512 6255471 0.09 38.3
"Rvi11_Vbj20_Y111" "chr13A" 80.952 42 6 1 8 47 6272017 6271976 0.09 38.3
"Rvi11_Vbj20_Y111" "chr13A" 80.952 42 6 1 8 47 21435076 21435117 0.09 38.3
"Rvi11_Vbj20_Y111" "chr13A" 95 20 1 0 24 43 1103196 1103177 3.8 32.8
"Rvi11_Vbj20_Y111" "chr13A" 95 20 1 0 21 40 19688469 19688488 3.8 32.8
"Rvi11_Vbj20_Y111" "chr13A" 100 17 0 0 34 50 20212941 20212957 3.8 31.9
"Rvi11_Vbj20_Y111" "chr10A" 91.667 24 2 0 7 30 22972756 22972779 0.31 35.6
"Rvi11_Vbj20_Y111" "chr3A" 89.286 28 2 1 12 38 27087086 27087059 1.1 34.6
"Rvi11_Vbj20_Y111" "chr5A" 95 20 1 0 21 40 26607076 26607057 3.8 32.8
"Rvi11_Vbj20_Y111" "chr7A" 95 20 1 0 21 40 26130040 26130021 3.8 32.8
"Rvi11_Vbj20_Y111" "chr7A" 95 20 1 0 21 40 26134704 26134685 3.8 32.8
"Rvi11_Vbj20_Y111" "chr15A" 83.333 30 5 0 6 35 10055567 10055596 3.8 32.8
"Rvi11_Vbj20_Y111" "chr12A" 100 17 0 0 23 39 29480850 29480834 3.8 31.9
"Rvi11_Vbj20_Y268" "chr2A" 98 50 1 0 1 50 20272364 20272413 1.98e-16 86.9
"Rvi11_Vbj20_Y268" "chr12A" 88.235 34 4 0 15 48 29563319 29563286 0.000606 44.6
"Rvi11_Vbj20_Y268" "chr6A" 82.927 41 7 0 8 48 35585512 35585552 0.002 43.7
"Rvi11_Vbj20_Y268" "chr6A" 82.927 41 7 0 8 48 35598323 35598363 0.002 43.7
"Rvi11_Vbj20_Y268" "chr6A" 100 18 0 0 10 27 14891291 14891274 1.1 33.7
"Rvi11_Vbj20_Y268" "chr13A" 100 18 0 0 10 27 15815423 15815406 1.1 33.7
"Rvi11_Vbj20_Y268" "chr1A" 84.848 33 2 2 4 33 25433916 25433884 3.8 31.9
"Rvi11_Vbj20_Y268" "chr11A" 100 17 0 0 23 39 10650222 10650238 3.8 31.9
"Rvi11_Vbj20_Y268" "chr15A" 91.667 24 1 1 11 34 53992743 53992765 3.8 31.9
"Rvi11_Vbj20_Y60" "chr2A" 100 50 0 0 1 50 20272156 20272205 4.65e-18 91.5
"Rvi11_Vbj20_Y60" "chr2A" 80 50 9 1 1 50 27352821 27352869 0.002 42.8
"Rvi11_Vbj20_Y60" "chr2A" 79.545 44 8 1 7 50 30323980 30323938 0.31 36.5
"Rvi11_Vbj20_Y60" "chr2A" 76 50 11 1 1 50 36154738 36154786 1.1 33.7
"Rvi11_Vbj20_Y60" "chr2A" 76.596 47 10 1 4 50 21536898 21536943 3.8 32.8
"Rvi11_Vbj20_Y60" "chr2A" 77.273 44 9 1 7 50 21182943 21182985 3.8 31.9
"Rvi11_Vbj20_Y60" "chr14A" 85.417 48 6 1 3 50 7841997 7842043 4.08e-06 52.7
"Rvi11_Vbj20_Y60" "chr14A" 84 50 7 1 1 50 15857925 15857973 4.08e-06 51.8
"Rvi11_Vbj20_Y60" "chr14A" 78 50 10 1 1 50 6581379 6581331 0.09 38.3
"Rvi11_Vbj20_Y60" "chr14A" 78 50 10 1 1 50 6581519 6581471 0.09 38.3
"Rvi11_Vbj20_Y60" "chr14A" 79.545 44 8 1 7 50 1302772 1302814 0.31 36.5
"Rvi11_Vbj20_Y60" "chr14A" 76 50 11 1 1 50 29024370 29024418 1.1 33.7
"Rvi11_Vbj20_Y60" "chr14A" 88 25 3 0 20 44 21377129 21377105 3.8 32.8
"Rvi11_Vbj20_Y60" "chr14A" 88 25 3 0 26 50 23277336 23277312 3.8 32.8
"Rvi11_Vbj20_Y60" "chr5A" 84 50 7 1 1 50 2518936 2518984 4.08e-06 51.8
"Rvi11_Vbj20_Y60" "chr5A" 78 50 10 1 1 50 25229024 25228976 0.09 38.3
"Rvi11_Vbj20_Y60" "chr5A" 79.545 44 8 1 7 50 45630888 45630846 0.31 36.5
"Rvi11_Vbj20_Y60" "chr5A" 82.222 45 5 3 7 50 4709478 4709436 0.31 35.6
"Rvi11_Vbj20_Y60" "chr5A" 83.871 31 5 0 20 50 9660567 9660597 1.1 34.6
"Rvi11_Vbj20_Y60" "chr5A" 76 50 11 1 1 50 34053831 34053879 1.1 33.7
"Rvi11_Vbj20_Y60" "chr5A" 76 50 11 1 1 50 37475691 37475643 1.1 33.7
"Rvi11_Vbj20_Y60" "chr5A" 88 25 3 0 26 50 44755441 44755417 3.8 32.8
"Rvi11_Vbj20_Y60" "chr5A" 77.273 44 9 1 7 50 6989477 6989519 3.8 31.9
"Rvi11_Vbj20_Y60" "chr5A" 81.25 32 6 0 19 50 45762126 45762095 3.8 31.9
"Rvi11_Vbj20_Y60" "chr11A" 84 50 7 1 1 50 32194683 32194635 4.08e-06 51.8
"Rvi11_Vbj20_Y60" "chr11A" 79.545 44 8 1 7 50 8959551 8959593 0.31 36.5
"Rvi11_Vbj20_Y60" "chr11A" 76 50 11 1 1 50 41946127 41946079 1.1 33.7
"Rvi11_Vbj20_Y60" "chr11A" 76.596 47 10 1 4 50 13895827 13895872 3.8 32.8
"Rvi11_Vbj20_Y60" "chr11A" 90.909 22 2 0 5 26 29382788 29382809 3.8 31.9
"Rvi11_Vbj20_Y60" "chr17A" 84 50 7 1 1 50 1244922 1244970 4.08e-06 51.8
"Rvi11_Vbj20_Y60" "chr17A" 80 50 9 1 1 50 13771031 13770983 0.002 42.8
"Rvi11_Vbj20_Y60" "chr17A" 79.592 49 7 2 3 50 23683527 23683481 0.09 38.3
"Rvi11_Vbj20_Y60" "chr17A" 86.207 29 4 0 22 50 6500746 6500718 0.31 35.6
"Rvi11_Vbj20_Y60" "chr17A" 76.596 47 10 1 4 50 4890286 4890331 3.8 32.8
"Rvi11_Vbj20_Y60" "chr8A" 93.75 32 2 0 19 50 22666001 22666032 1.42e-05 50
"Rvi11_Vbj20_Y60" "chr8A" 83.333 42 6 1 1 42 28241340 28241300 0.007 41.9
"Rvi11_Vbj20_Y60" "chr8A" 78 50 10 1 1 50 24716083 24716131 0.09 38.3
"Rvi11_Vbj20_Y60" "chr8A" 79.545 44 8 1 7 50 2857203 2857161 0.31 36.5
"Rvi11_Vbj20_Y60" "chr8A" 86.207 29 4 0 22 50 29936269 29936241 0.31 35.6
"Rvi11_Vbj20_Y60" "chr8A" 86.207 29 4 0 22 50 29980806 29980778 0.31 35.6
"Rvi11_Vbj20_Y60" "chr8A" 78.571 42 8 1 7 48 14153096 14153056 3.8 32.8
"Rvi11_Vbj20_Y60" "chr9A" 83.333 48 7 1 3 50 19962605 19962651 4.97e-05 48.2
"Rvi11_Vbj20_Y60" "chr9A" 79.592 49 9 1 2 50 35545444 35545397 0.007 41
"Rvi11_Vbj20_Y60" "chr9A" 79.545 44 8 1 7 50 20309794 20309836 0.31 36.5
"Rvi11_Vbj20_Y60" "chr9A" 77.083 48 10 1 3 50 19405734 19405688 1.1 34.6
"Rvi11_Vbj20_Y60" "chr9A" 95 20 1 0 7 26 7305426 7305407 3.8 32.8
"Rvi11_Vbj20_Y60" "chr9A" 77.273 44 9 1 7 50 14516282 14516240 3.8 31.9
"Rvi11_Vbj20_Y60" "chr15A" 82.979 47 7 1 4 50 16279099 16279054 0.000174 46.4
"Rvi11_Vbj20_Y60" "chr15A" 82.979 47 7 1 4 50 16289713 16289668 0.000174 46.4
"Rvi11_Vbj20_Y60" "chr15A" 79.592 49 9 1 2 50 44064245 44064292 0.007 41
"Rvi11_Vbj20_Y60" "chr15A" 79.545 44 8 1 7 50 6328371 6328329 0.31 36.5
"Rvi11_Vbj20_Y60" "chr15A" 79.545 44 8 1 7 50 46903363 46903321 0.31 36.5
"Rvi11_Vbj20_Y60" "chr15A" 79.545 44 8 1 7 50 53704904 53704862 0.31 36.5
"Rvi11_Vbj20_Y60" "chr15A" 83.871 31 5 0 20 50 42305048 42305018 1.1 34.6
"Rvi11_Vbj20_Y60" "chr15A" 76 50 11 1 1 50 36291361 36291313 1.1 33.7
"Rvi11_Vbj20_Y60" "chr15A" 76 50 11 1 1 50 55817072 55817120 1.1 33.7
"Rvi11_Vbj20_Y60" "chr15A" 77.273 44 9 1 7 50 37361345 37361387 3.8 31.9
"Rvi11_Vbj20_Y60" "chr15A" 77.273 44 9 1 7 50 42333482 42333440 3.8 31.9
"Rvi11_Vbj20_Y60" "chr15A" 77.273 44 9 1 7 50 45127205 45127247 3.8 31.9
"Rvi11_Vbj20_Y60" "chr15A" 86.207 29 3 1 7 35 47532984 47533011 3.8 31.9
"Rvi11_Vbj20_Y60" "chr15A" 77.273 44 9 1 7 50 48257021 48257063 3.8 31.9
"Rvi11_Vbj20_Y60" "chr4A" 80 50 9 1 1 50 19316205 19316253 0.002 42.8
"Rvi11_Vbj20_Y60" "chr4A" 81.818 44 7 1 7 50 8882078 8882120 0.007 41
"Rvi11_Vbj20_Y60" "chr4A" 79.545 44 8 1 7 50 16078574 16078616 0.31 36.5
"Rvi11_Vbj20_Y60" "chr4A" 83.871 31 5 0 20 50 21478415 21478445 1.1 34.6
"Rvi11_Vbj20_Y60" "chr4A" 86.207 29 3 1 7 35 7275510 7275483 3.8 31.9
"Rvi11_Vbj20_Y60" "chr6A" 80 50 9 1 1 50 35585296 35585344 0.002 42.8
"Rvi11_Vbj20_Y60" "chr6A" 80 50 9 1 1 50 35598107 35598155 0.002 42.8
"Rvi11_Vbj20_Y60" "chr6A" 79.545 44 8 1 7 50 6920714 6920756 0.31 36.5
"Rvi11_Vbj20_Y60" "chr6A" 79.545 44 8 1 7 50 8612068 8612026 0.31 36.5
"Rvi11_Vbj20_Y60" "chr6A" 85.714 28 4 0 23 50 26727854 26727827 1.1 33.7
"Rvi11_Vbj20_Y60" "chr6A" 76 50 11 1 1 50 35611093 35611045 1.1 33.7
"Rvi11_Vbj20_Y60" "chr6A" 95 20 1 0 25 44 22600746 22600765 3.8 32.8
"Rvi11_Vbj20_Y60" "chr7A" 80 50 9 1 1 50 31368416 31368464 0.002 42.8
"Rvi11_Vbj20_Y60" "chr7A" 83.871 31 5 0 20 50 6136807 6136777 1.1 34.6
"Rvi11_Vbj20_Y60" "chr7A" 85.714 28 4 0 23 50 19403186 19403213 1.1 33.7
"Rvi11_Vbj20_Y60" "chr7A" 76 50 11 1 1 50 29126813 29126861 1.1 33.7
"Rvi11_Vbj20_Y60" "chr7A" 78.571 42 8 1 1 42 19535683 19535723 3.8 32.8
"Rvi11_Vbj20_Y60" "chr7A" 77.273 44 9 1 7 50 14201064 14201022 3.8 31.9
"Rvi11_Vbj20_Y60" "chr12A" 83.333 42 6 1 1 42 29563543 29563503 0.007 41.9
"Rvi11_Vbj20_Y60" "chr12A" 87.097 31 4 0 20 50 27931560 27931530 0.026 39.2
"Rvi11_Vbj20_Y60" "chr12A" 79.545 44 8 1 7 50 18081819 18081777 0.31 36.5
"Rvi11_Vbj20_Y60" "chr12A" 83.871 31 5 0 20 50 29683836 29683806 1.1 34.6
"Rvi11_Vbj20_Y60" "chr12A" 76 50 11 1 1 50 14542797 14542845 1.1 33.7
"Rvi11_Vbj20_Y60" "chr12A" 77.273 44 9 1 7 50 25879788 25879830 3.8 31.9
"Rvi11_Vbj20_Y60" "chr16A" 80 45 9 0 4 48 36112236 36112192 0.007 41.9
"Rvi11_Vbj20_Y60" "chr16A" 78 50 10 1 1 50 13419227 13419275 0.09 38.3
"Rvi11_Vbj20_Y60" "chr16A" 78 50 10 1 1 50 20564361 20564409 0.09 38.3
"Rvi11_Vbj20_Y60" "chr16A" 78 50 10 1 1 50 20635106 20635058 0.09 38.3
"Rvi11_Vbj20_Y60" "chr16A" 79.545 44 8 1 7 50 18166881 18166839 0.31 36.5
"Rvi11_Vbj20_Y60" "chr16A" 82.222 45 5 3 7 50 6735546 6735588 0.31 35.6
"Rvi11_Vbj20_Y60" "chr16A" 83.871 31 5 0 20 50 6761377 6761347 1.1 34.6
"Rvi11_Vbj20_Y60" "chr16A" 85.714 28 4 0 23 50 31283364 31283337 1.1 33.7
"Rvi11_Vbj20_Y60" "chr3A" 87.097 31 4 0 20 50 14469621 14469651 0.026 39.2
"Rvi11_Vbj20_Y60" "chr3A" 78 50 10 1 1 50 2482435 2482387 0.09 38.3
"Rvi11_Vbj20_Y60" "chr3A" 80.952 42 6 1 1 42 12413731 12413770 0.09 38.3
"Rvi11_Vbj20_Y60" "chr10A" 78 50 10 1 1 50 6747684 6747636 0.09 38.3
"Rvi11_Vbj20_Y60" "chr10A" 79.545 44 8 1 7 50 4729482 4729440 0.31 36.5
"Rvi11_Vbj20_Y60" "chr10A" 79.545 44 8 1 7 50 22302456 22302414 0.31 36.5
"Rvi11_Vbj20_Y60" "chr10A" 76 50 11 1 1 50 1103925 1103973 1.1 33.7
"Rvi11_Vbj20_Y60" "chr10A" 85.714 28 4 0 23 50 2879680 2879707 1.1 33.7
"Rvi11_Vbj20_Y60" "chr10A" 76 50 11 1 1 50 7791824 7791872 1.1 33.7
"Rvi11_Vbj20_Y60" "chr10A" 76 50 11 1 1 50 10348974 10348926 1.1 33.7
"Rvi11_Vbj20_Y60" "chr10A" 76 50 11 1 1 50 18245421 18245373 1.1 33.7
"Rvi11_Vbj20_Y60" "chr10A" 100 18 0 0 19 36 38407933 38407916 1.1 33.7
"Rvi11_Vbj20_Y60" "chr10A" 95 20 1 0 4 23 15656549 15656568 3.8 32.8
"Rvi11_Vbj20_Y60" "chr13A" 78 50 10 1 1 50 12905629 12905677 0.09 38.3
"Rvi11_Vbj20_Y60" "chr1A" 86.207 29 4 0 22 50 23806771 23806799 0.31 35.6
"Rvi11_Vbj34_R357" "chr2A" 100 50 0 0 1 50 33383455 33383504 4.65e-18 91.5
"Rvi11_Vbj34_R357" "chr2A" 96 50 2 0 1 50 7204580 7204629 2.41e-15 82.4
"Rvi11_Vbj34_R357" "chr2A" 96 50 2 0 1 50 7470036 7469987 2.41e-15 82.4
"Rvi11_Vbj34_R357" "chr2A" 94 50 3 0 1 50 7414044 7413995 1.02e-13 77.9
"Rvi11_Vbj34_R357" "chr2A" 94 50 3 0 1 50 7517394 7517345 1.02e-13 77.9
"Rvi11_Vbj34_R357" "chr2A" 94 50 3 0 1 50 7875788 7875837 1.02e-13 77.9
"Rvi11_Vbj34_R357" "chr2A" 94 50 3 0 1 50 8083776 8083825 1.02e-13 77.9
"Rvi11_Vbj34_R357" "chr2A" 92 50 4 0 1 50 8208804 8208853 1.25e-12 73.4
"Rvi11_Vbj34_R357" "chr2A" 92 50 4 0 1 50 8234369 8234418 1.25e-12 73.4
"Rvi11_Vbj34_R357" "chr2A" 90 50 5 0 1 50 7764816 7764865 5.31e-11 68.9
"Rvi11_Vbj34_R357" "chr2A" 90 50 5 0 1 50 8108608 8108657 5.31e-11 68.9
"Rvi11_Vbj34_R357" "chr2A" 90 50 5 0 1 50 8144111 8144160 5.31e-11 68.9
"Rvi11_Vbj34_R357" "chr2A" 90 50 5 0 1 50 8194421 8194470 5.31e-11 68.9
"Rvi11_Vbj34_R357" "chr2A" 95.122 41 2 0 10 50 7144215 7144255 1.85e-10 66.2
"Rvi11_Vbj34_R357" "chr2A" 89.583 48 5 0 3 50 7441068 7441021 6.47e-10 65.3
"Rvi11_Vbj34_R357" "chr2A" 88 50 6 0 1 50 8531791 8531742 6.47e-10 64.4
"Rvi11_Vbj34_R357" "chr2A" 89.474 38 4 0 10 47 8525420 8525383 4.08e-06 51.8
"Rvi11_Vbj34_R357" "chr1A" 92 50 4 0 1 50 7147693 7147742 1.25e-12 73.4
"Rvi11_Vbj34_R357" "chr1A" 90.244 41 4 0 10 50 7126371 7126411 9.6e-08 57.2
"Rvi11_Vbj34_R357" "chr10A" 92.683 41 3 0 10 50 9941601 9941561 7.88e-09 61.7
"Rvi11_Vbj34_R357" "chr10A" 95.238 21 1 0 30 50 12672982 12672962 1.1 34.6
"Rvi11_Vbj34_R357" "chr10A" 95 20 1 0 31 50 2366138 2366119 3.8 32.8
"Rvi11_Vbj34_R357" "chr10A" 95 20 1 0 31 50 13458922 13458941 3.8 32.8
"Rvi11_Vbj34_R357" "chr7A" 86.957 46 6 0 1 46 6227101 6227056 9.6e-08 57.2
"Rvi11_Vbj34_R357" "chr14A" 95.238 21 1 0 30 50 21953492 21953472 1.1 34.6
"Rvi11_Vbj34_R357" "chr4A" 83.333 30 5 0 21 50 1316471 1316500 3.8 32.8
"Rvi11_Vbj34_R357" "chr4A" 83.333 30 5 0 21 50 1347345 1347374 3.8 32.8
"Rvi11_Vbj34_R357" "chr15A" 95 20 1 0 26 45 55552862 55552881 3.8 32.8
"Rvi11_Vbj34_R60" "chr2A" 100 50 0 0 1 50 33383158 33383207 4.65e-18 91.5
"Rvi11_Vbj34_R60" "chr2A" 98 50 1 0 1 50 7764519 7764568 1.98e-16 86.9
"Rvi11_Vbj34_R60" "chr2A" 89.583 48 5 0 1 48 8532088 8532041 6.47e-10 65.3
"Rvi11_Vbj34_R60" "chr2A" 85.106 47 7 0 1 47 7441366 7441320 1.17e-06 54.5
"Rvi11_Vbj34_R60" "chr2A" 80 50 10 0 1 50 8083479 8083528 0.000174 46.4
"Rvi11_Vbj34_R60" "chr2A" 79.592 49 10 0 2 50 8194125 8194173 0.000606 44.6
"Rvi11_Vbj34_R60" "chr2A" 80 45 9 0 6 50 8108316 8108360 0.007 41.9
"Rvi11_Vbj34_R60" "chr2A" 79.07 43 9 0 8 50 8525719 8525677 0.09 38.3
"Rvi11_Vbj34_R60" "chr2A" 76.744 43 10 0 8 50 8208514 8208556 1.1 33.7
"Rvi11_Vbj34_R60" "chr10A" 79.07 43 9 0 8 50 9941900 9941858 0.09 38.3
"Rvi11_Vbj34_R60" "chr10A" 95 20 1 0 12 31 6648537 6648518 3.8 32.8
"Rvi11_Vbj34_R60" "chr1A" 95.455 22 1 0 8 29 20168088 20168067 0.31 36.5
"Rvi11_Vbj34_R60" "chr16A" 88.462 26 3 0 9 34 7578864 7578839 1.1 34.6
"Rvi11_Vbj34_R60" "chr16A" 91.667 24 1 1 5 28 18176649 18176627 3.8 31.9
"Rvi11_Vbj34_R60" "chr3A" 91.304 23 2 0 10 32 8440529 8440551 1.1 33.7
"Rvi11_Vbj34_R60" "chr3A" 100 18 0 0 7 24 13361867 13361884 1.1 33.7
"Rvi11_Vbj34_R60" "chr4A" 90.909 22 2 0 12 33 24260522 24260543 3.8 31.9
"Rvi11_Vbj34_R60" "chr7A" 91.667 24 1 1 6 28 12776867 12776890 3.8 31.9
"Rvi11_Vbj34_R60" "chr7A" 100 17 0 0 2 18 32142503 32142519 3.8 31.9
"Rvi11_Vbj34_R60" "chr8A" 86.207 29 3 1 10 38 23588730 23588757 3.8 31.9
"Rvi11_Vbj34_R60" "chr12A" 90.909 22 2 0 8 29 14591712 14591691 3.8 31.9
"Rvi11_Vbj34_R60" "chr12A" 90.909 22 2 0 11 32 24443809 24443788 3.8 31.9
"Rvi11_Vbj34_R60" "chr15A" 90.909 22 2 0 8 29 29035417 29035438 3.8 31.9
"Rvi11_Vbj34_R60" "chr17A" 90.909 22 2 0 8 29 22698734 22698713 3.8 31.9
"Rvi11_Vbj34_R775" "chr2A" 100 50 0 0 1 50 33383973 33383924 4.65e-18 91.5
"Rvi11_Vbj34_R775" "chr2A" 91.837 49 4 0 1 49 7205098 7205050 4.36e-12 71.6
"Rvi11_Vbj34_R775" "chr2A" 89.796 49 5 0 1 49 8531273 8531321 1.85e-10 67.1
"Rvi11_Vbj34_R775" "chr2A" 89.796 49 4 1 1 49 7440553 7440600 2.26e-09 63.5
"Rvi11_Vbj34_R775" "chr2A" 89.796 49 4 1 1 49 7469519 7469566 2.26e-09 63.5
"Rvi11_Vbj34_R775" "chr2A" 87.5 48 5 1 1 48 7144723 7144677 9.6e-08 57.2
"Rvi11_Vbj34_R775" "chr2A" 92.105 38 3 0 10 47 8144611 8144574 3.35e-07 56.3
"Rvi11_Vbj34_R775" "chr2A" 92.105 38 3 0 10 47 8194929 8194892 3.35e-07 56.3
"Rvi11_Vbj34_R775" "chr2A" 90 40 4 0 10 49 8234878 8234839 3.35e-07 55.4
"Rvi11_Vbj34_R775" "chr2A" 92.308 39 2 1 10 47 8109117 8109079 1.17e-06 54.5
"Rvi11_Vbj34_R775" "chr2A" 89.474 38 4 0 12 49 8100701 8100664 4.08e-06 51.8
"Rvi11_Vbj34_R775" "chr2A" 89.474 38 4 0 10 47 8209313 8209276 4.08e-06 51.8
"Rvi11_Vbj34_R775" "chr2A" 100 26 0 0 15 40 7516890 7516915 4.97e-05 48.2
"Rvi11_Vbj34_R775" "chr2A" 95.833 24 1 0 17 40 7413542 7413565 0.026 40.1
"Rvi11_Vbj34_R775" "chr2A" 100 18 0 0 22 39 27608480 27608497 1.1 33.7
"Rvi11_Vbj34_R775" "chr2A" 100 18 0 0 22 39 27620992 27621009 1.1 33.7
"Rvi11_Vbj34_R775" "chr2A" 84.375 32 4 1 13 43 28532613 28532644 3.8 32.8
"Rvi11_Vbj34_R775" "chr2A" 88.462 26 1 1 23 48 33486996 33487019 3.8 31.9
"Rvi11_Vbj34_R775" "chr10A" 87.755 49 6 0 1 49 9941092 9941140 2.26e-09 62.6
"Rvi11_Vbj34_R775" "chr10A" 81.818 33 6 0 6 38 11012985 11012953 1.1 33.7
"Rvi11_Vbj34_R775" "chr10A" 90.909 22 2 0 19 40 8373729 8373708 3.8 31.9
"Rvi11_Vbj34_R775" "chr10A" 88.462 26 1 1 23 48 26875887 26875910 3.8 31.9
"Rvi11_Vbj34_R775" "chr10A" 100 17 0 0 4 20 31042846 31042830 3.8 31.9
"Rvi11_Vbj34_R775" "chr1A" 86.275 51 6 1 1 50 7148863 7148813 9.6e-08 58.1
"Rvi11_Vbj34_R775" "chr1A" 100 18 0 0 2 19 19574049 19574066 1.1 33.7
"Rvi11_Vbj34_R775" "chr1A" 88 25 3 0 25 49 30203081 30203057 3.8 32.8
"Rvi11_Vbj34_R775" "chr1A" 88 25 3 0 25 49 30213763 30213739 3.8 32.8
"Rvi11_Vbj34_R775" "chr11A" 92 25 2 0 6 30 39285960 39285936 0.09 37.4
"Rvi11_Vbj34_R775" "chr11A" 89.286 28 1 1 23 50 3913912 3913887 0.31 35.6
"Rvi11_Vbj34_R775" "chr11A" 86.207 29 3 1 19 46 12526356 12526328 3.8 31.9
"Rvi11_Vbj34_R775" "chr11A" 88.462 26 1 1 23 48 13423733 13423710 3.8 31.9
"Rvi11_Vbj34_R775" "chr11A" 100 17 0 0 10 26 38611195 38611179 3.8 31.9
"Rvi11_Vbj34_R775" "chr11A" 88.462 26 1 1 23 48 43250116 43250139 3.8 31.9
"Rvi11_Vbj34_R775" "chr6A" 92 25 1 1 7 31 8374454 8374477 1.1 33.7
"Rvi11_Vbj34_R775" "chr6A" 85.294 34 3 2 13 44 29167326 29167293 3.8 32.8
"Rvi11_Vbj34_R775" "chr6A" 100 17 0 0 11 27 27444661 27444677 3.8 31.9
"Rvi11_Vbj34_R775" "chr13A" 100 18 0 0 21 38 1318949 1318932 1.1 33.7
"Rvi11_Vbj34_R775" "chr13A" 95 20 1 0 14 33 5963729 5963748 3.8 32.8
"Rvi11_Vbj34_R775" "chr13A" 100 17 0 0 1 17 38072038 38072054 3.8 31.9
"Rvi11_Vbj34_R775" "chr12A" 83.333 30 5 0 9 38 2817379 2817408 3.8 32.8
"Rvi11_Vbj34_R775" "chr12A" 88.462 26 1 1 23 48 5674221 5674244 3.8 31.9
"Rvi11_Vbj34_R775" "chr15A" 88 25 3 0 12 36 27248228 27248204 3.8 32.8
"Rvi11_Vbj34_R775" "chr5A" 81.25 32 6 0 8 39 8557628 8557659 3.8 31.9
"Rvi11_Vbj34_R775" "chr5A" 88.462 26 1 1 23 48 26422439 26422416 3.8 31.9
"Rvi11_Vbj34_R775" "chr7A" 88.462 26 1 1 23 48 8135652 8135629 3.8 31.9
"Rvi11_Vbj34_R775" "chr8A" 90.909 22 2 0 9 30 10080397 10080418 3.8 31.9
"Rvi11_Vbj34_R775" "chr9A" 88.462 26 1 1 23 48 1309349 1309372 3.8 31.9
"Rvi11_Vbj34_R775" "chr9A" 90.909 22 2 0 8 29 16221299 16221320 3.8 31.9
"Rvi11_Vbj34_R775" "chr14A" 88.462 26 1 1 23 48 3617549 3617572 3.8 31.9
"Rvi11_Vbj34_R775" "chr14A" 75.51 49 11 1 3 50 19465343 19465391 3.8 31.9
"Rvi11_Vbj34_R775" "chr16A" 100 17 0 0 1 17 33106847 33106831 3.8 31.9
"Rvi11_Vbj34_Y733" "chr2A" 100 50 0 0 1 50 33383831 33383880 4.65e-18 91.5
"Rvi11_Vbj34_Y733" "chr2A" 97.778 45 1 0 1 45 8108984 8109028 1.02e-13 77.9
"Rvi11_Vbj34_Y733" "chr2A" 93.878 49 3 0 1 49 8084152 8084200 3.58e-13 76.1
"Rvi11_Vbj34_Y733" "chr2A" 95.652 46 2 0 1 46 8100570 8100615 3.58e-13 75.2
"Rvi11_Vbj34_Y733" "chr2A" 95.652 46 2 0 1 46 8234745 8234790 3.58e-13 75.2
"Rvi11_Vbj34_Y733" "chr2A" 89.796 49 5 0 1 49 7517018 7516970 1.85e-10 67.1
"Rvi11_Vbj34_Y733" "chr2A" 91.304 46 4 0 1 46 7469660 7469615 1.85e-10 66.2
"Rvi11_Vbj34_Y733" "chr2A" 91.304 46 4 0 1 46 8194796 8194841 1.85e-10 66.2
"Rvi11_Vbj34_Y733" "chr2A" 91.304 46 4 0 1 46 8209180 8209225 1.85e-10 66.2
"Rvi11_Vbj34_Y733" "chr2A" 92.857 42 3 0 3 44 8144480 8144521 2.26e-09 63.5
"Rvi11_Vbj34_Y733" "chr2A" 87.755 49 6 0 1 49 7413668 7413620 2.26e-09 62.6
"Rvi11_Vbj34_Y733" "chr2A" 86 50 7 0 1 50 7144582 7144631 2.75e-08 59.9
"Rvi11_Vbj34_Y733" "chr2A" 85.714 49 7 0 1 49 7876161 7876209 9.6e-08 58.1
"Rvi11_Vbj34_Y733" "chr2A" 85.714 49 7 0 1 49 8531415 8531367 9.6e-08 58.1
"Rvi11_Vbj34_Y733" "chr2A" 84 50 8 0 1 50 7765192 7765241 3.35e-07 55.4
"Rvi11_Vbj34_Y733" "chr2A" 83.673 49 8 0 1 49 7204956 7205004 1.17e-06 53.6
"Rvi11_Vbj34_Y733" "chr2A" 82.609 46 8 0 1 46 7440694 7440649 4.97e-05 48.2
"Rvi11_Vbj34_Y733" "chr2A" 81.818 33 6 0 1 33 11250328 11250360 1.1 33.7
"Rvi11_Vbj34_Y733" "chr10A" 94 50 3 0 1 50 9941234 9941185 1.02e-13 77.9
"Rvi11_Vbj34_Y733" "chr1A" 91.304 46 4 0 1 46 7148720 7148765 1.85e-10 66.2
"Rvi11_Vbj34_Y733" "chr17A" 90.909 22 2 0 3 24 14254455 14254476 3.8 31.9
"Rvi11_Vbj34_Y733" "chr17A" 81.25 32 6 0 19 50 31726889 31726920 3.8 31.9
"Rvi11_Vbj34_Y733" "chr17A" 81.25 32 6 0 19 50 31767608 31767639 3.8 31.9
"Rvi11_Vbj34_Y874" "chr2A" 100 50 0 0 1 50 33383972 33384021 4.65e-18 91.5
"Rvi11_Vbj34_Y874" "chr2A" 100 26 0 0 25 50 7205153 7205178 4.97e-05 48.2
"Rvi11_Vbj34_Y874" "chr2A" 96.154 26 1 0 25 50 7144777 7144802 0.002 43.7
"Rvi11_Vbj34_Y874" "chr2A" 96.154 26 1 0 25 50 7469464 7469439 0.002 43.7
"Rvi11_Vbj34_Y874" "chr2A" 96.154 26 1 0 25 50 8084334 8084359 0.002 43.7
"Rvi11_Vbj34_Y874" "chr2A" 100 20 0 0 25 44 7440498 7440479 0.09 37.4
"Rvi11_Vbj34_Y874" "chr2A" 95.455 22 1 0 7 28 34097214 34097193 0.31 36.5
"Rvi11_Vbj34_Y874" "chr1A" 100 26 0 0 25 50 7148915 7148940 4.97e-05 48.2
"Rvi11_Vbj34_Y874" "chr8A" 89.655 29 3 0 22 50 15616589 15616617 0.026 40.1
"Rvi11_Vbj34_Y874" "chr8A" 89.655 29 3 0 22 50 15629030 15629058 0.026 40.1
"Rvi11_Vbj34_Y874" "chr8A" 100 17 0 0 27 43 12348231 12348215 3.8 31.9
"Rvi11_Vbj34_Y874" "chr5A" 95.238 21 1 0 13 33 32765286 32765266 1.1 34.6
"Rvi11_Vbj34_Y874" "chr5A" 95 20 1 0 17 36 33498557 33498576 3.8 32.8
"Rvi11_Vbj34_Y874" "chr15A" 88.462 26 3 0 15 40 4039634 4039659 1.1 34.6
"Rvi11_Vbj34_Y874" "chr13A" 85.714 28 4 0 15 42 601746 601719 1.1 33.7
"Rvi11_Vbj34_Y874" "chr13A" 86.207 29 3 1 17 45 8358232 8358205 3.8 31.9
"Rvi11_Vbj34_Y874" "chr10A" 95 20 1 0 22 41 14325900 14325919 3.8 32.8
"Rvi11_Vbj34_Y874" "chr11A" 95 20 1 0 11 30 4047671 4047652 3.8 32.8
"Rvi11_Vbj34_Y874" "chr11A" 88 25 3 0 10 34 36222344 36222368 3.8 32.8
"Rvi11_Vbj34_Y874" "chr3A" 85.185 27 4 0 3 29 27268468 27268442 3.8 31.9
"Rvi11_Vbj34_Y874" "chr6A" 90.909 22 2 0 27 48 34959037 34959016 3.8 31.9
"Rvi11_Vbj34_Y874" "chr7A" 90.909 22 2 0 7 28 4912056 4912035 3.8 31.9
"Rvi11_Vbj34_Y874" "chr12A" 90.909 22 2 0 8 29 12729328 12729349 3.8 31.9
"Rvi2_region20.4_K58" "chr2A" 100 50 0 0 1 50 20273306 20273355 4.65e-18 91.5
"Rvi2_region20.4_K58" "chr2A" 90.909 22 2 0 10 31 12796556 12796577 3.8 31.9
"Rvi2_region20.4_K58" "chr7A" 84.211 38 6 0 11 48 8562728 8562691 0.002 42.8
"Rvi2_region20.4_K58" "chr5A" 85.714 35 5 0 14 48 34573844 34573810 0.007 41.9
"Rvi2_region20.4_K58" "chr5A" 81.081 37 7 0 14 50 21205295 21205259 0.31 36.5
"Rvi2_region20.4_K58" "chr17A" 80 45 9 0 4 48 1246506 1246550 0.007 41.9
"Rvi2_region20.4_K58" "chr4A" 86.667 30 4 0 21 50 24057419 24057448 0.09 37.4
"Rvi2_region20.4_K58" "chr4A" 95.238 21 1 0 30 50 30368863 30368883 1.1 34.6
"Rvi2_region20.4_K58" "chr11A" 100 19 0 0 30 48 18465588 18465606 0.31 35.6
"Rvi2_region20.4_K58" "chr11A" 80.556 36 7 0 13 48 40870990 40870955 1.1 34.6
"Rvi2_region20.4_K58" "chr14A" 79.487 39 8 0 12 50 5818255 5818217 0.31 35.6
"Rvi2_region20.4_K58" "chr15A" 88 25 3 0 20 44 43760586 43760610 3.8 32.8
"Rvi2_region20.4_K58" "chr3A" 90.909 22 2 0 23 44 24235236 24235257 3.8 31.9
"Rvi2_region20.4_K58" "chr9A" 78.378 37 8 0 14 50 15005590 15005626 3.8 31.9
"Rvi2_region20.4_K58" "chr10A" 90.909 22 2 0 23 44 14195484 14195505 3.8 31.9
"Rvi2_region20.4_K58" "chr13A" 90.909 22 2 0 23 44 41726641 41726620 3.8 31.9
"Rvi2_region21_Y693" "chr2A" 100 50 0 0 1 50 32611157 32611206 4.65e-18 91.5
"Rvi2_region21_Y693" "chr2A" 92.308 26 2 0 25 50 18445295 18445270 0.026 39.2
"Rvi2_region21_Y693" "chr2A" 95.238 21 1 0 3 23 9324360 9324340 1.1 34.6
"Rvi2_region21_Y693" "chr2A" 95 20 1 0 3 22 2483554 2483535 3.8 32.8
"Rvi2_region21_Y693" "chr2A" 100 17 0 0 1 17 1317452 1317436 3.8 31.9
"Rvi2_region21_Y693" "chr2A" 100 17 0 0 1 17 36110960 36110976 3.8 31.9
"Rvi2_region21_Y693" "chr6A" 96 50 2 0 1 50 15027794 15027745 2.41e-15 82.4
"Rvi2_region21_Y693" "chr6A" 100 19 0 0 3 21 1179879 1179861 0.31 35.6
"Rvi2_region21_Y693" "chr6A" 100 19 0 0 3 21 1192992 1192974 0.31 35.6
"Rvi2_region21_Y693" "chr6A" 100 18 0 0 1 18 9379108 9379091 1.1 33.7
"Rvi2_region21_Y693" "chr6A" 90.909 22 2 0 27 48 4287448 4287469 3.8 31.9
"Rvi2_region21_Y693" "chr6A" 90.909 22 2 0 27 48 19888855 19888876 3.8 31.9
"Rvi2_region21_Y693" "chr6A" 90.909 22 2 0 25 46 33722944 33722923 3.8 31.9
"Rvi2_region21_Y693" "chr14A" 89.655 29 2 1 23 50 3226022 3225994 0.31 36.5
"Rvi2_region21_Y693" "chr14A" 82.353 34 6 0 3 36 19133344 19133377 0.31 35.6
"Rvi2_region21_Y693" "chr14A" 100 17 0 0 3 19 30440055 30440039 3.8 31.9
"Rvi2_region21_Y693" "chr5A" 100 19 0 0 4 22 40822375 40822393 0.31 35.6
"Rvi2_region21_Y693" "chr5A" 83.333 30 5 0 16 45 44679668 44679639 3.8 32.8
"Rvi2_region21_Y693" "chr5A" 90.909 22 2 0 27 48 25947316 25947337 3.8 31.9
"Rvi2_region21_Y693" "chr5A" 100 17 0 0 1 17 26362327 26362343 3.8 31.9
"Rvi2_region21_Y693" "chr5A" 100 17 0 0 1 17 26372092 26372108 3.8 31.9
"Rvi2_region21_Y693" "chr5A" 90.909 22 2 0 27 48 29136929 29136950 3.8 31.9
"Rvi2_region21_Y693" "chr5A" 100 17 0 0 34 50 30977133 30977149 3.8 31.9
"Rvi2_region21_Y693" "chr5A" 90.909 22 2 0 27 48 38409218 38409197 3.8 31.9
"Rvi2_region21_Y693" "chr5A" 90.909 22 2 0 27 48 38444398 38444377 3.8 31.9
"Rvi2_region21_Y693" "chr15A" 79.545 44 5 2 5 44 10271634 10271591 1.1 34.6
"Rvi2_region21_Y693" "chr15A" 78.049 41 9 0 4 44 47415793 47415753 1.1 34.6
"Rvi2_region21_Y693" "chr15A" 81.081 37 5 1 5 41 4005722 4005688 1.1 33.7
"Rvi2_region21_Y693" "chr15A" 81.579 38 4 2 1 35 11088544 11088581 3.8 31.9
"Rvi2_region21_Y693" "chr15A" 86.207 29 3 1 23 50 36353251 36353223 3.8 31.9
"Rvi2_region21_Y693" "chr15A" 90.909 22 2 0 27 48 50316641 50316620 3.8 31.9
"Rvi2_region21_Y693" "chr15A" 90.909 22 2 0 7 28 54436443 54436464 3.8 31.9
"Rvi2_region21_Y693" "chr4A" 100 18 0 0 1 18 6735404 6735387 1.1 33.7
"Rvi2_region21_Y693" "chr4A" 88 25 3 0 3 27 10234682 10234706 3.8 32.8
"Rvi2_region21_Y693" "chr4A" 88 25 3 0 3 27 10249639 10249663 3.8 32.8
"Rvi2_region21_Y693" "chr4A" 90.909 22 2 0 27 48 931140 931119 3.8 31.9
"Rvi2_region21_Y693" "chr4A" 90.909 22 2 0 29 50 10280710 10280731 3.8 31.9
"Rvi2_region21_Y693" "chr4A" 90.909 22 2 0 29 50 10289741 10289762 3.8 31.9
"Rvi2_region21_Y693" "chr11A" 91.304 23 2 0 28 50 13196521 13196499 1.1 33.7
"Rvi2_region21_Y693" "chr11A" 88.889 27 2 1 1 27 41673142 41673167 3.8 32.8
"Rvi2_region21_Y693" "chr11A" 100 17 0 0 1 17 14913240 14913256 3.8 31.9
"Rvi2_region21_Y693" "chr11A" 90.909 22 2 0 27 48 17652442 17652421 3.8 31.9
"Rvi2_region21_Y693" "chr11A" 90.909 22 2 0 27 48 17665349 17665328 3.8 31.9
"Rvi2_region21_Y693" "chr11A" 100 17 0 0 29 45 28109290 28109306 3.8 31.9
"Rvi2_region21_Y693" "chr11A" 100 17 0 0 29 45 28120873 28120889 3.8 31.9
"Rvi2_region21_Y693" "chr13A" 100 18 0 0 22 39 3258471 3258488 1.1 33.7
"Rvi2_region21_Y693" "chr13A" 85.185 27 4 0 15 41 13093757 13093731 3.8 31.9
"Rvi2_region21_Y693" "chr10A" 95 20 1 0 15 34 14566411 14566430 3.8 32.8
"Rvi2_region21_Y693" "chr10A" 95 20 1 0 15 34 36199294 36199275 3.8 32.8
"Rvi2_region21_Y693" "chr10A" 90.909 22 2 0 27 48 10202184 10202205 3.8 31.9
"Rvi2_region21_Y693" "chr10A" 100 17 0 0 20 36 12993937 12993921 3.8 31.9
"Rvi2_region21_Y693" "chr10A" 90.909 22 2 0 1 22 35509393 35509414 3.8 31.9
"Rvi2_region21_Y693" "chr10A" 100 17 0 0 1 17 37831662 37831678 3.8 31.9
"Rvi2_region21_Y693" "chr10A" 100 17 0 0 1 17 37843940 37843956 3.8 31.9
"Rvi2_region21_Y693" "chr17A" 95 20 1 0 18 37 22270073 22270054 3.8 32.8
"Rvi2_region21_Y693" "chr17A" 90.909 22 2 0 27 48 13720143 13720164 3.8 31.9
"Rvi2_region21_Y693" "chr17A" 90.909 22 2 0 27 48 16509104 16509083 3.8 31.9
"Rvi2_region21_Y693" "chr17A" 90.909 22 2 0 27 48 16520193 16520172 3.8 31.9
"Rvi2_region21_Y693" "chr17A" 82.353 34 5 1 1 34 30321797 30321765 3.8 31.9
"Rvi2_region21_Y693" "chr17A" 90.909 22 2 0 27 48 31502826 31502805 3.8 31.9
"Rvi2_region21_Y693" "chr1A" 100 17 0 0 1 17 6018576 6018560 3.8 31.9
"Rvi2_region21_Y693" "chr1A" 90.909 22 2 0 27 48 24845668 24845689 3.8 31.9
"Rvi2_region21_Y693" "chr1A" 90.909 22 2 0 27 48 24856207 24856228 3.8 31.9
"Rvi2_region21_Y693" "chr1A" 90.909 22 2 0 27 48 26382626 26382605 3.8 31.9
"Rvi2_region21_Y693" "chr1A" 90.909 22 2 0 27 48 28790322 28790301 3.8 31.9
"Rvi2_region21_Y693" "chr3A" 90.909 22 2 0 23 44 4274006 4274027 3.8 31.9
"Rvi2_region21_Y693" "chr3A" 90.909 22 2 0 2 23 25099423 25099402 3.8 31.9
"Rvi2_region21_Y693" "chr3A" 76.19 42 10 0 3 44 26757359 26757318 3.8 31.9
"Rvi2_region21_Y693" "chr7A" 100 17 0 0 6 22 6312690 6312706 3.8 31.9
"Rvi2_region21_Y693" "chr7A" 90.909 22 2 0 27 48 18885129 18885108 3.8 31.9
"Rvi2_region21_Y693" "chr8A" 100 17 0 0 1 17 15144413 15144397 3.8 31.9
"Rvi2_region21_Y693" "chr8A" 100 17 0 0 1 17 15151757 15151741 3.8 31.9
"Rvi2_region21_Y693" "chr8A" 90.909 22 2 0 27 48 25448927 25448906 3.8 31.9
"Rvi2_region21_Y693" "chr9A" 90.909 22 2 0 27 48 2729526 2729547 3.8 31.9
"Rvi2_region21_Y693" "chr9A" 100 17 0 0 1 17 27761330 27761314 3.8 31.9
"Rvi2_region21_Y693" "chr9A" 100 17 0 0 1 17 27807340 27807324 3.8 31.9
"Rvi2_region21_Y693" "chr9A" 90.909 22 2 0 27 48 36059954 36059933 3.8 31.9
"Rvi2_region21_Y693" "chr12A" 90.909 22 2 0 27 48 7756253 7756232 3.8 31.9
"Rvi2_region21_Y693" "chr12A" 100 17 0 0 1 17 8245184 8245168 3.8 31.9
"Rvi2_region21_Y693" "chr16A" 90.909 22 2 0 27 48 16721714 16721735 3.8 31.9
"Rvi2_region21_Y693" "chr16A" 100 17 0 0 1 17 18662513 18662497 3.8 31.9
"Rvi2_region21_Y693" "chr16A" 100 17 0 0 1 17 25688872 25688856 3.8 31.9
"Rvi2_region21_Y693" "chr16A" 100 17 0 0 1 17 33984059 33984075 3.8 31.9
"Rvi2_region21_Y693" "chr16A" 100 17 0 0 1 17 33989162 33989178 3.8 31.9
"Rvi2_region21_Y693" "chr16A" 100 17 0 0 1 17 33998735 33998751 3.8 31.9
"Rvi2_region21_Y693" "chr16A" 100 17 0 0 1 17 34122657 34122673 3.8 31.9
"Rvi2_region21_Y732" "chr2A" 100 50 0 0 1 50 32611296 32611247 4.65e-18 91.5
"Rvi2_region21_Y732" "chr2A" 89.286 28 3 0 1 28 32611340 32611313 0.09 38.3
"Rvi2_region21_Y732" "chr6A" 94 50 3 0 1 50 15027593 15027642 1.02e-13 77.9
"Rvi2_region21_Y732" "chr6A" 96.429 28 1 0 1 28 15027549 15027576 0.000174 47.3
"Rvi2_region21_Y732" "chr6A" 95 20 1 0 5 24 4494484 4494503 3.8 32.8
"Rvi2_region21_Y732" "chr5A" 91.304 23 2 0 1 23 12170948 12170926 1.1 33.7
"Rvi2_region21_Y732" "chr5A" 81.818 33 6 0 4 36 40145391 40145359 1.1 33.7
"Rvi2_region21_Y732" "chr8A" 95 20 1 0 5 24 2472252 2472271 3.8 32.8
"Rvi2_region21_Y732" "chr10A" 95 20 1 0 5 24 6108434 6108415 3.8 32.8
"Rvi2_region21_Y732" "chr1A" 90.909 22 2 0 3 24 401636 401657 3.8 31.9
"Rvi2_region21_Y732" "chr1A" 90.909 22 2 0 3 24 413873 413894 3.8 31.9
"Rvi2_region21_Y732" "chr3A" 90.909 22 2 0 3 24 23276814 23276835 3.8 31.9
"Rvi2_region21_Y732" "chr4A" 90.909 22 2 0 27 48 14390529 14390508 3.8 31.9
"Rvi2_region21_Y732" "chr4A" 90.909 22 2 0 18 39 19712203 19712224 3.8 31.9
"Rvi2_region21_Y732" "chr12A" 100 17 0 0 29 45 19150878 19150862 3.8 31.9
"Rvi2_region21_Y732" "chr12A" 90.909 22 2 0 22 43 24326825 24326804 3.8 31.9
"Rvi2_region21_Y732" "chr13A" 90.909 22 2 0 3 24 33867876 33867897 3.8 31.9
"Rvi2_region21_Y732" "chr16A" 90.909 22 2 0 3 24 21887025 21887046 3.8 31.9
"Rvi2_region21_Y732" "chr17A" 90.909 22 2 0 3 24 20292833 20292854 3.8 31.9
"Rvi2_region23_R366" "chr2A" 100 50 0 0 1 50 32734750 32734799 4.65e-18 91.5
"Rvi2_region23_R366" "chr2A" 81.818 33 6 0 16 48 38820586 38820618 1.1 33.7
"Rvi2_region23_R366" "chr13A" 88.889 45 5 0 6 50 22641936 22641980 2.75e-08 59.9
"Rvi2_region23_R366" "chr13A" 78.723 47 10 0 1 47 11350841 11350887 0.007 41
"Rvi2_region23_R366" "chr13A" 83.333 36 6 0 12 47 818196 818231 0.026 39.2
"Rvi2_region23_R366" "chr13A" 81.818 33 6 0 16 48 19573712 19573680 1.1 33.7
"Rvi2_region23_R366" "chr15A" 85.417 48 7 0 3 50 23075778 23075731 3.35e-07 56.3
"Rvi2_region23_R366" "chr15A" 80.851 47 9 0 1 47 19753913 19753867 0.000606 45.5
"Rvi2_region23_R366" "chr14A" 85.106 47 7 0 1 47 30671872 30671918 1.17e-06 54.5
"Rvi2_region23_R366" "chr14A" 89.286 28 3 0 16 43 10481698 10481671 0.09 38.3
"Rvi2_region23_R366" "chr14A" 82.857 35 6 0 13 47 23696681 23696647 0.09 37.4
"Rvi2_region23_R366" "chr14A" 88.462 26 3 0 16 41 5645338 5645363 1.1 34.6
"Rvi2_region23_R366" "chr4A" 86.047 43 6 0 1 43 20372892 20372934 4.08e-06 51.8
"Rvi2_region23_R366" "chr4A" 85.714 35 5 0 1 35 16694307 16694273 0.007 41.9
"Rvi2_region23_R366" "chr4A" 88.462 26 3 0 16 41 9226257 9226282 1.1 34.6
"Rvi2_region23_R366" "chr7A" 83.333 48 8 0 1 48 5490954 5491001 4.08e-06 51.8
"Rvi2_region23_R366" "chr7A" 80.851 47 9 0 1 47 35813 35767 0.000606 45.5
"Rvi2_region23_R366" "chr7A" 80.851 47 9 0 1 47 18009121 18009075 0.000606 45.5
"Rvi2_region23_R366" "chr7A" 84.375 32 5 0 16 47 20434336 20434305 0.31 36.5
"Rvi2_region23_R366" "chr7A" 84.375 32 5 0 16 47 20447507 20447476 0.31 36.5
"Rvi2_region23_R366" "chr7A" 95 20 1 0 22 41 12335560 12335579 3.8 32.8
"Rvi2_region23_R366" "chr7A" 100 17 0 0 33 49 33981948 33981964 3.8 31.9
"Rvi2_region23_R366" "chr10A" 82 50 9 0 1 50 34601846 34601797 1.42e-05 50.9
"Rvi2_region23_R366" "chr10A" 80.851 47 9 0 1 47 21970668 21970714 0.000606 45.5
"Rvi2_region23_R366" "chr10A" 92.857 28 2 0 16 43 27598775 27598802 0.002 42.8
"Rvi2_region23_R366" "chr10A" 85.714 35 5 0 1 35 35908928 35908894 0.007 41.9
"Rvi2_region23_R366" "chr10A" 79.487 39 8 0 9 47 13336390 13336428 0.31 35.6
"Rvi2_region23_R366" "chr10A" 90.909 22 2 0 1 22 33390398 33390419 3.8 31.9
"Rvi2_region23_R366" "chr11A" 91.429 35 3 0 9 43 35551824 35551790 1.42e-05 50.9
"Rvi2_region23_R366" "chr11A" 82.979 47 8 0 1 47 14197827 14197781 1.42e-05 50
"Rvi2_region23_R366" "chr11A" 86.486 37 5 0 11 47 18368578 18368614 0.000606 45.5
"Rvi2_region23_R366" "chr11A" 86.111 36 5 0 1 36 38075401 38075436 0.002 43.7
"Rvi2_region23_R366" "chr11A" 91.304 23 2 0 25 47 2464935 2464913 1.1 33.7
"Rvi2_region23_R366" "chr11A" 80 35 7 0 1 35 9340336 9340302 3.8 32.8
"Rvi2_region23_R366" "chr11A" 95 20 1 0 16 35 39115346 39115327 3.8 32.8
"Rvi2_region23_R366" "chr6A" 80 50 10 0 1 50 33305328 33305279 0.000174 46.4
"Rvi2_region23_R366" "chr6A" 80 50 10 0 1 50 33318501 33318452 0.000174 46.4
"Rvi2_region23_R366" "chr6A" 86.111 36 5 0 12 47 27159880 27159915 0.002 43.7
"Rvi2_region23_R366" "chr6A" 95.652 23 0 1 28 50 31897204 31897183 1.1 34.6
"Rvi2_region23_R366" "chr6A" 88 25 3 0 16 40 3324257 3324281 3.8 32.8
"Rvi2_region23_R366" "chr17A" 80.851 47 9 0 1 47 9238292 9238246 0.000606 45.5
"Rvi2_region23_R366" "chr17A" 95 20 1 0 25 44 18807790 18807809 3.8 32.8
"Rvi2_region23_R366" "chr3A" 81.395 43 8 0 1 43 22609896 22609854 0.002 42.8
"Rvi2_region23_R366" "chr3A" 79.167 48 10 0 1 48 28841057 28841104 0.002 42.8
"Rvi2_region23_R366" "chr3A" 84.211 38 6 0 1 38 36784738 36784775 0.002 42.8
"Rvi2_region23_R366" "chr3A" 89.286 28 3 0 16 43 13241115 13241088 0.09 38.3
"Rvi2_region23_R366" "chr3A" 76.596 47 11 0 1 47 32778228 32778274 0.31 36.5
"Rvi2_region23_R366" "chr3A" 91.304 23 2 0 16 38 8794864 8794842 1.1 33.7
"Rvi2_region23_R366" "chr12A" 85.714 35 5 0 1 35 12634804 12634838 0.007 41.9
"Rvi2_region23_R366" "chr12A" 95 20 1 0 16 35 4078383 4078364 3.8 32.8
"Rvi2_region23_R366" "chr16A" 80 45 9 0 3 47 9564036 9563992 0.007 41.9
"Rvi2_region23_R366" "chr16A" 83.784 37 6 0 1 37 32155892 32155928 0.007 41
"Rvi2_region23_R366" "chr16A" 84.848 33 5 0 16 48 9739940 9739972 0.09 38.3
"Rvi2_region23_R366" "chr16A" 84.848 33 5 0 16 48 9752327 9752359 0.09 38.3
"Rvi2_region23_R366" "chr16A" 90.909 22 2 0 20 41 22558877 22558856 3.8 31.9
"Rvi2_region23_R366" "chr5A" 78.723 47 10 0 1 47 19318834 19318880 0.007 41
"Rvi2_region23_R366" "chr5A" 82.5 40 6 1 1 40 40380163 40380125 0.09 38.3
"Rvi2_region23_R366" "chr8A" 84.375 32 5 0 16 47 16239720 16239689 0.31 36.5
"Rvi2_region23_R366" "chr8A" 84.375 32 5 0 16 47 16255675 16255644 0.31 36.5
"Rvi2_region23_R366" "chr8A" 84.375 32 5 0 16 47 16265229 16265198 0.31 36.5
"Rvi2_region23_R366" "chr9A" 78.571 42 9 0 6 47 5696663 5696704 0.31 36.5
"Rvi2_region23_R366" "chr9A" 81.818 33 6 0 16 48 10580101 10580069 1.1 33.7
"Rvi2_region23_R468" "chr2A" 98 50 1 0 1 50 32734852 32734901 1.98e-16 86.9
"Rvi2_region23_R468" "chr2A" 78.431 51 10 1 1 50 35523016 35523066 0.026 40.1
"Rvi2_region23_R468" "chr2A" 100 17 0 0 30 46 32336834 32336850 3.8 31.9
"Rvi2_region23_R468" "chr2A" 90.909 22 2 0 1 22 32774927 32774948 3.8 31.9
"Rvi2_region23_R468" "chr15A" 91.837 49 3 1 3 50 23075676 23075628 5.31e-11 68
"Rvi2_region23_R468" "chr15A" 88 25 3 0 15 39 24907443 24907467 3.8 32.8
"Rvi2_region23_R468" "chr15A" 88 25 3 0 15 39 24911662 24911638 3.8 32.8
"Rvi2_region23_R468" "chr15A" 95 20 1 0 20 39 53790252 53790271 3.8 32.8
"Rvi2_region23_R468" "chr13A" 90.196 51 4 1 1 50 22642033 22642083 1.85e-10 67.1
"Rvi2_region23_R468" "chr13A" 91.304 23 2 0 4 26 45261390 45261368 1.1 33.7
"Rvi2_region23_R468" "chr13A" 80 35 3 1 14 44 502685 502651 3.8 31.9
"Rvi2_region23_R468" "chr6A" 80.392 51 9 1 1 50 12412217 12412167 0.000606 44.6
"Rvi2_region23_R468" "chr6A" 95 20 1 0 3 22 6726182 6726201 3.8 32.8
"Rvi2_region23_R468" "chr10A" 78.431 51 10 1 1 50 22273131 22273181 0.026 40.1
"Rvi2_region23_R468" "chr10A" 85.714 28 4 0 22 49 3115411 3115384 1.1 33.7
"Rvi2_region23_R468" "chr11A" 78.431 51 10 1 1 50 3635978 3635928 0.026 40.1
"Rvi2_region23_R468" "chr11A" 91.304 23 2 0 4 26 9672527 9672505 1.1 33.7
"Rvi2_region23_R468" "chr11A" 88 25 3 0 15 39 27172636 27172660 3.8 32.8
"Rvi2_region23_R468" "chr11A" 88 25 3 0 15 39 27176793 27176769 3.8 32.8
"Rvi2_region23_R468" "chr11A" 88 25 3 0 15 39 29779548 29779524 3.8 32.8
"Rvi2_region23_R468" "chr12A" 80.952 42 7 1 10 50 17459794 17459753 0.09 37.4
"Rvi2_region23_R468" "chr12A" 95 20 1 0 4 23 5755287 5755268 3.8 32.8
"Rvi2_region23_R468" "chr5A" 76.471 51 11 1 1 50 39599999 39599949 0.31 35.6
"Rvi2_region23_R468" "chr8A" 87.097 31 3 1 1 30 20498960 20498930 0.31 35.6
"Rvi2_region23_R468" "chr9A" 100 19 0 0 28 46 1215949 1215967 0.31 35.6
"Rvi2_region23_R468" "chr9A" 88 25 3 0 15 39 2710453 2710477 3.8 32.8
"Rvi2_region23_R468" "chr9A" 88 25 3 0 15 39 2714358 2714334 3.8 32.8
"Rvi2_region23_R468" "chr14A" 76.471 51 11 1 1 50 19129187 19129237 0.31 35.6
"Rvi2_region23_R468" "chr17A" 100 19 0 0 28 46 4111843 4111861 0.31 35.6
"Rvi2_region23_R468" "chr17A" 76.471 51 11 1 1 50 9281795 9281845 0.31 35.6
"Rvi2_region23_R468" "chr17A" 87.097 31 3 1 1 30 31842959 31842929 0.31 35.6
"Rvi2_region23_R468" "chr16A" 95.238 21 1 0 18 38 3908418 3908438 1.1 34.6
"Rvi2_region23_R468" "chr16A" 100 18 0 0 31 48 41866874 41866857 1.1 33.7
"Rvi2_region23_R468" "chr4A" 91.304 23 2 0 4 26 264568 264590 1.1 33.7
"Rvi2_region23_R468" "chr1A" 95 20 1 0 25 44 18546885 18546904 3.8 32.8
"Rvi2_region23_R468" "chr1A" 82.353 34 5 1 5 38 22024934 22024902 3.8 31.9
"Rvi2_region23_R468" "chr7A" 95 20 1 0 20 39 30770713 30770694 3.8 32.8
"Rvi2_region27.1_Y122" "chr2A" 98 50 1 0 1 50 32891332 32891381 1.98e-16 86.9
"Rvi2_region27.1_Y122" "chr2A" 84.314 51 6 2 1 50 25507893 25507844 1.42e-05 50
"Rvi2_region27.1_Y122" "chr2A" 100 18 0 0 32 49 5738131 5738148 1.1 33.7
"Rvi2_region27.1_Y122" "chr3A" 91.111 45 3 1 6 50 21813427 21813470 7.88e-09 60.8
"Rvi2_region27.1_Y122" "chr3A" 80.769 52 6 3 1 50 1723578 1723529 0.026 40.1
"Rvi2_region27.1_Y122" "chr13A" 91.111 45 3 1 6 50 31136494 31136451 7.88e-09 60.8
"Rvi2_region27.1_Y122" "chr13A" 88 25 3 0 6 30 3505320 3505296 3.8 32.8
"Rvi2_region27.1_Y122" "chr16A" 88.889 45 4 1 6 50 20470541 20470498 3.35e-07 56.3
"Rvi2_region27.1_Y122" "chr16A" 84.444 45 5 1 6 50 38349814 38349772 4.97e-05 48.2
"Rvi2_region27.1_Y122" "chr16A" 82.222 45 7 1 6 50 16986900 16986943 0.002 42.8
"Rvi2_region27.1_Y122" "chr16A" 82.051 39 5 2 4 41 16565007 16565044 3.8 32.8
"Rvi2_region27.1_Y122" "chr16A" 88 25 3 0 6 30 28849634 28849610 3.8 32.8
"Rvi2_region27.1_Y122" "chr1A" 85.417 48 6 1 3 50 6597026 6596980 4.08e-06 52.7
"Rvi2_region27.1_Y122" "chr1A" 83.333 48 7 1 3 50 6603105 6603059 4.97e-05 48.2
"Rvi2_region27.1_Y122" "chr1A" 80.435 46 7 2 6 50 14354016 14354060 0.31 36.5
"Rvi2_region27.1_Y122" "chr5A" 83.673 49 7 1 2 50 27842173 27842126 1.42e-05 50
"Rvi2_region27.1_Y122" "chr8A" 82.979 47 7 1 4 50 19934073 19934028 0.000174 46.4
"Rvi2_region27.1_Y122" "chr8A" 82.5 40 5 2 4 42 15969326 15969288 1.1 34.6
"Rvi2_region27.1_Y122" "chr7A" 79.545 44 9 0 6 49 10650018 10650061 0.026 40.1
"Rvi2_region27.1_Y122" "chr6A" 78.431 51 9 2 1 50 21613167 21613216 0.31 36.5
"Rvi2_region27.1_Y122" "chr11A" 77.083 48 10 1 3 50 13314978 13314932 1.1 34.6
"Rvi2_region27.1_Y122" "chr11A" 85.714 28 4 0 9 36 38357012 38356985 1.1 33.7
"Rvi2_region27.1_Y122" "chr12A" 89.286 28 2 1 23 50 1761139 1761113 1.1 34.6
"Rvi2_region27.1_Y122" "chr12A" 100 17 0 0 4 20 3005876 3005892 3.8 31.9
"Rvi2_region27.1_Y122" "chr15A" 95.238 21 1 0 30 50 22456291 22456311 1.1 34.6
"Rvi2_region27.1_Y122" "chr15A" 95.238 21 1 0 5 25 49006810 49006790 1.1 34.6
"Rvi2_region27.1_Y122" "chr4A" 80.488 41 5 2 4 42 11899899 11899938 3.8 32.8
"Rvi2_region27.1_Y122" "chr4A" 80.488 41 5 2 4 42 11911604 11911643 3.8 32.8
"Rvi2_region27.1_Y122c" "chr2A" 96 50 2 0 1 50 32891432 32891383 2.41e-15 82.4
"Rvi2_region27.1_Y122c" "chr2A" 91.667 48 4 0 2 49 32881030 32880983 1.52e-11 69.8
"Rvi2_region27.1_Y122c" "chr2A" 82.051 39 7 0 11 49 25507803 25507841 0.026 40.1
"Rvi2_region27.1_Y122c" "chr13A" 93.75 48 3 0 2 49 25838005 25837958 1.25e-12 74.3
"Rvi2_region27.1_Y122c" "chr13A" 93.75 48 3 0 2 49 25849457 25849410 1.25e-12 74.3
"Rvi2_region27.1_Y122c" "chr13A" 89.796 49 5 0 1 49 957915 957963 1.85e-10 67.1
"Rvi2_region27.1_Y122c" "chr13A" 91.111 45 4 0 2 46 31128046 31128090 6.47e-10 64.4
"Rvi2_region27.1_Y122c" "chr13A" 85.417 48 7 0 2 49 17984829 17984876 3.35e-07 56.3
"Rvi2_region27.1_Y122c" "chr13A" 88.372 43 5 0 2 44 31136401 31136443 3.35e-07 56.3
"Rvi2_region27.1_Y122c" "chr13A" 83.673 49 7 1 1 49 32906017 32905970 1.42e-05 50
"Rvi2_region27.1_Y122c" "chr13A" 79.592 49 10 0 1 49 38534214 38534262 0.000606 44.6
"Rvi2_region27.1_Y122c" "chr13A" 84.211 38 6 0 1 38 38541813 38541850 0.002 42.8
"Rvi2_region27.1_Y122c" "chr13A" 95.238 21 1 0 19 39 27648510 27648530 1.1 34.6
"Rvi2_region27.1_Y122c" "chr13A" 95 20 1 0 20 39 18885808 18885789 3.8 32.8
"Rvi2_region27.1_Y122c" "chr16A" 91.667 48 4 0 2 49 20470448 20470495 1.52e-11 69.8
"Rvi2_region27.1_Y122c" "chr16A" 89.796 49 5 0 1 49 38349721 38349769 1.85e-10 67.1
"Rvi2_region27.1_Y122c" "chr16A" 87.755 49 6 0 1 49 16986994 16986946 2.26e-09 62.6
"Rvi2_region27.1_Y122c" "chr16A" 87.755 49 6 0 1 49 30427716 30427764 2.26e-09 62.6
"Rvi2_region27.1_Y122c" "chr16A" 85.714 49 7 0 1 49 16565103 16565055 9.6e-08 58.1
"Rvi2_region27.1_Y122c" "chr16A" 84.444 45 7 0 5 49 31843329 31843285 1.42e-05 50.9
"Rvi2_region27.1_Y122c" "chr16A" 83.673 49 7 1 2 49 31979084 31979132 1.42e-05 50
"Rvi2_region27.1_Y122c" "chr16A" 91.304 23 2 0 17 39 30530140 30530118 1.1 33.7
"Rvi2_region27.1_Y122c" "chr12A" 93.182 44 3 0 3 46 12140081 12140124 1.85e-10 67.1
"Rvi2_region27.1_Y122c" "chr12A" 89.362 47 5 0 2 48 15875090 15875136 2.26e-09 63.5
"Rvi2_region27.1_Y122c" "chr12A" 85.417 48 7 0 2 49 11673831 11673878 3.35e-07 56.3
"Rvi2_region27.1_Y122c" "chr12A" 100 17 0 0 20 36 29930344 29930360 3.8 31.9
"Rvi2_region27.1_Y122c" "chr14A" 89.796 49 5 0 1 49 11789480 11789528 1.85e-10 67.1
"Rvi2_region27.1_Y122c" "chr14A" 89.796 49 5 0 1 49 11789711 11789759 1.85e-10 67.1
"Rvi2_region27.1_Y122c" "chr14A" 89.796 49 5 0 1 49 13281157 13281205 1.85e-10 67.1
"Rvi2_region27.1_Y122c" "chr14A" 89.796 49 5 0 1 49 13288213 13288261 1.85e-10 67.1
"Rvi2_region27.1_Y122c" "chr14A" 90.909 44 4 0 6 49 13277754 13277797 2.26e-09 62.6
"Rvi2_region27.1_Y122c" "chr14A" 90.909 44 4 0 6 49 13284812 13284855 2.26e-09 62.6
"Rvi2_region27.1_Y122c" "chr14A" 85.417 48 7 0 2 49 15139814 15139861 3.35e-07 56.3
"Rvi2_region27.1_Y122c" "chr14A" 86.364 44 6 0 2 45 10388839 10388882 1.17e-06 53.6
"Rvi2_region27.1_Y122c" "chr14A" 81.633 49 9 0 1 49 11319188 11319140 4.97e-05 49.1
"Rvi2_region27.1_Y122c" "chr14A" 78.723 47 10 0 3 49 15132885 15132931 0.007 41
"Rvi2_region27.1_Y122c" "chr14A" 80.851 47 7 2 4 49 19356026 19356071 0.09 38.3
"Rvi2_region27.1_Y122c" "chr1A" 89.583 48 5 0 2 49 4228794 4228747 6.47e-10 65.3
"Rvi2_region27.1_Y122c" "chr1A" 87.755 49 6 0 1 49 14354111 14354063 2.26e-09 62.6
"Rvi2_region27.1_Y122c" "chr1A" 86.957 46 6 0 4 49 6596932 6596977 9.6e-08 57.2
"Rvi2_region27.1_Y122c" "chr3A" 89.583 48 5 0 2 49 26012202 26012155 6.47e-10 65.3
"Rvi2_region27.1_Y122c" "chr3A" 87.755 49 6 0 2 50 21813520 21813472 2.26e-09 62.6
"Rvi2_region27.1_Y122c" "chr3A" 85.417 48 7 0 2 49 13692097 13692050 3.35e-07 56.3
"Rvi2_region27.1_Y122c" "chr3A" 85.417 48 7 0 2 49 17926326 17926279 3.35e-07 56.3
"Rvi2_region27.1_Y122c" "chr3A" 83.673 49 8 0 1 49 27451513 27451465 1.17e-06 53.6
"Rvi2_region27.1_Y122c" "chr3A" 84.783 46 7 0 4 49 21536743 21536788 4.08e-06 52.7
"Rvi2_region27.1_Y122c" "chr3A" 82.609 46 8 0 4 49 1723481 1723526 4.97e-05 48.2
"Rvi2_region27.1_Y122c" "chr3A" 82 50 8 1 2 50 17944237 17944188 0.000174 47.3
"Rvi2_region27.1_Y122c" "chr9A" 88 50 6 0 1 50 21351721 21351770 6.47e-10 64.4
"Rvi2_region27.1_Y122c" "chr9A" 87.755 49 6 0 1 49 21422670 21422718 2.26e-09 62.6
"Rvi2_region27.1_Y122c" "chr9A" 89.13 46 5 0 4 49 21325447 21325492 7.88e-09 61.7
"Rvi2_region27.1_Y122c" "chr9A" 88.889 45 5 0 1 45 20645607 20645651 2.75e-08 59.9
"Rvi2_region27.1_Y122c" "chr9A" 85.714 49 7 0 1 49 17367924 17367972 9.6e-08 58.1
"Rvi2_region27.1_Y122c" "chr17A" 92.857 42 3 0 1 42 19849350 19849391 2.26e-09 63.5
"Rvi2_region27.1_Y122c" "chr17A" 92.857 42 3 0 1 42 19855532 19855573 2.26e-09 63.5
"Rvi2_region27.1_Y122c" "chr17A" 81.25 48 9 0 2 49 12706466 12706419 0.000174 47.3
"Rvi2_region27.1_Y122c" "chr17A" 95.238 21 1 0 19 39 24774687 24774707 1.1 34.6
"Rvi2_region27.1_Y122c" "chr17A" 78.049 41 9 0 4 44 27270789 27270749 1.1 34.6
"Rvi2_region27.1_Y122c" "chr17A" 100 18 0 0 31 48 24432408 24432391 1.1 33.7
"Rvi2_region27.1_Y122c" "chr4A" 87.755 49 6 0 2 50 13893019 13892971 2.26e-09 62.6
"Rvi2_region27.1_Y122c" "chr4A" 95 20 1 0 23 42 10104989 10105008 3.8 32.8
"Rvi2_region27.1_Y122c" "chr4A" 95 20 1 0 17 36 28705823 28705842 3.8 32.8
"Rvi2_region27.1_Y122c" "chr5A" 87.755 49 6 0 1 49 19569717 19569669 2.26e-09 62.6
"Rvi2_region27.1_Y122c" "chr5A" 85.714 49 7 0 1 49 19555444 19555396 9.6e-08 58.1
"Rvi2_region27.1_Y122c" "chr5A" 85.714 49 7 0 1 49 23403622 23403670 9.6e-08 58.1
"Rvi2_region27.1_Y122c" "chr5A" 85.714 49 7 0 1 49 23538010 23538058 9.6e-08 58.1
"Rvi2_region27.1_Y122c" "chr5A" 85.714 49 7 0 1 49 23719159 23719207 9.6e-08 58.1
"Rvi2_region27.1_Y122c" "chr5A" 85.106 47 7 0 1 47 23409274 23409320 1.17e-06 54.5
"Rvi2_region27.1_Y122c" "chr5A" 85.106 47 7 0 1 47 23543662 23543708 1.17e-06 54.5
"Rvi2_region27.1_Y122c" "chr5A" 83.673 49 8 0 1 49 23381260 23381212 1.17e-06 53.6
"Rvi2_region27.1_Y122c" "chr5A" 83.673 49 8 0 1 49 23515648 23515600 1.17e-06 53.6
"Rvi2_region27.1_Y122c" "chr5A" 84.783 46 7 0 4 49 27842078 27842123 4.08e-06 52.7
"Rvi2_region27.1_Y122c" "chr5A" 82.979 47 8 0 4 50 11055562 11055608 1.42e-05 50
"Rvi2_region27.1_Y122c" "chr5A" 82.979 47 8 0 3 49 23461382 23461428 1.42e-05 50
"Rvi2_region27.1_Y122c" "chr5A" 82.979 47 8 0 3 49 23595770 23595816 1.42e-05 50
"Rvi2_region27.1_Y122c" "chr5A" 81.818 44 8 0 2 45 11469143 11469100 0.000606 44.6
"Rvi2_region27.1_Y122c" "chr5A" 95 20 1 0 19 38 10781095 10781114 3.8 32.8
"Rvi2_region27.1_Y122c" "chr5A" 100 17 0 0 27 43 35075303 35075287 3.8 31.9
"Rvi2_region27.1_Y122c" "chr15A" 90.909 44 4 0 1 44 37324004 37324047 2.26e-09 62.6
"Rvi2_region27.1_Y122c" "chr15A" 90.909 44 4 0 1 44 37337218 37337261 2.26e-09 62.6
"Rvi2_region27.1_Y122c" "chr15A" 82.5 40 7 0 4 43 23106067 23106106 0.007 41.9
"Rvi2_region27.1_Y122c" "chr15A" 82.5 40 7 0 4 43 23117565 23117604 0.007 41.9
"Rvi2_region27.1_Y122c" "chr15A" 95 20 1 0 21 40 32226121 32226102 3.8 32.8
"Rvi2_region27.1_Y122c" "chr15A" 95 20 1 0 4 23 47719513 47719532 3.8 32.8
"Rvi2_region27.1_Y122c" "chr15A" 100 17 0 0 27 43 43574785 43574801 3.8 31.9
"Rvi2_region27.1_Y122c" "chr6A" 86.957 46 6 0 1 46 5377837 5377792 9.6e-08 57.2
"Rvi2_region27.1_Y122c" "chr7A" 85.106 47 7 0 2 48 11946341 11946295 1.17e-06 54.5
"Rvi2_region27.1_Y122c" "chr7A" 83.333 48 8 0 2 49 21881496 21881449 4.08e-06 51.8
"Rvi2_region27.1_Y122c" "chr7A" 83.333 48 8 0 2 49 21894611 21894564 4.08e-06 51.8
"Rvi2_region27.1_Y122c" "chr7A" 89.189 37 4 0 1 37 19153511 19153475 1.42e-05 50
"Rvi2_region27.1_Y122c" "chr7A" 89.189 37 4 0 1 37 19167851 19167815 1.42e-05 50
"Rvi2_region27.1_Y122c" "chr7A" 90.909 22 2 0 27 48 10830561 10830582 3.8 31.9
"Rvi2_region27.1_Y122c" "chr8A" 85.714 49 6 1 1 49 19933978 19934025 1.17e-06 54.5
"Rvi2_region27.1_Y122c" "chr8A" 82.927 41 7 0 3 43 22898821 22898861 0.002 43.7
"Rvi2_region27.1_Y122c" "chr8A" 88 25 3 0 19 43 16395401 16395377 3.8 32.8
"Rvi2_region27.1_Y122c" "chr8A" 100 17 0 0 27 43 19658859 19658875 3.8 31.9
"Rvi2_region27.1_Y122c" "chr10A" 85.714 49 6 1 1 49 12887029 12886982 1.17e-06 54.5
"Rvi2_region27.1_Y122c" "chr10A" 82.609 46 8 0 4 49 17156177 17156132 4.97e-05 48.2
"Rvi2_region27.1_Y122c" "chr10A" 82.609 46 8 0 4 49 17167899 17167854 4.97e-05 48.2
"Rvi2_region27.1_Y122c" "chr10A" 82.609 46 8 0 4 49 17172895 17172850 4.97e-05 48.2
"Rvi2_region27.1_Y122c" "chr10A" 90.909 22 2 0 9 30 30105389 30105368 3.8 31.9
"Rvi2_region27.1_Y122c" "chr11A" 86.047 43 6 0 7 49 24070110 24070068 4.08e-06 51.8
"Rvi2_region27.1_Y122c" "chr11A" 82.979 47 8 0 2 48 22714868 22714822 1.42e-05 50
"Rvi2_region27.2_M133-bis" "chr2A" 100 50 0 0 1 50 32891018 32890969 4.65e-18 91.5
"Rvi2_region27.2_M133-bis" "chr2A" 85.417 48 4 1 1 45 32880633 32880586 1.17e-06 54.5
"Rvi2_region27.2_M133-bis" "chr2A" 81.818 44 8 0 1 44 27558167 27558210 0.000606 44.6
"Rvi2_region27.2_M133-bis" "chr2A" 88.889 27 3 0 6 32 4309405 4309379 0.31 36.5
"Rvi2_region27.2_M133-bis" "chr2A" 87.5 32 1 2 21 50 15013689 15013659 1.1 34.6
"Rvi2_region27.2_M133-bis" "chr2A" 86.667 30 2 1 6 33 34116590 34116561 1.1 34.6
"Rvi2_region27.2_M133-bis" "chr2A" 100 18 0 0 19 36 16575480 16575497 1.1 33.7
"Rvi2_region27.2_M133-bis" "chr2A" 85.714 28 4 0 6 33 22791649 22791676 1.1 33.7
"Rvi2_region27.2_M133-bis" "chr2A" 91.304 23 2 0 6 28 23571830 23571852 1.1 33.7
"Rvi2_region27.2_M133-bis" "chr2A" 80 35 7 0 1 35 18249659 18249625 3.8 32.8
"Rvi2_region27.2_M133-bis" "chr2A" 85.185 27 4 0 1 27 1086239 1086213 3.8 31.9
"Rvi2_region27.2_M133-bis" "chr2A" 90.909 22 2 0 24 45 5116228 5116207 3.8 31.9
"Rvi2_region27.2_M133-bis" "chr2A" 90.909 22 2 0 24 45 5128139 5128118 3.8 31.9
"Rvi2_region27.2_M133-bis" "chr2A" 86.207 29 3 1 15 43 7460194 7460167 3.8 31.9
"Rvi2_region27.2_M133-bis" "chr2A" 90.909 22 2 0 11 32 13737076 13737097 3.8 31.9
"Rvi2_region27.2_M133-bis" "chr2A" 100 17 0 0 19 35 15442999 15442983 3.8 31.9
"Rvi2_region27.2_M133-bis" "chr2A" 100 17 0 0 19 35 15453766 15453750 3.8 31.9
"Rvi2_region27.2_M133-bis" "chr2A" 90.909 22 2 0 4 25 28225096 28225075 3.8 31.9
"Rvi2_region27.2_M133-bis" "chr2A" 90.909 22 2 0 11 32 38773173 38773194 3.8 31.9
"Rvi2_region27.2_M133-bis" "chr2A" 90.909 22 2 0 19 40 39246925 39246904 3.8 31.9
"Rvi2_region27.2_M133-bis" "chr13A" 93.333 45 3 0 1 45 958325 958369 5.31e-11 68.9
"Rvi2_region27.2_M133-bis" "chr13A" 90.909 44 4 0 1 44 28316684 28316727 2.26e-09 62.6
"Rvi2_region27.2_M133-bis" "chr13A" 90.909 44 4 0 1 44 38470491 38470448 2.26e-09 62.6
"Rvi2_region27.2_M133-bis" "chr13A" 88.889 45 5 0 1 45 31136809 31136853 2.75e-08 59.9
"Rvi2_region27.2_M133-bis" "chr13A" 86.667 45 6 0 1 45 31128440 31128484 3.35e-07 55.4
"Rvi2_region27.2_M133-bis" "chr13A" 80 45 9 0 1 45 25837607 25837563 0.007 41.9
"Rvi2_region27.2_M133-bis" "chr13A" 80 45 9 0 1 45 25849059 25849015 0.007 41.9
"Rvi2_region27.2_M133-bis" "chr13A" 77.778 45 10 0 1 45 32881954 32881910 0.09 37.4
"Rvi2_region27.2_M133-bis" "chr13A" 77.778 45 10 0 1 45 32894507 32894463 0.09 37.4
"Rvi2_region27.2_M133-bis" "chr13A" 95.455 22 1 0 11 32 32785378 32785399 0.31 36.5
"Rvi2_region27.2_M133-bis" "chr13A" 95.455 22 1 0 11 32 32799009 32799030 0.31 36.5
"Rvi2_region27.2_M133-bis" "chr13A" 95.238 21 1 0 20 40 39713429 39713409 1.1 34.6
"Rvi2_region27.2_M133-bis" "chr13A" 85.714 28 4 0 19 46 8226298 8226271 1.1 33.7
"Rvi2_region27.2_M133-bis" "chr13A" 85.714 28 4 0 7 34 25313443 25313416 1.1 33.7
"Rvi2_region27.2_M133-bis" "chr13A" 95 20 1 0 13 32 2004460 2004479 3.8 32.8
"Rvi2_region27.2_M133-bis" "chr13A" 90.909 22 2 0 11 32 8958201 8958222 3.8 31.9
"Rvi2_region27.2_M133-bis" "chr13A" 100 17 0 0 19 35 22393671 22393687 3.8 31.9
"Rvi2_region27.2_M133-bis" "chr13A" 90.909 22 2 0 4 25 26638118 26638139 3.8 31.9
"Rvi2_region27.2_M133-bis" "chr13A" 90.909 22 2 0 11 32 36636348 36636369 3.8 31.9
"Rvi2_region27.2_M133-bis" "chr13A" 90.909 22 2 0 11 32 38796256 38796277 3.8 31.9
"Rvi2_region27.2_M133-bis" "chr13A" 86.207 29 3 1 4 32 39208694 39208721 3.8 31.9
"Rvi2_region27.2_M133-bis" "chr16A" 93.333 45 3 0 1 45 38350128 38350172 5.31e-11 68.9
"Rvi2_region27.2_M133-bis" "chr16A" 93.182 44 3 0 1 44 24337273 24337316 1.85e-10 67.1
"Rvi2_region27.2_M133-bis" "chr16A" 91.111 45 4 0 1 45 20470857 20470901 6.47e-10 64.4
"Rvi2_region27.2_M133-bis" "chr16A" 92 25 2 0 21 45 27661250 27661274 0.09 37.4
"Rvi2_region27.2_M133-bis" "chr16A" 80 40 8 0 6 45 29428246 29428207 0.09 37.4
"Rvi2_region27.2_M133-bis" "chr16A" 95 20 1 0 12 31 29318132 29318113 3.8 32.8
"Rvi2_region27.2_M133-bis" "chr16A" 91.667 24 1 1 10 32 3858268 3858245 3.8 31.9
"Rvi2_region27.2_M133-bis" "chr16A" 85.185 27 4 0 6 32 6392855 6392881 3.8 31.9
"Rvi2_region27.2_M133-bis" "chr16A" 100 17 0 0 19 35 12382424 12382440 3.8 31.9
"Rvi2_region27.2_M133-bis" "chr16A" 90.909 22 2 0 8 29 19893184 19893205 3.8 31.9
"Rvi2_region27.2_M133-bis" "chr16A" 100 17 0 0 1 17 23845503 23845519 3.8 31.9
"Rvi2_region27.2_M133-bis" "chr16A" 81.25 32 6 0 1 32 27468133 27468164 3.8 31.9
"Rvi2_region27.2_M133-bis" "chr16A" 81.25 32 6 0 1 32 27478019 27478050 3.8 31.9
"Rvi2_region27.2_M133-bis" "chr10A" 93.023 43 3 0 2 44 17051655 17051613 6.47e-10 65.3
"Rvi2_region27.2_M133-bis" "chr10A" 95.833 24 1 0 26 49 12043563 12043586 0.026 40.1
"Rvi2_region27.2_M133-bis" "chr10A" 78 50 10 1 1 49 8390452 8390403 0.09 38.3
"Rvi2_region27.2_M133-bis" "chr10A" 91.667 24 2 0 23 46 13298138 13298161 0.31 35.6
"Rvi2_region27.2_M133-bis" "chr10A" 91.667 24 2 0 23 46 13309518 13309541 0.31 35.6
"Rvi2_region27.2_M133-bis" "chr10A" 91.304 23 2 0 6 28 34711511 34711489 1.1 33.7
"Rvi2_region27.2_M133-bis" "chr10A" 90.909 22 2 0 9 30 946435 946456 3.8 31.9
"Rvi2_region27.2_M133-bis" "chr10A" 100 17 0 0 19 35 9652956 9652972 3.8 31.9
"Rvi2_region27.2_M133-bis" "chr10A" 90.909 22 2 0 11 32 16641826 16641847 3.8 31.9
"Rvi2_region27.2_M133-bis" "chr10A" 90.909 22 2 0 11 32 16648592 16648613 3.8 31.9
"Rvi2_region27.2_M133-bis" "chr10A" 90.909 22 2 0 11 32 17790056 17790035 3.8 31.9
"Rvi2_region27.2_M133-bis" "chr10A" 90.909 22 2 0 11 32 17800087 17800066 3.8 31.9
"Rvi2_region27.2_M133-bis" "chr10A" 90.909 22 2 0 12 33 30501973 30501952 3.8 31.9
"Rvi2_region27.2_M133-bis" "chr10A" 90.909 22 2 0 1 22 33078402 33078381 3.8 31.9
"Rvi2_region27.2_M133-bis" "chr10A" 90.909 22 2 0 1 22 33088316 33088295 3.8 31.9
"Rvi2_region27.2_M133-bis" "chr10A" 82.353 34 5 1 16 48 38667568 38667535 3.8 31.9
"Rvi2_region27.2_M133-bis" "chr10A" 100 17 0 0 16 32 39839085 39839101 3.8 31.9
"Rvi2_region27.2_M133-bis" "chr1A" 91.111 45 4 0 1 45 6597339 6597383 6.47e-10 64.4
"Rvi2_region27.2_M133-bis" "chr1A" 88.889 45 5 0 1 45 4228424 4228380 2.75e-08 59.9
"Rvi2_region27.2_M133-bis" "chr1A" 88.095 42 5 0 1 42 11350413 11350372 1.17e-06 54.5
"Rvi2_region27.2_M133-bis" "chr1A" 85.366 41 5 1 5 44 7566072 7566032 0.000606 44.6
"Rvi2_region27.2_M133-bis" "chr1A" 82.609 46 7 1 1 45 14353704 14353659 0.000606 44.6
"Rvi2_region27.2_M133-bis" "chr1A" 87.879 33 4 0 12 44 7572628 7572596 0.002 42.8
"Rvi2_region27.2_M133-bis" "chr1A" 95.455 22 1 0 1 22 6935493 6935514 0.31 36.5
"Rvi2_region27.2_M133-bis" "chr1A" 91.304 23 2 0 6 28 827861 827883 1.1 33.7
"Rvi2_region27.2_M133-bis" "chr1A" 91.304 23 2 0 6 28 1191111 1191089 1.1 33.7
"Rvi2_region27.2_M133-bis" "chr1A" 76 50 11 1 1 49 6951777 6951826 1.1 33.7
"Rvi2_region27.2_M133-bis" "chr1A" 91.304 23 2 0 6 28 11524551 11524529 1.1 33.7
"Rvi2_region27.2_M133-bis" "chr1A" 88 25 3 0 6 30 7430662 7430638 3.8 32.8
"Rvi2_region27.2_M133-bis" "chr1A" 95 20 1 0 13 32 18174942 18174961 3.8 32.8
"Rvi2_region27.2_M133-bis" "chr1A" 95 20 1 0 13 32 18198471 18198490 3.8 32.8
"Rvi2_region27.2_M133-bis" "chr1A" 95 20 1 0 13 32 18239319 18239338 3.8 32.8
"Rvi2_region27.2_M133-bis" "chr1A" 90.909 22 2 0 11 32 16230501 16230480 3.8 31.9
"Rvi2_region27.2_M133-bis" "chr1A" 90.909 22 2 0 11 32 16254819 16254798 3.8 31.9
"Rvi2_region27.2_M133-bis" "chr1A" 100 17 0 0 19 35 18119040 18119024 3.8 31.9
"Rvi2_region27.2_M133-bis" "chr1A" 90.909 22 2 0 11 32 25258027 25258048 3.8 31.9
"Rvi2_region27.2_M133-bis" "chr1A" 85.185 27 4 0 19 45 28222422 28222396 3.8 31.9
"Rvi2_region27.2_M133-bis" "chr9A" 92.857 42 3 0 4 45 19504928 19504887 2.26e-09 63.5
"Rvi2_region27.2_M133-bis" "chr9A" 90.909 44 4 0 1 44 16146153 16146110 2.26e-09 62.6
"Rvi2_region27.2_M133-bis" "chr9A" 82.051 39 7 0 6 44 15066783 15066745 0.026 40.1
"Rvi2_region27.2_M133-bis" "chr9A" 80.435 46 8 1 1 45 19471158 19471203 0.026 40.1
"Rvi2_region27.2_M133-bis" "chr9A" 80.435 46 8 1 1 45 19480286 19480331 0.026 40.1
"Rvi2_region27.2_M133-bis" "chr9A" 100 19 0 0 20 38 24143050 24143068 0.31 35.6
"Rvi2_region27.2_M133-bis" "chr9A" 100 18 0 0 12 29 678670 678687 1.1 33.7
"Rvi2_region27.2_M133-bis" "chr9A" 91.304 23 2 0 6 28 23743891 23743913 1.1 33.7
"Rvi2_region27.2_M133-bis" "chr9A" 88.889 27 2 1 19 44 25780472 25780446 3.8 32.8
"Rvi2_region27.2_M133-bis" "chr9A" 90.909 22 2 0 11 32 30434999 30435020 3.8 31.9
"Rvi2_region27.2_M133-bis" "chr9A" 90.909 22 2 0 11 32 30445101 30445122 3.8 31.9
"Rvi2_region27.2_M133-bis" "chr14A" 92.857 42 3 0 1 42 7831617 7831658 2.26e-09 63.5
"Rvi2_region27.2_M133-bis" "chr14A" 100 18 0 0 9 26 3402745 3402762 1.1 33.7
"Rvi2_region27.2_M133-bis" "chr14A" 100 18 0 0 19 36 9209170 9209153 1.1 33.7
"Rvi2_region27.2_M133-bis" "chr14A" 100 18 0 0 15 32 21753043 21753026 1.1 33.7
"Rvi2_region27.2_M133-bis" "chr14A" 92 25 1 1 21 45 27851597 27851574 1.1 33.7
"Rvi2_region27.2_M133-bis" "chr14A" 95 20 1 0 16 35 23538495 23538514 3.8 32.8
"Rvi2_region27.2_M133-bis" "chr14A" 85.185 27 4 0 6 32 9758236 9758210 3.8 31.9
"Rvi2_region27.2_M133-bis" "chr14A" 88.462 26 1 1 7 32 22227258 22227281 3.8 31.9
"Rvi2_region27.2_M133-bis" "chr14A" 100 17 0 0 16 32 23442087 23442071 3.8 31.9
"Rvi2_region27.2_M133-bis" "chr6A" 90.909 44 4 0 1 44 13747577 13747620 2.26e-09 62.6
"Rvi2_region27.2_M133-bis" "chr6A" 78.846 52 9 1 1 50 13688715 13688766 0.002 42.8
"Rvi2_region27.2_M133-bis" "chr6A" 78.846 52 9 1 1 50 13726538 13726589 0.002 42.8
"Rvi2_region27.2_M133-bis" "chr6A" 83.871 31 5 0 20 50 5041323 5041353 1.1 34.6
"Rvi2_region27.2_M133-bis" "chr6A" 90 30 1 2 21 49 5236877 5236905 1.1 34.6
"Rvi2_region27.2_M133-bis" "chr6A" 95.238 21 1 0 13 33 14250554 14250534 1.1 34.6
"Rvi2_region27.2_M133-bis" "chr6A" 100 18 0 0 15 32 4517940 4517923 1.1 33.7
"Rvi2_region27.2_M133-bis" "chr6A" 75.556 45 11 0 1 45 13685741 13685785 3.8 32.8
"Rvi2_region27.2_M133-bis" "chr6A" 75.556 45 11 0 1 45 13723564 13723608 3.8 32.8
"Rvi2_region27.2_M133-bis" "chr6A" 95 20 1 0 19 38 22778855 22778836 3.8 32.8
"Rvi2_region27.2_M133-bis" "chr6A" 95 20 1 0 9 28 25026146 25026127 3.8 32.8
"Rvi2_region27.2_M133-bis" "chr6A" 95 20 1 0 13 32 30527267 30527286 3.8 32.8
"Rvi2_region27.2_M133-bis" "chr6A" 95 20 1 0 13 32 30683489 30683470 3.8 32.8
"Rvi2_region27.2_M133-bis" "chr6A" 90.909 22 2 0 11 32 10972015 10971994 3.8 31.9
"Rvi2_region27.2_M133-bis" "chr6A" 90.909 22 2 0 11 32 14188382 14188361 3.8 31.9
"Rvi2_region27.2_M133-bis" "chr6A" 90.909 22 2 0 11 32 14197211 14197190 3.8 31.9
"Rvi2_region27.2_M133-bis" "chr6A" 90.909 22 2 0 1 22 17625691 17625670 3.8 31.9
"Rvi2_region27.2_M133-bis" "chr6A" 90.909 22 2 0 11 32 18531308 18531329 3.8 31.9
"Rvi2_region27.2_M133-bis" "chr6A" 100 17 0 0 16 32 18875022 18875038 3.8 31.9
"Rvi2_region27.2_M133-bis" "chr6A" 91.667 24 1 1 8 31 29643133 29643111 3.8 31.9
"Rvi2_region27.2_M133-bis" "chr7A" 88.889 45 5 0 1 45 19151682 19151638 2.75e-08 59.9
"Rvi2_region27.2_M133-bis" "chr7A" 88.889 45 5 0 1 45 19166022 19165978 2.75e-08 59.9
"Rvi2_region27.2_M133-bis" "chr7A" 88.636 44 5 0 1 44 12526566 12526609 9.6e-08 58.1
"Rvi2_region27.2_M133-bis" "chr7A" 88.636 44 5 0 1 44 14575573 14575530 9.6e-08 58.1
"Rvi2_region27.2_M133-bis" "chr7A" 87.879 33 4 0 12 44 20198741 20198709 0.002 42.8
"Rvi2_region27.2_M133-bis" "chr7A" 100 19 0 0 16 34 3910995 3911013 0.31 35.6
"Rvi2_region27.2_M133-bis" "chr7A" 78.261 46 9 1 1 45 8177239 8177284 0.31 35.6
"Rvi2_region27.2_M133-bis" "chr7A" 86.667 30 1 1 6 32 9629785 9629756 0.31 35.6
"Rvi2_region27.2_M133-bis" "chr7A" 88.462 26 3 0 12 37 23699681 23699706 1.1 34.6
"Rvi2_region27.2_M133-bis" "chr7A" 91.304 23 2 0 12 34 457015 456993 1.1 33.7
"Rvi2_region27.2_M133-bis" "chr7A" 91.304 23 2 0 12 34 616907 616885 1.1 33.7
"Rvi2_region27.2_M133-bis" "chr7A" 91.304 23 2 0 12 34 619998 619976 1.1 33.7
"Rvi2_region27.2_M133-bis" "chr7A" 91.304 23 2 0 12 34 627290 627268 1.1 33.7
"Rvi2_region27.2_M133-bis" "chr7A" 91.304 23 2 0 12 34 630381 630359 1.1 33.7
"Rvi2_region27.2_M133-bis" "chr7A" 77.778 45 9 1 1 44 12132560 12132516 1.1 33.7
"Rvi2_region27.2_M133-bis" "chr7A" 91.304 23 2 0 10 32 21633103 21633081 1.1 33.7
"Rvi2_region27.2_M133-bis" "chr7A" 84.375 32 3 1 15 46 27453378 27453349 1.1 33.7
"Rvi2_region27.2_M133-bis" "chr7A" 91.304 23 2 0 23 45 34053451 34053473 1.1 33.7
"Rvi2_region27.2_M133-bis" "chr7A" 91.304 23 2 0 23 45 34085142 34085164 1.1 33.7
"Rvi2_region27.2_M133-bis" "chr7A" 95 20 1 0 16 35 884481 884462 3.8 32.8
"Rvi2_region27.2_M133-bis" "chr7A" 90.909 22 2 0 1 22 11847878 11847857 3.8 31.9
"Rvi2_region27.2_M133-bis" "chr7A" 90.909 22 2 0 11 32 22817017 22816996 3.8 31.9
"Rvi2_region27.2_M133-bis" "chr7A" 100 17 0 0 16 32 23477742 23477726 3.8 31.9
"Rvi2_region27.2_M133-bis" "chr7A" 100 17 0 0 16 32 31362308 31362292 3.8 31.9
"Rvi2_region27.2_M133-bis" "chr11A" 88.889 45 5 0 1 45 24069704 24069660 2.75e-08 59.9
"Rvi2_region27.2_M133-bis" "chr11A" 88.636 44 5 0 1 44 13315289 13315332 9.6e-08 58.1
"Rvi2_region27.2_M133-bis" "chr11A" 86.957 46 4 1 1 44 31119410 31119455 1.17e-06 54.5
"Rvi2_region27.2_M133-bis" "chr11A" 86.364 44 6 0 1 44 31119682 31119725 1.17e-06 53.6
"Rvi2_region27.2_M133-bis" "chr11A" 92 25 2 0 20 44 14882590 14882566 0.09 37.4
"Rvi2_region27.2_M133-bis" "chr11A" 86.111 36 3 2 15 48 36334523 36334488 0.31 36.5
"Rvi2_region27.2_M133-bis" "chr11A" 92.308 26 1 1 7 32 38826524 38826548 0.31 35.6
"Rvi2_region27.2_M133-bis" "chr11A" 83.871 31 5 0 19 49 7220810 7220840 1.1 34.6
"Rvi2_region27.2_M133-bis" "chr11A" 95.238 21 1 0 12 32 31633339 31633319 1.1 34.6
"Rvi2_region27.2_M133-bis" "chr11A" 91.304 23 2 0 1 23 13950255 13950277 1.1 33.7
"Rvi2_region27.2_M133-bis" "chr11A" 91.304 23 2 0 1 23 15240722 15240700 1.1 33.7
"Rvi2_region27.2_M133-bis" "chr11A" 92 25 1 1 18 42 21120841 21120864 1.1 33.7
"Rvi2_region27.2_M133-bis" "chr11A" 91.304 23 2 0 6 28 23573170 23573192 1.1 33.7
"Rvi2_region27.2_M133-bis" "chr11A" 91.304 23 2 0 19 41 30999862 30999840 1.1 33.7
"Rvi2_region27.2_M133-bis" "chr11A" 83.333 30 5 0 8 37 8531874 8531903 3.8 32.8
"Rvi2_region27.2_M133-bis" "chr11A" 95 20 1 0 13 32 35860653 35860672 3.8 32.8
"Rvi2_region27.2_M133-bis" "chr11A" 90.909 22 2 0 7 28 10745361 10745340 3.8 31.9
"Rvi2_region27.2_M133-bis" "chr11A" 85.185 27 4 0 19 45 12070907 12070933 3.8 31.9
"Rvi2_region27.2_M133-bis" "chr11A" 100 17 0 0 15 31 27663007 27662991 3.8 31.9
"Rvi2_region27.2_M133-bis" "chr11A" 100 17 0 0 16 32 32914793 32914809 3.8 31.9
"Rvi2_region27.2_M133-bis" "chr11A" 91.667 24 1 1 10 33 42450291 42450313 3.8 31.9
"Rvi2_region27.2_M133-bis" "chr11A" 90.909 22 2 0 11 32 43311618 43311639 3.8 31.9
"Rvi2_region27.2_M133-bis" "chr8A" 88.636 44 5 0 1 44 22794665 22794622 9.6e-08 58.1
"Rvi2_region27.2_M133-bis" "chr8A" 92.593 27 2 0 18 44 13200935 13200909 0.007 41
"Rvi2_region27.2_M133-bis" "chr8A" 100 22 0 0 1 22 13210078 13210057 0.007 41
"Rvi2_region27.2_M133-bis" "chr8A" 95.238 21 1 0 12 32 14774142 14774122 1.1 34.6
"Rvi2_region27.2_M133-bis" "chr8A" 91.304 23 2 0 19 41 1865852 1865830 1.1 33.7
"Rvi2_region27.2_M133-bis" "chr8A" 91.304 23 2 0 6 28 18234451 18234429 1.1 33.7
"Rvi2_region27.2_M133-bis" "chr8A" 91.304 23 2 0 6 28 18247690 18247668 1.1 33.7
"Rvi2_region27.2_M133-bis" "chr8A" 100 18 0 0 19 36 20194871 20194854 1.1 33.7
"Rvi2_region27.2_M133-bis" "chr8A" 88 25 3 0 12 36 205667 205691 3.8 32.8
"Rvi2_region27.2_M133-bis" "chr8A" 95 20 1 0 6 25 16334077 16334058 3.8 32.8
"Rvi2_region27.2_M133-bis" "chr8A" 95 20 1 0 16 35 21036563 21036582 3.8 32.8
"Rvi2_region27.2_M133-bis" "chr8A" 88 25 3 0 16 40 27795452 27795476 3.8 32.8
"Rvi2_region27.2_M133-bis" "chr8A" 100 17 0 0 10 26 11320937 11320921 3.8 31.9
"Rvi2_region27.2_M133-bis" "chr8A" 100 17 0 0 10 26 11331052 11331036 3.8 31.9
"Rvi2_region27.2_M133-bis" "chr8A" 100 17 0 0 16 32 11483224 11483208 3.8 31.9
"Rvi2_region27.2_M133-bis" "chr8A" 100 17 0 0 19 35 18087900 18087916 3.8 31.9
"Rvi2_region27.2_M133-bis" "chr8A" 100 17 0 0 19 35 22011904 22011888 3.8 31.9
"Rvi2_region27.2_M133-bis" "chr5A" 88.889 45 4 1 1 45 27842486 27842529 3.35e-07 56.3
"Rvi2_region27.2_M133-bis" "chr5A" 95.238 21 1 0 19 39 11518848 11518868 1.1 34.6
"Rvi2_region27.2_M133-bis" "chr5A" 95.238 21 1 0 15 35 22501062 22501082 1.1 34.6
"Rvi2_region27.2_M133-bis" "chr5A" 100 18 0 0 16 33 6504776 6504793 1.1 33.7
"Rvi2_region27.2_M133-bis" "chr5A" 82.857 35 5 1 7 41 33371851 33371884 1.1 33.7
"Rvi2_region27.2_M133-bis" "chr5A" 82.857 35 5 1 7 41 33382342 33382375 1.1 33.7
"Rvi2_region27.2_M133-bis" "chr5A" 82.857 35 5 1 7 41 33467681 33467714 1.1 33.7
"Rvi2_region27.2_M133-bis" "chr5A" 100 18 0 0 4 21 35794419 35794402 1.1 33.7
"Rvi2_region27.2_M133-bis" "chr5A" 92 25 1 1 8 32 45590148 45590125 1.1 33.7
"Rvi2_region27.2_M133-bis" "chr5A" 95 20 1 0 13 32 8486882 8486901 3.8 32.8
"Rvi2_region27.2_M133-bis" "chr5A" 95 20 1 0 7 26 29951116 29951135 3.8 32.8
"Rvi2_region27.2_M133-bis" "chr5A" 95 20 1 0 9 28 39479398 39479417 3.8 32.8
"Rvi2_region27.2_M133-bis" "chr5A" 95 20 1 0 9 28 39491416 39491435 3.8 32.8
"Rvi2_region27.2_M133-bis" "chr5A" 85.185 27 4 0 20 46 4893351 4893377 3.8 31.9
"Rvi2_region27.2_M133-bis" "chr5A" 85.185 27 4 0 20 46 4904534 4904560 3.8 31.9
"Rvi2_region27.2_M133-bis" "chr5A" 90.909 22 2 0 11 32 12238588 12238609 3.8 31.9
"Rvi2_region27.2_M133-bis" "chr5A" 90.909 22 2 0 11 32 12245301 12245322 3.8 31.9
"Rvi2_region27.2_M133-bis" "chr5A" 90.909 22 2 0 11 32 15150890 15150911 3.8 31.9
"Rvi2_region27.2_M133-bis" "chr5A" 100 17 0 0 28 44 20332307 20332323 3.8 31.9
"Rvi2_region27.2_M133-bis" "chr5A" 100 17 0 0 16 32 43486947 43486931 3.8 31.9
"Rvi2_region27.2_M133-bis" "chr3A" 88.889 45 3 2 1 44 15248374 15248417 4.08e-06 52.7
"Rvi2_region27.2_M133-bis" "chr3A" 77.778 45 10 0 1 45 21536990 21537034 0.09 37.4
"Rvi2_region27.2_M133-bis" "chr3A" 86.207 29 4 0 20 48 9549331 9549303 0.31 35.6
"Rvi2_region27.2_M133-bis" "chr3A" 76 50 11 1 1 49 10374097 10374146 1.1 33.7
"Rvi2_region27.2_M133-bis" "chr3A" 91.667 24 0 1 23 44 9807645 9807622 3.8 32.8
"Rvi2_region27.2_M133-bis" "chr3A" 83.871 31 3 1 20 48 6996007 6995977 3.8 31.9
"Rvi2_region27.2_M133-bis" "chr3A" 90.909 22 2 0 12 33 15334141 15334120 3.8 31.9
"Rvi2_region27.2_M133-bis" "chr3A" 100 17 0 0 20 36 21876709 21876725 3.8 31.9
"Rvi2_region27.2_M133-bis" "chr3A" 100 17 0 0 16 32 23246140 23246156 3.8 31.9
"Rvi2_region27.2_M133-bis" "chr3A" 90.909 22 2 0 4 25 37963760 37963739 3.8 31.9
"Rvi2_region27.2_M133-bis" "chr15A" 86.667 45 5 1 1 44 49273536 49273492 4.08e-06 51.8
"Rvi2_region27.2_M133-bis" "chr15A" 84.444 45 7 0 1 45 49006965 49007009 1.42e-05 50.9
"Rvi2_region27.2_M133-bis" "chr15A" 87.805 41 3 1 10 48 47546692 47546652 1.42e-05 50
"Rvi2_region27.2_M133-bis" "chr15A" 84.444 45 6 1 1 44 10702930 10702886 0.000174 47.3
"Rvi2_region27.2_M133-bis" "chr15A" 86.842 38 5 0 7 44 32635094 32635057 0.000174 47.3
"Rvi2_region27.2_M133-bis" "chr15A" 88.889 27 3 0 11 37 16041431 16041457 0.31 36.5
"Rvi2_region27.2_M133-bis" "chr15A" 100 18 0 0 15 32 35020392 35020375 1.1 33.7
"Rvi2_region27.2_M133-bis" "chr15A" 100 18 0 0 11 28 38866517 38866500 1.1 33.7
"Rvi2_region27.2_M133-bis" "chr15A" 100 18 0 0 15 32 49621316 49621333 1.1 33.7
"Rvi2_region27.2_M133-bis" "chr15A" 88 25 3 0 19 43 4988933 4988909 3.8 32.8
"Rvi2_region27.2_M133-bis" "chr15A" 95 20 1 0 12 31 11685493 11685474 3.8 32.8
"Rvi2_region27.2_M133-bis" "chr15A" 95 20 1 0 4 23 28619746 28619727 3.8 32.8
"Rvi2_region27.2_M133-bis" "chr15A" 90.909 22 2 0 6 27 8592219 8592240 3.8 31.9
"Rvi2_region27.2_M133-bis" "chr15A" 85.185 27 4 0 11 37 16006413 16006439 3.8 31.9
"Rvi2_region27.2_M133-bis" "chr15A" 85.185 27 4 0 11 37 16020163 16020189 3.8 31.9
"Rvi2_region27.2_M133-bis" "chr15A" 90.909 22 2 0 11 32 18207728 18207707 3.8 31.9
"Rvi2_region27.2_M133-bis" "chr15A" 85.185 27 4 0 19 45 20353288 20353314 3.8 31.9
"Rvi2_region27.2_M133-bis" "chr15A" 100 17 0 0 16 32 27103129 27103145 3.8 31.9
"Rvi2_region27.2_M133-bis" "chr15A" 100 17 0 0 16 32 36354846 36354862 3.8 31.9
"Rvi2_region27.2_M133-bis" "chr15A" 90.909 22 2 0 11 32 44151127 44151148 3.8 31.9
"Rvi2_region27.2_M133-bis" "chr12A" 89.189 37 4 0 8 44 13667061 13667025 1.42e-05 50
"Rvi2_region27.2_M133-bis" "chr12A" 95.238 21 1 0 12 32 5346738 5346758 1.1 34.6
"Rvi2_region27.2_M133-bis" "chr12A" 95.238 21 1 0 7 27 7741326 7741306 1.1 34.6
"Rvi2_region27.2_M133-bis" "chr12A" 91.304 23 2 0 8 30 22902872 22902850 1.1 33.7
"Rvi2_region27.2_M133-bis" "chr12A" 86.667 30 3 1 4 32 26754770 26754741 1.1 33.7
"Rvi2_region27.2_M133-bis" "chr12A" 86.667 30 3 1 4 32 26770413 26770384 1.1 33.7
"Rvi2_region27.2_M133-bis" "chr12A" 88.889 27 2 1 2 28 5775836 5775861 3.8 32.8
"Rvi2_region27.2_M133-bis" "chr12A" 95 20 1 0 12 31 7981210 7981191 3.8 32.8
"Rvi2_region27.2_M133-bis" "chr12A" 88 25 3 0 14 38 9390137 9390161 3.8 32.8
"Rvi2_region27.2_M133-bis" "chr12A" 95 20 1 0 13 32 15351036 15351017 3.8 32.8
"Rvi2_region27.2_M133-bis" "chr12A" 85.185 27 4 0 5 31 9389993 9390019 3.8 31.9
"Rvi2_region27.2_M133-bis" "chr12A" 85.185 27 4 0 19 45 9956379 9956353 3.8 31.9
"Rvi2_region27.2_M133-bis" "chr12A" 90.909 22 2 0 14 35 25439352 25439331 3.8 31.9
"Rvi2_region27.2_M133-bis" "chr17A" 84.444 45 6 1 1 44 12677352 12677396 0.000174 47.3
"Rvi2_region27.2_M133-bis" "chr17A" 80.435 46 8 1 1 45 19543822 19543777 0.026 40.1
"Rvi2_region27.2_M133-bis" "chr17A" 81.395 43 7 1 4 45 16740802 16740760 0.026 39.2
"Rvi2_region27.2_M133-bis" "chr17A" 77.778 45 10 0 1 45 15942490 15942446 0.09 37.4
"Rvi2_region27.2_M133-bis" "chr17A" 83.871 31 5 0 20 50 5235427 5235457 1.1 34.6
"Rvi2_region27.2_M133-bis" "chr17A" 86.667 30 3 1 6 35 7275196 7275224 1.1 33.7
"Rvi2_region27.2_M133-bis" "chr17A" 91.304 23 2 0 19 41 27035450 27035472 1.1 33.7
"Rvi2_region27.2_M133-bis" "chr17A" 88.889 27 2 1 6 32 24238212 24238187 3.8 32.8
"Rvi2_region27.2_M133-bis" "chr17A" 88.889 27 2 1 6 32 24284691 24284666 3.8 32.8
"Rvi2_region27.2_M133-bis" "chr17A" 95 20 1 0 9 28 29611611 29611630 3.8 32.8
"Rvi2_region27.2_M133-bis" "chr17A" 88 25 3 0 10 34 30253334 30253310 3.8 32.8
"Rvi2_region27.2_M133-bis" "chr17A" 85.185 27 4 0 6 32 14684027 14684001 3.8 31.9
"Rvi2_region27.2_M133-bis" "chr17A" 100 17 0 0 16 32 16073489 16073473 3.8 31.9
"Rvi2_region27.2_M133-bis" "chr17A" 85.185 27 4 0 20 46 22135932 22135958 3.8 31.9
"Rvi2_region27.2_M133-bis" "chr17A" 85.185 27 4 0 19 45 23024723 23024749 3.8 31.9
"Rvi2_region27.2_M133-bis" "chr4A" 91.667 24 2 0 13 36 1614542 1614519 0.31 35.6
"Rvi2_region27.2_M133-bis" "chr4A" 77.273 44 10 0 1 44 11241710 11241667 0.31 35.6
"Rvi2_region27.2_M133-bis" "chr4A" 78.261 46 9 1 1 45 14276820 14276775 0.31 35.6
"Rvi2_region27.2_M133-bis" "chr4A" 76 50 11 1 1 49 16547529 16547578 1.1 33.7
"Rvi2_region27.2_M133-bis" "chr4A" 95 20 1 0 21 40 1577937 1577918 3.8 32.8
"Rvi2_region27.2_M133-bis" "chr4A" 86.207 29 3 1 19 47 3698737 3698710 3.8 31.9
"Rvi2_region27.2_M133-bis" "chr4A" 100 17 0 0 20 36 5690414 5690398 3.8 31.9
"Rvi2_region27.2_M133-bis" "chr4A" 91.667 24 1 1 12 35 5712539 5712561 3.8 31.9
"Rvi2_region27.2_M133-bis" "chr4A" 90.909 22 2 0 5 26 25561169 25561190 3.8 31.9
"Rvi2_region36_R243" "chr2A" 100 50 0 0 1 50 33528545 33528594 4.65e-18 91.5
"Rvi2_region36_R243" "chr2A" 98 50 1 0 1 50 33512109 33512158 1.98e-16 86.9
"Rvi2_region36_R243" "chr2A" 94 50 3 0 1 50 31837967 31838016 1.02e-13 77.9
"Rvi2_region36_R243" "chr9A" 98 50 1 0 1 50 25328486 25328437 1.98e-16 86.9
"Rvi2_region36_R243" "chr16A" 94 50 3 0 1 50 34406830 34406879 1.02e-13 77.9
"Rvi2_region36_R243" "chr1A" 92 50 3 1 1 50 31006656 31006608 1.52e-11 69.8
"Rvi2_region36_R243" "chr4A" 90 50 5 0 1 50 23845112 23845161 5.31e-11 68.9
"Rvi2_region36_R243" "chr4A" 90 50 5 0 1 50 23856994 23857043 5.31e-11 68.9
"Rvi2_region36_R243" "chr4A" 88.889 27 2 1 24 50 17993488 17993513 3.8 32.8
"Rvi2_region36_R243" "chr11A" 100 30 0 0 21 50 3379871 3379842 3.35e-07 55.4
"Rvi2_region36_R243" "chr11A" 96.154 26 1 0 1 26 3380369 3380344 0.002 43.7
"Rvi2_region36_R243" "chr11A" 95 20 1 0 30 49 26226269 26226288 3.8 32.8
"Rvi2_region36_R243" "chr13A" 92.857 28 2 0 1 28 25979196 25979223 0.002 42.8
"Rvi2_region36_R243" "chr15A" 84.375 32 4 1 20 50 9279664 9279695 3.8 32.8
"Rvi2_region36_R243" "chr15A" 100 17 0 0 9 25 9938762 9938778 3.8 31.9
"Rvi2_region36_R243" "chr15A" 100 17 0 0 9 25 9975366 9975382 3.8 31.9
"Rvi2_region36_R243" "chr15A" 100 17 0 0 20 36 48748395 48748379 3.8 31.9
"Rvi2_region36_R243" "chr17A" 95 20 1 0 30 49 12273865 12273846 3.8 32.8
"Rvi2_region36_R243" "chr8A" 100 17 0 0 33 49 30141178 30141162 3.8 31.9
"Rvi2_region36_R243" "chr10A" 100 17 0 0 29 45 18027229 18027213 3.8 31.9
"Rvi2_region41_Y341" "chr2A" 100 50 0 0 1 50 32356045 32356094 4.65e-18 91.5
"Rvi2_region41_Y341" "chr2A" 100 17 0 0 34 50 16409544 16409528 3.8 31.9
"Rvi2_region41_Y341" "chr14A" 95 20 1 0 4 23 11470242 11470261 3.8 32.8
"Rvi2_region41_Y341" "chr14A" 100 17 0 0 34 50 18945662 18945678 3.8 31.9
"Rvi2_region41_Y341" "chr3A" 100 17 0 0 32 48 36784362 36784346 3.8 31.9
"Rvi2_region41_Y341" "chr6A" 100 17 0 0 34 50 16926990 16926974 3.8 31.9
"Rvi2_region41_Y341" "chr6A" 100 17 0 0 32 48 33305713 33305729 3.8 31.9
"Rvi2_region41_Y341" "chr6A" 100 17 0 0 32 48 33318886 33318902 3.8 31.9
"Rvi2_region41_Y341" "chr8A" 100 17 0 0 28 44 21951343 21951327 3.8 31.9
"Rvi2_region41_Y341" "chr10A" 100 17 0 0 30 46 38791336 38791320 3.8 31.9
"Rvi2_region41_Y341" "chr13A" 100 17 0 0 29 45 39873841 39873825 3.8 31.9
"Rvi2_region53_M417" "chr2A" 100 50 0 0 1 50 32275374 32275325 4.65e-18 91.5
"Rvi2_region53_M417" "chr2A" 94 50 3 0 1 50 10854341 10854292 1.02e-13 77.9
"Rvi2_region53_M417" "chr2A" 94 50 3 0 1 50 21066820 21066869 1.02e-13 77.9
"Rvi2_region53_M417" "chr2A" 92 50 4 0 1 50 19040008 19039959 1.25e-12 73.4
"Rvi2_region53_M417" "chr2A" 92 50 4 0 1 50 20075170 20075121 1.25e-12 73.4
"Rvi2_region53_M417" "chr2A" 92 50 4 0 1 50 22518653 22518604 1.25e-12 73.4
"Rvi2_region53_M417" "chr2A" 92 50 4 0 1 50 38158974 38159023 1.25e-12 73.4
"Rvi2_region53_M417" "chr2A" 90 50 5 0 1 50 14513698 14513747 5.31e-11 68.9
"Rvi2_region53_M417" "chr2A" 90 50 5 0 1 50 15161924 15161875 5.31e-11 68.9
"Rvi2_region53_M417" "chr2A" 90 50 5 0 1 50 17596957 17597006 5.31e-11 68.9
"Rvi2_region53_M417" "chr2A" 90 50 5 0 1 50 18049899 18049948 5.31e-11 68.9
"Rvi2_region53_M417" "chr2A" 90 50 5 0 1 50 20086666 20086715 5.31e-11 68.9
"Rvi2_region53_M417" "chr2A" 90 50 5 0 1 50 22484177 22484128 5.31e-11 68.9
"Rvi2_region53_M417" "chr2A" 90 50 5 0 1 50 23952481 23952432 5.31e-11 68.9
"Rvi2_region53_M417" "chr2A" 90 50 5 0 1 50 27332431 27332382 5.31e-11 68.9
"Rvi2_region53_M417" "chr2A" 90 50 5 0 1 50 37631713 37631664 5.31e-11 68.9
"Rvi2_region53_M417" "chr2A" 97.368 38 1 0 1 38 30783025 30783062 6.47e-10 65.3
"Rvi2_region53_M417" "chr2A" 88 50 6 0 1 50 15971152 15971103 6.47e-10 64.4
"Rvi2_region53_M417" "chr2A" 88 50 6 0 1 50 22496955 22497004 6.47e-10 64.4
"Rvi2_region53_M417" "chr2A" 88 50 6 0 1 50 31321123 31321074 6.47e-10 64.4
"Rvi2_region53_M417" "chr2A" 88 50 6 0 1 50 37661312 37661263 6.47e-10 64.4
"Rvi2_region53_M417" "chr2A" 92.5 40 3 0 1 40 5658754 5658793 2.75e-08 59.9
"Rvi2_region53_M417" "chr2A" 86 50 7 0 1 50 13725823 13725774 2.75e-08 59.9
"Rvi2_region53_M417" "chr2A" 86 50 7 0 1 50 23982355 23982306 2.75e-08 59.9
"Rvi2_region53_M417" "chr2A" 88.889 45 5 0 6 50 33330125 33330081 2.75e-08 59.9
"Rvi2_region53_M417" "chr2A" 86 50 6 1 1 50 17260841 17260793 3.35e-07 56.3
"Rvi2_region53_M417" "chr2A" 92.105 38 3 0 1 38 17553387 17553350 3.35e-07 56.3
"Rvi2_region53_M417" "chr2A" 84 50 8 0 1 50 17173709 17173660 3.35e-07 55.4
"Rvi2_region53_M417" "chr2A" 84.783 46 7 0 1 46 34265294 34265339 4.08e-06 52.7
"Rvi2_region53_M417" "chr2A" 91.429 35 3 0 12 46 3088158 3088192 1.42e-05 50.9
"Rvi2_region53_M417" "chr2A" 82 50 9 0 1 50 20093244 20093195 1.42e-05 50.9
"Rvi2_region53_M417" "chr2A" 84 50 5 2 1 50 10645295 10645249 4.97e-05 49.1
"Rvi2_region53_M417" "chr2A" 89.474 38 3 1 1 38 33728638 33728602 4.97e-05 48.2
"Rvi2_region53_M417" "chr2A" 89.474 38 3 1 1 38 33735945 33735909 4.97e-05 48.2
"Rvi2_region53_M417" "chr2A" 86.842 38 5 0 1 38 16275518 16275555 0.000174 47.3
"Rvi2_region53_M417" "chr2A" 86.842 38 5 0 1 38 31060568 31060531 0.000174 47.3
"Rvi2_region53_M417" "chr2A" 85.366 41 3 1 1 38 10531280 10531240 0.000174 46.4
"Rvi2_region53_M417" "chr2A" 87.179 39 4 1 1 38 5631096 5631134 0.000606 45.5
"Rvi2_region53_M417" "chr2A" 87.179 39 4 1 1 38 5638199 5638237 0.000606 45.5
"Rvi2_region53_M417" "chr2A" 87.179 39 4 1 1 38 19531670 19531708 0.000606 45.5
"Rvi2_region53_M417" "chr2A" 86.842 38 4 1 1 38 30438263 30438299 0.002 43.7
"Rvi2_region53_M417" "chr2A" 85 40 4 1 1 38 30527119 30527158 0.002 43.7
"Rvi2_region53_M417" "chr2A" 86.842 38 4 1 1 38 33774430 33774466 0.002 43.7
"Rvi2_region53_M417" "chr2A" 86.486 37 2 1 1 34 38623467 38623431 0.002 43.7
"Rvi2_region53_M417" "chr2A" 84.211 38 6 0 1 38 33126395 33126358 0.002 42.8
"Rvi2_region53_M417" "chr2A" 82.927 41 4 1 1 38 1104270 1104310 0.007 41.9
"Rvi2_region53_M417" "chr2A" 82.927 41 4 1 1 38 1116092 1116132 0.007 41.9
"Rvi2_region53_M417" "chr2A" 86.486 37 4 1 3 38 3332505 3332541 0.007 41.9
"Rvi2_region53_M417" "chr2A" 86.486 37 4 1 3 38 5675714 5675678 0.007 41.9
"Rvi2_region53_M417" "chr2A" 86.486 37 4 1 3 38 5688931 5688895 0.007 41.9
"Rvi2_region53_M417" "chr2A" 82.927 41 4 1 1 38 7332856 7332896 0.007 41.9
"Rvi2_region53_M417" "chr2A" 82.927 41 4 1 1 38 7339685 7339725 0.007 41.9
"Rvi2_region53_M417" "chr2A" 86.486 37 4 1 3 38 7860995 7861031 0.007 41.9
"Rvi2_region53_M417" "chr2A" 86.486 37 4 1 3 38 32145748 32145712 0.007 41.9
"Rvi2_region53_M417" "chr2A" 84.615 39 5 1 1 38 16922718 16922756 0.007 41
"Rvi2_region53_M417" "chr2A" 84.615 39 5 1 1 38 25045684 25045722 0.007 41
"Rvi2_region53_M417" "chr2A" 84.615 39 5 1 1 38 25992627 25992665 0.007 41
"Rvi2_region53_M417" "chr2A" 84.615 39 5 1 1 38 26003987 26004025 0.007 41
"Rvi2_region53_M417" "chr2A" 86.111 36 4 1 3 37 3445983 3445948 0.026 40.1
"Rvi2_region53_M417" "chr2A" 86.111 36 4 1 3 37 3446035 3446000 0.026 40.1
"Rvi2_region53_M417" "chr2A" 86.111 36 4 1 3 37 7856354 7856389 0.026 40.1
"Rvi2_region53_M417" "chr2A" 86.111 36 4 1 3 37 7866818 7866853 0.026 40.1
"Rvi2_region53_M417" "chr2A" 86.111 36 4 1 3 37 8812126 8812161 0.026 40.1
"Rvi2_region53_M417" "chr2A" 84.211 38 4 1 1 38 12523173 12523138 0.026 40.1
"Rvi2_region53_M417" "chr2A" 86.111 36 4 1 3 37 15689434 15689399 0.026 40.1
"Rvi2_region53_M417" "chr2A" 86.111 36 4 1 3 37 15689486 15689451 0.026 40.1
"Rvi2_region53_M417" "chr2A" 86.111 36 4 1 3 37 18363487 18363452 0.026 40.1
"Rvi2_region53_M417" "chr2A" 86.111 36 4 1 3 37 18363539 18363504 0.026 40.1
"Rvi2_region53_M417" "chr2A" 84.211 38 4 1 1 38 22192029 22192064 0.026 40.1
"Rvi2_region53_M417" "chr2A" 85.294 34 5 0 12 45 23296431 23296398 0.026 40.1
"Rvi2_region53_M417" "chr2A" 86.111 36 4 1 3 37 25985492 25985527 0.026 40.1
"Rvi2_region53_M417" "chr2A" 86.111 36 4 1 3 37 31958014 31957979 0.026 40.1
"Rvi2_region53_M417" "chr2A" 86.111 36 4 1 3 37 31964596 31964561 0.026 40.1
"Rvi2_region53_M417" "chr2A" 86.111 36 4 1 3 37 33433112 33433147 0.026 40.1
"Rvi2_region53_M417" "chr2A" 86.111 36 4 1 3 37 33439885 33439920 0.026 40.1
"Rvi2_region53_M417" "chr2A" 80 50 7 2 3 50 35279065 35279113 0.026 40.1
"Rvi2_region53_M417" "chr2A" 83.333 36 6 0 3 38 7929128 7929163 0.026 39.2
"Rvi2_region53_M417" "chr2A" 84.211 38 5 1 1 38 23304499 23304463 0.026 39.2
```
