## Supplementary material for "Whole genome sequence improvement with pedigree information and reference genotypic profiles, demonstrated in outcrossing apple": Suppl File S2 - Demo Input Files: Demo 20K_GalaA_blastn.out (part 3 of 54)

```
"Rvi2_region53_M417" "chr2A" 84.211 38 5 1 2 38 30382737 30382700 0.026 39.2
"Rvi2_region53_M417" "chr2A" 79.167 48 6 2 1 48 6479574 6479617 0.09 37.4
"Rvi2_region53_M417" "chr2A" 92 25 2 0 14 38 8886801 8886777 0.09 37.4
"Rvi2_region53_M417" "chr2A" 80.435 46 6 2 1 46 26300468 26300510 0.09 37.4
"Rvi2_region53_M417" "chr2A" 83.784 37 5 1 3 38 31072648 31072612 0.09 37.4
"Rvi2_region53_M417" "chr2A" 88.889 27 3 0 12 38 21718347 21718321 0.31 36.5
"Rvi2_region53_M417" "chr2A" 84.375 32 5 0 3 34 21735868 21735899 0.31 36.5
"Rvi2_region53_M417" "chr2A" 88.889 27 3 0 12 38 23805079 23805053 0.31 36.5
"Rvi2_region53_M417" "chr2A" 82.051 39 6 1 1 38 24994978 24995016 0.31 36.5
"Rvi2_region53_M417" "chr2A" 81.579 38 5 1 1 38 6486696 6486731 0.31 35.6
"Rvi2_region53_M417" "chr2A" 80.556 36 7 0 3 38 18045 18080 1.1 34.6
"Rvi2_region53_M417" "chr2A" 81.579 38 6 1 1 38 17496380 17496344 1.1 34.6
"Rvi2_region53_M417" "chr2A" 95.238 21 1 0 17 37 19505635 19505615 1.1 34.6
"Rvi2_region53_M417" "chr2A" 95.238 21 1 0 17 37 26833875 26833855 1.1 34.6
"Rvi2_region53_M417" "chr2A" 88 25 3 0 14 38 2666108 2666132 3.8 32.8
"Rvi2_region53_M417" "chr2A" 81.081 37 6 1 3 38 7314279 7314315 3.8 32.8
"Rvi2_region53_M417" "chr2A" 81.081 37 6 1 3 38 7318423 7318459 3.8 32.8
"Rvi2_region53_M417" "chr2A" 88 25 3 0 14 38 8893951 8893927 3.8 32.8
"Rvi2_region53_M417" "chr2A" 88 25 3 0 14 38 9108060 9108036 3.8 32.8
"Rvi2_region53_M417" "chr2A" 88 25 3 0 14 38 14779129 14779153 3.8 32.8
"Rvi2_region53_M417" "chr2A" 88 25 3 0 14 38 18886900 18886924 3.8 32.8
"Rvi2_region53_M417" "chr2A" 78.049 41 6 1 1 38 26726941 26726901 3.8 32.8
"Rvi2_region53_M417" "chr2A" 78.049 41 6 1 1 38 26761224 26761184 3.8 32.8
"Rvi2_region53_M417" "chr2A" 78.049 41 6 1 1 38 26774298 26774258 3.8 32.8
"Rvi2_region53_M417" "chr2A" 88 25 3 0 14 38 32564325 32564301 3.8 32.8
"Rvi2_region53_M417" "chr2A" 81.081 37 6 1 3 38 34470663 34470627 3.8 32.8
"Rvi2_region53_M417" "chr2A" 88 25 3 0 14 38 35914612 35914636 3.8 32.8
"Rvi2_region53_M417" "chr2A" 88 25 3 0 14 38 36206983 36206959 3.8 32.8
"Rvi2_region53_M417" "chr2A" 88 25 3 0 14 38 36214140 36214116 3.8 32.8
"Rvi2_region53_M417" "chr2A" 81.25 32 6 0 3 34 21742807 21742838 3.8 31.9
"Rvi2_region53_M417" "chr2A" 79.487 39 7 1 1 38 35578728 35578690 3.8 31.9
"Rvi2_region53_M417" "chr6A" 98 50 1 0 1 50 1678279 1678328 1.98e-16 86.9
"Rvi2_region53_M417" "chr6A" 98 50 1 0 1 50 26631245 26631294 1.98e-16 86.9
"Rvi2_region53_M417" "chr6A" 96 50 2 0 1 50 7887242 7887291 2.41e-15 82.4
"Rvi2_region53_M417" "chr6A" 94 50 3 0 1 50 9915307 9915356 1.02e-13 77.9
"Rvi2_region53_M417" "chr6A" 94 50 3 0 1 50 9932169 9932218 1.02e-13 77.9
"Rvi2_region53_M417" "chr6A" 94 50 3 0 1 50 10133087 10133038 1.02e-13 77.9
"Rvi2_region53_M417" "chr6A" 94 50 3 0 1 50 10165819 10165770 1.02e-13 77.9
"Rvi2_region53_M417" "chr6A" 94 50 3 0 1 50 18164134 18164085 1.02e-13 77.9
"Rvi2_region53_M417" "chr6A" 92 50 4 0 1 50 8581850 8581899 1.25e-12 73.4
"Rvi2_region53_M417" "chr6A" 92 50 4 0 1 50 15258540 15258491 1.25e-12 73.4
"Rvi2_region53_M417" "chr6A" 92 50 4 0 1 50 24008350 24008399 1.25e-12 73.4
"Rvi2_region53_M417" "chr6A" 92 50 4 0 1 50 24016109 24016158 1.25e-12 73.4
"Rvi2_region53_M417" "chr6A" 92 50 4 0 1 50 35404250 35404299 1.25e-12 73.4
"Rvi2_region53_M417" "chr6A" 92 50 4 0 1 50 36060369 36060320 1.25e-12 73.4
"Rvi2_region53_M417" "chr6A" 91.837 49 4 0 1 49 8049323 8049275 4.36e-12 71.6
"Rvi2_region53_M417" "chr6A" 90 50 5 0 1 50 270343 270392 5.31e-11 68.9
"Rvi2_region53_M417" "chr6A" 90 50 5 0 1 50 1959243 1959194 5.31e-11 68.9
"Rvi2_region53_M417" "chr6A" 90 50 5 0 1 50 1982882 1982833 5.31e-11 68.9
"Rvi2_region53_M417" "chr6A" 90 50 5 0 1 50 3198613 3198564 5.31e-11 68.9
"Rvi2_region53_M417" "chr6A" 90 50 5 0 1 50 6640257 6640208 5.31e-11 68.9
"Rvi2_region53_M417" "chr6A" 90 50 5 0 1 50 10342280 10342231 5.31e-11 68.9
"Rvi2_region53_M417" "chr6A" 90 50 5 0 1 50 11199856 11199807 5.31e-11 68.9
"Rvi2_region53_M417" "chr6A" 88 50 6 0 1 50 5242328 5242279 6.47e-10 64.4
"Rvi2_region53_M417" "chr6A" 88 50 6 0 1 50 5540914 5540865 6.47e-10 64.4
"Rvi2_region53_M417" "chr6A" 88 50 6 0 1 50 6741802 6741753 6.47e-10 64.4
"Rvi2_region53_M417" "chr6A" 88 50 6 0 1 50 11249870 11249821 6.47e-10 64.4
"Rvi2_region53_M417" "chr6A" 87.755 49 6 0 1 49 8647203 8647155 2.26e-09 62.6
"Rvi2_region53_M417" "chr6A" 86 50 7 0 1 50 14189815 14189864 2.75e-08 59.9
"Rvi2_region53_M417" "chr6A" 86 50 7 0 1 50 18529881 18529832 2.75e-08 59.9
"Rvi2_region53_M417" "chr6A" 86 50 7 0 1 50 20000693 20000644 2.75e-08 59.9
"Rvi2_region53_M417" "chr6A" 86 50 7 0 1 50 26643558 26643607 2.75e-08 59.9
"Rvi2_region53_M417" "chr6A" 86.957 46 6 0 1 46 28838760 28838805 9.6e-08 57.2
"Rvi2_region53_M417" "chr6A" 86.957 46 5 1 1 46 18171360 18171316 1.17e-06 53.6
"Rvi2_region53_M417" "chr6A" 89.474 38 4 0 1 38 30915179 30915216 4.08e-06 51.8
"Rvi2_region53_M417" "chr6A" 89.744 39 3 1 1 38 23864231 23864193 1.42e-05 50
"Rvi2_region53_M417" "chr6A" 89.744 39 3 1 1 38 23875864 23875826 1.42e-05 50
"Rvi2_region53_M417" "chr6A" 89.474 38 3 1 1 38 7275874 7275910 4.97e-05 48.2
"Rvi2_region53_M417" "chr6A" 88.889 36 4 0 10 45 11484648 11484613 4.97e-05 48.2
"Rvi2_region53_M417" "chr6A" 89.474 38 3 1 1 38 11819262 11819298 4.97e-05 48.2
"Rvi2_region53_M417" "chr6A" 89.474 38 3 1 1 38 11826243 11826279 4.97e-05 48.2
"Rvi2_region53_M417" "chr6A" 89.474 38 3 1 1 38 21267383 21267347 4.97e-05 48.2
"Rvi2_region53_M417" "chr6A" 89.474 38 3 1 1 38 29787670 29787634 4.97e-05 48.2
"Rvi2_region53_M417" "chr6A" 89.474 38 3 1 1 38 29796580 29796544 4.97e-05 48.2
"Rvi2_region53_M417" "chr6A" 85.366 41 3 1 1 38 16713994 16713954 0.000174 46.4
"Rvi2_region53_M417" "chr6A" 85.366 41 3 1 1 38 18866987 18867027 0.000174 46.4
"Rvi2_region53_M417" "chr6A" 85.366 41 3 1 1 38 23870823 23870783 0.000174 46.4
"Rvi2_region53_M417" "chr6A" 85.366 41 3 1 1 38 23882456 23882416 0.000174 46.4
"Rvi2_region53_M417" "chr6A" 85.366 41 3 1 1 38 32010764 32010724 0.000174 46.4
"Rvi2_region53_M417" "chr6A" 87.179 39 4 1 1 38 6063694 6063732 0.000606 45.5
"Rvi2_region53_M417" "chr6A" 86.486 37 5 0 1 37 6462281 6462317 0.000606 45.5
"Rvi2_region53_M417" "chr6A" 90.625 32 3 0 14 45 18429964 18429995 0.000606 45.5
"Rvi2_region53_M417" "chr6A" 82 50 6 2 1 50 25209821 25209775 0.000606 44.6
"Rvi2_region53_M417" "chr6A" 86.842 38 4 1 1 38 23340961 23340997 0.002 43.7
"Rvi2_region53_M417" "chr6A" 84.211 38 6 0 1 38 13036321 13036284 0.002 42.8
"Rvi2_region53_M417" "chr6A" 82.927 41 4 1 1 38 8598496 8598536 0.007 41.9
"Rvi2_region53_M417" "chr6A" 82.927 41 4 1 1 38 9138869 9138909 0.007 41.9
"Rvi2_region53_M417" "chr6A" 82.927 41 4 1 1 38 10528953 10528913 0.007 41.9
"Rvi2_region53_M417" "chr6A" 82.927 41 4 1 1 38 23044107 23044067 0.007 41.9
"Rvi2_region53_M417" "chr6A" 82.927 41 4 1 1 38 23056708 23056668 0.007 41.9
"Rvi2_region53_M417" "chr6A" 82.927 41 4 1 1 38 33432419 33432459 0.007 41.9
"Rvi2_region53_M417" "chr6A" 84.615 39 5 1 1 38 1086791 1086753 0.007 41
"Rvi2_region53_M417" "chr6A" 77.358 53 9 1 1 50 15340684 15340632 0.007 41
"Rvi2_region53_M417" "chr6A" 77.358 53 9 1 1 50 15353315 15353263 0.007 41
"Rvi2_region53_M417" "chr6A" 84.615 39 5 1 1 38 18959032 18958994 0.007 41
"Rvi2_region53_M417" "chr6A" 86.111 36 4 1 3 37 3495015 3494980 0.026 40.1
"Rvi2_region53_M417" "chr6A" 86.111 36 4 1 3 37 7276948 7276913 0.026 40.1
"Rvi2_region53_M417" "chr6A" 86.111 36 4 1 3 37 7277000 7276965 0.026 40.1
"Rvi2_region53_M417" "chr6A" 86.111 36 4 1 3 37 7283754 7283719 0.026 40.1
"Rvi2_region53_M417" "chr6A" 86.111 36 4 1 3 37 7283806 7283771 0.026 40.1
"Rvi2_region53_M417" "chr6A" 86.111 36 4 1 3 37 7286832 7286867 0.026 40.1
"Rvi2_region53_M417" "chr6A" 86.111 36 4 1 3 37 10332066 10332031 0.026 40.1
"Rvi2_region53_M417" "chr6A" 86.111 36 4 1 3 37 10332118 10332083 0.026 40.1
"Rvi2_region53_M417" "chr6A" 86.111 36 4 1 3 37 15058972 15059007 0.026 40.1
"Rvi2_region53_M417" "chr6A" 86.111 36 4 1 3 37 15059076 15059111 0.026 40.1
"Rvi2_region53_M417" "chr6A" 86.111 36 4 1 3 37 16005044 16005009 0.026 40.1
"Rvi2_region53_M417" "chr6A" 86.111 36 4 1 3 37 17730339 17730304 0.026 40.1
"Rvi2_region53_M417" "chr6A" 80 50 7 2 1 50 21946426 21946380 0.026 40.1
"Rvi2_region53_M417" "chr6A" 80 50 7 2 1 50 24135094 24135140 0.026 40.1
"Rvi2_region53_M417" "chr6A" 86.111 36 4 1 3 37 28700273 28700238 0.026 40.1
"Rvi2_region53_M417" "chr6A" 86.111 36 4 1 3 37 28700325 28700290 0.026 40.1
"Rvi2_region53_M417" "chr6A" 86.111 36 4 1 3 37 28707046 28707011 0.026 40.1
"Rvi2_region53_M417" "chr6A" 86.111 36 4 1 3 37 28707098 28707063 0.026 40.1
"Rvi2_region53_M417" "chr6A" 86.111 36 4 1 3 37 32110374 32110339 0.026 40.1
"Rvi2_region53_M417" "chr6A" 80 50 7 2 1 50 32454300 32454346 0.026 40.1
"Rvi2_region53_M417" "chr6A" 80 50 7 2 1 50 32465141 32465187 0.026 40.1
"Rvi2_region53_M417" "chr6A" 84.211 38 5 1 2 38 16949951 16949988 0.026 39.2
"Rvi2_region53_M417" "chr6A" 89.286 28 3 0 18 45 28273262 28273235 0.09 38.3
"Rvi2_region53_M417" "chr6A" 80.488 41 5 1 1 38 5449540 5449500 0.09 37.4
"Rvi2_region53_M417" "chr6A" 80.488 41 5 1 1 38 8605004 8605044 0.09 37.4
"Rvi2_region53_M417" "chr6A" 83.784 37 5 1 14 50 9910968 9911003 0.09 37.4
"Rvi2_region53_M417" "chr6A" 83.784 37 5 1 14 50 9927806 9927841 0.09 37.4
"Rvi2_region53_M417" "chr6A" 92 25 2 0 14 38 11719956 11719980 0.09 37.4
"Rvi2_region53_M417" "chr6A" 80.488 41 5 1 1 38 17633744 17633784 0.09 37.4
"Rvi2_region53_M417" "chr6A" 83.784 37 5 1 3 38 18226591 18226555 0.09 37.4
"Rvi2_region53_M417" "chr6A" 80.435 46 6 2 1 46 19197946 19197904 0.09 37.4
"Rvi2_region53_M417" "chr6A" 82.051 39 6 1 1 38 1073218 1073180 0.31 36.5
"Rvi2_region53_M417" "chr6A" 82.051 39 6 1 1 38 2695688 2695650 0.31 36.5
"Rvi2_region53_M417" "chr6A" 86.207 29 4 0 10 38 27036193 27036165 0.31 35.6
"Rvi2_region53_M417" "chr6A" 80.556 36 7 0 3 38 7865421 7865456 1.1 34.6
"Rvi2_region53_M417" "chr6A" 80.556 36 7 0 3 38 20118564 20118529 1.1 34.6
"Rvi2_region53_M417" "chr6A" 76.744 43 10 0 3 45 13222545 13222503 1.1 33.7
"Rvi2_region53_M417" "chr6A" 81.081 37 6 1 3 38 3494963 3494927 3.8 32.8
"Rvi2_region53_M417" "chr6A" 81.081 37 6 1 3 38 4620811 4620847 3.8 32.8
"Rvi2_region53_M417" "chr6A" 81.081 37 6 1 3 38 7276896 7276860 3.8 32.8
"Rvi2_region53_M417" "chr6A" 81.081 37 6 1 3 38 7283702 7283666 3.8 32.8
"Rvi2_region53_M417" "chr6A" 81.081 37 6 1 3 38 7286884 7286920 3.8 32.8
"Rvi2_region53_M417" "chr6A" 81.081 37 6 1 3 38 12831746 12831710 3.8 32.8
"Rvi2_region53_M417" "chr6A" 81.081 37 6 1 3 38 12859818 12859782 3.8 32.8
"Rvi2_region53_M417" "chr6A" 81.081 37 6 1 3 38 12896602 12896638 3.8 32.8
"Rvi2_region53_M417" "chr6A" 88 25 3 0 14 38 13415081 13415057 3.8 32.8
"Rvi2_region53_M417" "chr6A" 88 25 3 0 14 38 13421583 13421559 3.8 32.8
"Rvi2_region53_M417" "chr6A" 88 25 3 0 14 38 16425405 16425381 3.8 32.8
"Rvi2_region53_M417" "chr6A" 88 25 3 0 14 38 16451133 16451109 3.8 32.8
"Rvi2_region53_M417" "chr6A" 88 25 3 0 14 38 16458286 16458262 3.8 32.8
"Rvi2_region53_M417" "chr6A" 88 25 3 0 14 38 17349308 17349284 3.8 32.8
"Rvi2_region53_M417" "chr6A" 80 35 7 0 3 37 20195082 20195048 3.8 32.8
"Rvi2_region53_M417" "chr6A" 88 25 3 0 14 38 27143754 27143778 3.8 32.8
"Rvi2_region53_M417" "chr6A" 81.081 37 6 1 3 38 27189642 27189606 3.8 32.8
"Rvi2_region53_M417" "chr6A" 88 25 3 0 14 38 27930657 27930681 3.8 32.8
"Rvi2_region53_M417" "chr6A" 88 25 3 0 14 38 27935835 27935859 3.8 32.8
"Rvi2_region53_M417" "chr6A" 88 25 3 0 14 38 28673968 28673992 3.8 32.8
"Rvi2_region53_M417" "chr6A" 81.081 37 6 1 3 38 29910037 29910001 3.8 32.8
"Rvi2_region53_M417" "chr6A" 88 25 3 0 14 38 34300928 34300904 3.8 32.8
"Rvi2_region53_M417" "chr6A" 88 25 3 0 14 38 34307399 34307375 3.8 32.8
"Rvi2_region53_M417" "chr6A" 81.081 37 6 1 3 38 34905312 34905276 3.8 32.8
"Rvi2_region53_M417" "chr6A" 81.081 37 6 1 3 38 36206860 36206896 3.8 32.8
"Rvi2_region53_M417" "chr7A" 96 50 2 0 1 50 12219325 12219276 2.41e-15 82.4
"Rvi2_region53_M417" "chr7A" 94 50 3 0 1 50 61467 61516 1.02e-13 77.9
"Rvi2_region53_M417" "chr7A" 94 50 3 0 1 50 25442280 25442231 1.02e-13 77.9
"Rvi2_region53_M417" "chr7A" 94 50 3 0 1 50 25457102 25457053 1.02e-13 77.9
"Rvi2_region53_M417" "chr7A" 92 50 4 0 1 50 21059752 21059801 1.25e-12 73.4
"Rvi2_region53_M417" "chr7A" 88 50 6 0 1 50 11726726 11726677 6.47e-10 64.4
"Rvi2_region53_M417" "chr7A" 92.105 38 3 0 1 38 21066977 21067014 3.35e-07 56.3
"Rvi2_region53_M417" "chr7A" 84 50 8 0 1 50 11294756 11294707 3.35e-07 55.4
"Rvi2_region53_M417" "chr7A" 84 50 8 0 1 50 25247264 25247313 3.35e-07 55.4
"Rvi2_region53_M417" "chr7A" 89.474 38 4 0 1 38 2998355 2998392 4.08e-06 51.8
"Rvi2_region53_M417" "chr7A" 89.474 38 4 0 1 38 3005610 3005647 4.08e-06 51.8
"Rvi2_region53_M417" "chr7A" 84.314 51 6 2 1 50 16472253 16472204 1.42e-05 50
"Rvi2_region53_M417" "chr7A" 86.842 38 5 0 1 38 2902117 2902080 0.000174 47.3
"Rvi2_region53_M417" "chr7A" 85.366 41 3 1 1 38 10572171 10572211 0.000174 46.4
"Rvi2_region53_M417" "chr7A" 85.366 41 3 1 1 38 24972711 24972751 0.000174 46.4
"Rvi2_region53_M417" "chr7A" 79.245 53 8 1 1 50 16300260 16300208 0.000606 45.5
"Rvi2_region53_M417" "chr7A" 86.842 38 3 1 1 38 28214373 28214408 0.000606 44.6
"Rvi2_region53_M417" "chr7A" 86.842 38 4 1 1 38 2862052 2862088 0.002 43.7
"Rvi2_region53_M417" "chr7A" 86.842 38 4 1 1 38 30879556 30879520 0.002 43.7
"Rvi2_region53_M417" "chr7A" 86.842 38 4 1 1 38 32882314 32882278 0.002 43.7
"Rvi2_region53_M417" "chr7A" 82.927 41 4 1 1 38 13720572 13720532 0.007 41.9
"Rvi2_region53_M417" "chr7A" 82.927 41 4 1 1 38 23818728 23818688 0.007 41.9
"Rvi2_region53_M417" "chr7A" 80.392 51 8 2 1 50 12745119 12745070 0.007 41
"Rvi2_region53_M417" "chr7A" 84.615 39 5 1 1 38 33835367 33835405 0.007 41
"Rvi2_region53_M417" "chr7A" 86.111 36 4 1 3 37 6890453 6890418 0.026 40.1
"Rvi2_region53_M417" "chr7A" 86.111 36 4 1 3 37 6890505 6890470 0.026 40.1
"Rvi2_region53_M417" "chr7A" 86.111 36 4 1 3 37 6896987 6896952 0.026 40.1
"Rvi2_region53_M417" "chr7A" 86.111 36 4 1 3 37 6897039 6897004 0.026 40.1
"Rvi2_region53_M417" "chr7A" 86.111 36 4 1 3 37 9246384 9246349 0.026 40.1
"Rvi2_region53_M417" "chr7A" 86.111 36 4 1 3 37 9246436 9246401 0.026 40.1
"Rvi2_region53_M417" "chr7A" 86.111 36 4 1 3 37 13629525 13629490 0.026 40.1
"Rvi2_region53_M417" "chr7A" 86.111 36 4 1 3 37 19125428 19125463 0.026 40.1
"Rvi2_region53_M417" "chr7A" 86.111 36 4 1 3 37 19130457 19130492 0.026 40.1
"Rvi2_region53_M417" "chr7A" 86.111 36 4 1 3 37 19133526 19133561 0.026 40.1
"Rvi2_region53_M417" "chr7A" 86.111 36 4 1 3 37 22700932 22700967 0.026 40.1
"Rvi2_region53_M417" "chr7A" 86.111 36 4 1 3 37 23949060 23949095 0.026 40.1
"Rvi2_region53_M417" "chr7A" 86.111 36 4 1 3 37 32885435 32885400 0.026 40.1
"Rvi2_region53_M417" "chr7A" 86.111 36 4 1 3 37 32885487 32885452 0.026 40.1
"Rvi2_region53_M417" "chr7A" 92.308 26 2 0 20 45 1232083 1232058 0.026 39.2
"Rvi2_region53_M417" "chr7A" 83.333 36 6 0 3 38 11772630 11772665 0.026 39.2
"Rvi2_region53_M417" "chr7A" 82.5 40 5 1 1 38 14316802 14316763 0.026 39.2
"Rvi2_region53_M417" "chr7A" 83.333 36 6 0 3 38 16842999 16842964 0.026 39.2
"Rvi2_region53_M417" "chr7A" 84.211 38 5 1 1 38 19603418 19603382 0.026 39.2
"Rvi2_region53_M417" "chr7A" 84.211 38 5 1 2 38 21238410 21238373 0.026 39.2
"Rvi2_region53_M417" "chr7A" 83.333 36 6 0 3 38 22732067 22732102 0.026 39.2
"Rvi2_region53_M417" "chr7A" 81.579 38 7 0 1 38 2909240 2909203 0.09 38.3
"Rvi2_region53_M417" "chr7A" 83.784 37 5 1 3 38 11768055 11768019 0.09 37.4
"Rvi2_region53_M417" "chr7A" 83.784 37 5 1 3 38 11769311 11769275 0.09 37.4
"Rvi2_region53_M417" "chr7A" 83.784 37 5 1 3 38 11774430 11774394 0.09 37.4
"Rvi2_region53_M417" "chr7A" 92 25 2 0 14 38 13443719 13443743 0.09 37.4
"Rvi2_region53_M417" "chr7A" 92 25 2 0 14 38 13450849 13450873 0.09 37.4
"Rvi2_region53_M417" "chr7A" 80.435 46 6 2 1 46 31407863 31407821 0.09 37.4
"Rvi2_region53_M417" "chr7A" 83.784 37 5 1 3 38 33780762 33780726 0.09 37.4
"Rvi2_region53_M417" "chr7A" 91.667 24 2 0 14 37 14166640 14166617 0.31 35.6
"Rvi2_region53_M417" "chr7A" 83.333 36 5 1 3 37 29233991 29233956 0.31 35.6
"Rvi2_region53_M417" "chr7A" 80.556 36 7 0 3 38 7190670 7190635 1.1 34.6
"Rvi2_region53_M417" "chr7A" 80.556 36 7 0 3 38 9249464 9249429 1.1 34.6
"Rvi2_region53_M417" "chr7A" 81.579 38 6 1 1 38 11267084 11267120 1.1 34.6
"Rvi2_region53_M417" "chr7A" 81.579 38 6 1 1 38 12951381 12951345 1.1 34.6
"Rvi2_region53_M417" "chr7A" 89.286 28 2 1 23 50 13113453 13113427 1.1 34.6
"Rvi2_region53_M417" "chr7A" 95.652 23 0 1 23 45 20831422 20831443 1.1 34.6
"Rvi2_region53_M417" "chr7A" 81.579 38 6 1 1 38 30163072 30163036 1.1 34.6
"Rvi2_region53_M417" "chr7A" 81.081 37 6 1 3 38 1382385 1382421 3.8 32.8
"Rvi2_region53_M417" "chr7A" 80 35 7 0 3 37 1663401 1663435 3.8 32.8
"Rvi2_region53_M417" "chr7A" 81.081 37 6 1 3 38 13629473 13629437 3.8 32.8
"Rvi2_region53_M417" "chr7A" 81.081 37 6 1 3 38 14668278 14668242 3.8 32.8
"Rvi2_region53_M417" "chr7A" 88 25 3 0 14 38 17674457 17674433 3.8 32.8
"Rvi2_region53_M417" "chr7A" 81.081 37 6 1 3 38 19130509 19130545 3.8 32.8
"Rvi2_region53_M417" "chr7A" 81.081 37 6 1 14 50 20695165 20695130 3.8 32.8
"Rvi2_region53_M417" "chr7A" 81.081 37 6 1 3 38 22700984 22701020 3.8 32.8
"Rvi2_region53_M417" "chr7A" 81.081 37 6 1 3 38 24843966 24844002 3.8 32.8
"Rvi2_region53_M417" "chr7A" 81.081 37 6 1 3 38 24850866 24850902 3.8 32.8
"Rvi2_region53_M417" "chr7A" 81.081 37 6 1 3 38 29227306 29227270 3.8 32.8
"Rvi2_region53_M417" "chr7A" 81.081 37 6 1 3 38 29233939 29233903 3.8 32.8
"Rvi2_region53_M417" "chr7A" 81.081 37 6 1 3 38 32885383 32885347 3.8 32.8
"Rvi2_region53_M417" "chr7A" 91.667 24 1 1 23 46 11030189 11030211 3.8 31.9
"Rvi2_region53_M417" "chr8A" 96 50 2 0 1 50 10059227 10059178 2.41e-15 82.4
"Rvi2_region53_M417" "chr8A" 92 50 4 0 1 50 24054321 24054272 1.25e-12 73.4
"Rvi2_region53_M417" "chr8A" 92 50 4 0 1 50 26084413 26084462 1.25e-12 73.4
"Rvi2_region53_M417" "chr8A" 90 50 5 0 1 50 4754356 4754405 5.31e-11 68.9
"Rvi2_region53_M417" "chr8A" 90 50 5 0 1 50 8518014 8518063 5.31e-11 68.9
"Rvi2_region53_M417" "chr8A" 90 50 5 0 1 50 10078889 10078840 5.31e-11 68.9
"Rvi2_region53_M417" "chr8A" 90 50 5 0 1 50 19452510 19452559 5.31e-11 68.9
"Rvi2_region53_M417" "chr8A" 88 50 6 0 1 50 10238739 10238690 6.47e-10 64.4
"Rvi2_region53_M417" "chr8A" 88 50 6 0 1 50 11865193 11865242 6.47e-10 64.4
"Rvi2_region53_M417" "chr8A" 88 50 6 0 1 50 24293576 24293625 6.47e-10 64.4
"Rvi2_region53_M417" "chr8A" 86 50 7 0 1 50 7301108 7301157 2.75e-08 59.9
"Rvi2_region53_M417" "chr8A" 86 50 7 0 1 50 7551582 7551631 2.75e-08 59.9
"Rvi2_region53_M417" "chr8A" 86 50 7 0 1 50 20025611 20025562 2.75e-08 59.9
"Rvi2_region53_M417" "chr8A" 94.118 34 2 0 12 45 25472979 25472946 1.17e-06 53.6
"Rvi2_region53_M417" "chr8A" 89.474 38 3 1 1 38 3940438 3940402 4.97e-05 48.2
"Rvi2_region53_M417" "chr8A" 89.474 38 3 1 1 38 3947756 3947720 4.97e-05 48.2
"Rvi2_region53_M417" "chr8A" 89.474 38 3 1 1 38 7110739 7110703 4.97e-05 48.2
"Rvi2_region53_M417" "chr8A" 85.366 41 3 1 1 38 13784476 13784436 0.000174 46.4
"Rvi2_region53_M417" "chr8A" 85.366 41 3 1 1 38 16483246 16483206 0.000174 46.4
"Rvi2_region53_M417" "chr8A" 85.366 41 3 1 1 38 22432280 22432320 0.000174 46.4
"Rvi2_region53_M417" "chr8A" 87.179 39 4 1 1 38 11586055 11586093 0.000606 45.5
"Rvi2_region53_M417" "chr8A" 87.179 39 4 1 1 38 11592446 11592484 0.000606 45.5
"Rvi2_region53_M417" "chr8A" 87.179 39 4 1 1 38 16725276 16725238 0.000606 45.5
"Rvi2_region53_M417" "chr8A" 82.609 46 7 1 1 45 273152 273107 0.000606 44.6
"Rvi2_region53_M417" "chr8A" 88.889 36 3 1 3 37 28966782 28966747 0.000606 44.6
"Rvi2_region53_M417" "chr8A" 86.842 38 4 1 1 38 8302601 8302637 0.002 43.7
"Rvi2_region53_M417" "chr8A" 86.842 38 4 1 1 38 30759483 30759519 0.002 43.7
"Rvi2_region53_M417" "chr8A" 86.842 38 4 1 1 38 30766775 30766811 0.002 43.7
"Rvi2_region53_M417" "chr8A" 86.486 37 4 1 3 38 12447088 12447124 0.007 41.9
"Rvi2_region53_M417" "chr8A" 86.486 37 4 1 3 38 12453676 12453712 0.007 41.9
"Rvi2_region53_M417" "chr8A" 82.609 46 5 2 1 46 13040813 13040771 0.007 41.9
"Rvi2_region53_M417" "chr8A" 86.486 37 4 1 3 38 18096218 18096254 0.007 41.9
"Rvi2_region53_M417" "chr8A" 86.486 37 4 1 3 38 20578019 20577983 0.007 41.9
"Rvi2_region53_M417" "chr8A" 82.927 41 4 1 1 38 28927086 28927046 0.007 41.9
"Rvi2_region53_M417" "chr8A" 84.615 39 5 1 1 38 13300912 13300950 0.007 41
"Rvi2_region53_M417" "chr8A" 86.111 36 4 1 3 37 3290579 3290614 0.026 40.1
"Rvi2_region53_M417" "chr8A" 86.111 36 4 1 3 37 4490620 4490585 0.026 40.1
"Rvi2_region53_M417" "chr8A" 86.111 36 4 1 3 37 9257593 9257558 0.026 40.1
"Rvi2_region53_M417" "chr8A" 84.211 38 4 1 1 38 15354345 15354310 0.026 40.1
"Rvi2_region53_M417" "chr8A" 84.211 38 4 1 1 38 15365117 15365082 0.026 40.1
"Rvi2_region53_M417" "chr8A" 86.111 36 4 1 3 37 17481766 17481801 0.026 40.1
"Rvi2_region53_M417" "chr8A" 80 50 7 2 1 50 17657671 17657717 0.026 40.1
"Rvi2_region53_M417" "chr8A" 86.111 36 4 1 3 37 18542697 18542662 0.026 40.1
"Rvi2_region53_M417" "chr8A" 86.111 36 4 1 3 37 18549376 18549341 0.026 40.1
"Rvi2_region53_M417" "chr8A" 84.211 38 4 1 1 38 19223799 19223834 0.026 40.1
"Rvi2_region53_M417" "chr8A" 86.111 36 4 1 3 37 22439746 22439781 0.026 40.1
"Rvi2_region53_M417" "chr8A" 86.111 36 4 1 3 37 22439798 22439833 0.026 40.1
"Rvi2_region53_M417" "chr8A" 86.111 36 4 1 3 37 25314682 25314647 0.026 40.1
"Rvi2_region53_M417" "chr8A" 86.111 36 4 1 3 37 28966834 28966799 0.026 40.1
"Rvi2_region53_M417" "chr8A" 83.333 36 6 0 3 38 2713164 2713199 0.026 39.2
"Rvi2_region53_M417" "chr8A" 83.333 36 6 0 3 38 15949833 15949798 0.026 39.2
"Rvi2_region53_M417" "chr8A" 83.333 36 6 0 3 38 15956115 15956080 0.026 39.2
"Rvi2_region53_M417" "chr8A" 83.333 36 6 0 3 38 15960865 15960830 0.026 39.2
"Rvi2_region53_M417" "chr8A" 83.333 36 6 0 3 38 15967147 15967112 0.026 39.2
"Rvi2_region53_M417" "chr8A" 83.784 37 5 1 3 38 4221468 4221432 0.09 37.4
"Rvi2_region53_M417" "chr8A" 83.784 37 5 1 3 38 15609207 15609171 0.09 37.4
"Rvi2_region53_M417" "chr8A" 82.857 35 6 0 3 37 23870476 23870442 0.09 37.4
"Rvi2_region53_M417" "chr8A" 92 25 2 0 14 38 26099990 26099966 0.09 37.4
"Rvi2_region53_M417" "chr8A" 83.784 37 5 1 3 38 28966730 28966694 0.09 37.4
"Rvi2_region53_M417" "chr8A" 85.294 34 4 1 3 35 4490672 4490639 0.31 36.5
"Rvi2_region53_M417" "chr8A" 82.051 39 6 1 1 38 14160983 14161021 0.31 36.5
"Rvi2_region53_M417" "chr8A" 82.051 39 6 1 1 38 15048106 15048068 0.31 36.5
"Rvi2_region53_M417" "chr8A" 78 50 8 2 1 50 13516276 13516322 0.31 35.6
"Rvi2_region53_M417" "chr8A" 89.286 28 2 1 23 50 17233471 17233445 1.1 34.6
"Rvi2_region53_M417" "chr8A" 100 18 0 0 1 18 10231540 10231523 1.1 33.7
"Rvi2_region53_M417" "chr8A" 81.081 37 6 1 3 38 3290631 3290667 3.8 32.8
"Rvi2_region53_M417" "chr8A" 81.081 37 6 1 3 38 4490568 4490532 3.8 32.8
"Rvi2_region53_M417" "chr8A" 81.081 37 6 1 3 38 9257530 9257494 3.8 32.8
"Rvi2_region53_M417" "chr8A" 88 25 3 0 14 38 12074376 12074352 3.8 32.8
"Rvi2_region53_M417" "chr8A" 78.049 41 6 1 1 38 16481163 16481123 3.8 32.8
"Rvi2_region53_M417" "chr8A" 81.081 37 6 1 3 38 19560892 19560928 3.8 32.8
"Rvi2_region53_M417" "chr8A" 81.081 37 6 1 3 38 19567405 19567441 3.8 32.8
"Rvi2_region53_M417" "chr8A" 88 25 3 0 14 38 27306631 27306655 3.8 32.8
"Rvi2_region53_M417" "chr8A" 90.909 22 2 0 17 38 28306035 28306056 3.8 31.9
"Rvi2_region53_M417" "chr9A" 96 50 2 0 1 50 19539508 19539557 2.41e-15 82.4
"Rvi2_region53_M417" "chr9A" 96 50 2 0 1 50 26138856 26138807 2.41e-15 82.4
"Rvi2_region53_M417" "chr9A" 94 50 3 0 1 50 14810378 14810427 1.02e-13 77.9
"Rvi2_region53_M417" "chr9A" 94 50 3 0 1 50 26266581 26266630 1.02e-13 77.9
"Rvi2_region53_M417" "chr9A" 92 50 4 0 1 50 25880030 25880079 1.25e-12 73.4
"Rvi2_region53_M417" "chr9A" 92 50 4 0 1 50 25912904 25912855 1.25e-12 73.4
"Rvi2_region53_M417" "chr9A" 92 50 4 0 1 50 36479168 36479119 1.25e-12 73.4
"Rvi2_region53_M417" "chr9A" 90 50 5 0 1 50 13552523 13552572 5.31e-11 68.9
"Rvi2_region53_M417" "chr9A" 90 50 5 0 1 50 18152105 18152154 5.31e-11 68.9
"Rvi2_region53_M417" "chr9A" 90 50 5 0 1 50 20813320 20813369 5.31e-11 68.9
"Rvi2_region53_M417" "chr9A" 90 50 5 0 1 50 26221913 26221864 5.31e-11 68.9
"Rvi2_region53_M417" "chr9A" 90 50 5 0 1 50 32743156 32743205 5.31e-11 68.9
"Rvi2_region53_M417" "chr9A" 89.583 48 5 0 1 48 25943796 25943749 6.47e-10 65.3
"Rvi2_region53_M417" "chr9A" 88 50 6 0 1 50 20806466 20806515 6.47e-10 64.4
"Rvi2_region53_M417" "chr9A" 88 50 6 0 1 50 21094692 21094643 6.47e-10 64.4
"Rvi2_region53_M417" "chr9A" 88 50 6 0 1 50 21484048 21484097 6.47e-10 64.4
"Rvi2_region53_M417" "chr9A" 88 50 6 0 1 50 23231906 23231955 6.47e-10 64.4
"Rvi2_region53_M417" "chr9A" 88 50 6 0 1 50 23675446 23675495 6.47e-10 64.4
"Rvi2_region53_M417" "chr9A" 88 50 6 0 1 50 31193689 31193640 6.47e-10 64.4
"Rvi2_region53_M417" "chr9A" 88 50 6 0 1 50 31206102 31206053 6.47e-10 64.4
"Rvi2_region53_M417" "chr9A" 94.737 38 2 0 1 38 26077085 26077122 7.88e-09 60.8
"Rvi2_region53_M417" "chr9A" 86 50 7 0 1 50 28411847 28411798 2.75e-08 59.9
"Rvi2_region53_M417" "chr9A" 86 50 7 0 1 50 30817588 30817637 2.75e-08 59.9
"Rvi2_region53_M417" "chr9A" 86 50 7 0 1 50 32777857 32777906 2.75e-08 59.9
"Rvi2_region53_M417" "chr9A" 94.595 37 2 0 2 38 35323113 35323077 2.75e-08 59
"Rvi2_region53_M417" "chr9A" 92.105 38 3 0 1 38 26086373 26086410 3.35e-07 56.3
"Rvi2_region53_M417" "chr9A" 92.105 38 3 0 1 38 35315889 35315852 3.35e-07 56.3
"Rvi2_region53_M417" "chr9A" 84 50 8 0 1 50 30433531 30433482 3.35e-07 55.4
"Rvi2_region53_M417" "chr9A" 84 50 8 0 1 50 30443633 30443584 3.35e-07 55.4
"Rvi2_region53_M417" "chr9A" 87.805 41 2 1 1 38 9294452 9294492 1.42e-05 50.9
"Rvi2_region53_M417" "chr9A" 84 50 5 2 1 50 15364331 15364377 4.97e-05 49.1
"Rvi2_region53_M417" "chr9A" 89.474 38 3 1 1 38 6575725 6575761 4.97e-05 48.2
"Rvi2_region53_M417" "chr9A" 85.366 41 3 1 1 38 35789445 35789485 0.000174 46.4
"Rvi2_region53_M417" "chr9A" 87.179 39 4 1 1 38 24659421 24659383 0.000606 45.5
"Rvi2_region53_M417" "chr9A" 87.179 39 4 1 1 38 25549458 25549496 0.000606 45.5
"Rvi2_region53_M417" "chr9A" 87.179 39 4 1 1 38 25561321 25561359 0.000606 45.5
"Rvi2_region53_M417" "chr9A" 87.179 39 4 1 1 38 25909827 25909789 0.000606 45.5
"Rvi2_region53_M417" "chr9A" 79.245 53 8 1 1 50 32657830 32657882 0.000606 45.5
"Rvi2_region53_M417" "chr9A" 82 50 6 2 1 50 16029535 16029489 0.000606 44.6
"Rvi2_region53_M417" "chr9A" 82 50 6 2 1 50 24828567 24828521 0.000606 44.6
"Rvi2_region53_M417" "chr9A" 82 50 6 2 1 50 25048561 25048607 0.000606 44.6
"Rvi2_region53_M417" "chr9A" 86.842 38 4 1 1 38 15795208 15795172 0.002 43.7
"Rvi2_region53_M417" "chr9A" 82.927 41 4 1 1 38 2819199 2819239 0.007 41.9
"Rvi2_region53_M417" "chr9A" 82.927 41 4 1 1 38 3916889 3916849 0.007 41.9
"Rvi2_region53_M417" "chr9A" 82.927 41 4 1 1 38 6024032 6023992 0.007 41.9
"Rvi2_region53_M417" "chr9A" 85.714 35 5 0 3 37 10596805 10596771 0.007 41.9
"Rvi2_region53_M417" "chr9A" 86.486 37 4 1 3 38 13521128 13521164 0.007 41.9
"Rvi2_region53_M417" "chr9A" 86.486 37 4 1 3 38 18504228 18504264 0.007 41.9
"Rvi2_region53_M417" "chr9A" 82.927 41 4 1 1 38 20305026 20304986 0.007 41.9
"Rvi2_region53_M417" "chr9A" 82.927 41 4 1 1 38 22442708 22442668 0.007 41.9
"Rvi2_region53_M417" "chr9A" 80 45 9 0 1 45 27850882 27850838 0.007 41.9
"Rvi2_region53_M417" "chr9A" 82.927 41 4 1 1 38 28110455 28110415 0.007 41.9
"Rvi2_region53_M417" "chr9A" 86.486 37 4 1 3 38 36972183 36972219 0.007 41.9
"Rvi2_region53_M417" "chr9A" 84.615 39 5 1 1 38 14057381 14057343 0.007 41
"Rvi2_region53_M417" "chr9A" 86.111 36 4 1 3 37 1276907 1276942 0.026 40.1
"Rvi2_region53_M417" "chr9A" 86.111 36 4 1 3 37 5232394 5232359 0.026 40.1
"Rvi2_region53_M417" "chr9A" 86.111 36 4 1 3 37 5239194 5239159 0.026 40.1
"Rvi2_region53_M417" "chr9A" 86.111 36 4 1 3 37 5239246 5239211 0.026 40.1
"Rvi2_region53_M417" "chr9A" 86.111 36 4 1 3 37 9161337 9161302 0.026 40.1
"Rvi2_region53_M417" "chr9A" 86.111 36 4 1 3 37 9162644 9162609 0.026 40.1
"Rvi2_region53_M417" "chr9A" 86.111 36 4 1 3 37 9165767 9165732 0.026 40.1
"Rvi2_region53_M417" "chr9A" 86.111 36 4 1 3 37 9178693 9178658 0.026 40.1
"Rvi2_region53_M417" "chr9A" 86.111 36 4 1 3 37 9913004 9913039 0.026 40.1
"Rvi2_region53_M417" "chr9A" 86.111 36 4 1 3 37 20530324 20530359 0.026 40.1
"Rvi2_region53_M417" "chr9A" 86.111 36 4 1 3 37 20536650 20536685 0.026 40.1
"Rvi2_region53_M417" "chr9A" 80 50 7 2 1 50 24326998 24326952 0.026 40.1
"Rvi2_region53_M417" "chr9A" 86.111 36 4 1 3 37 27363626 27363591 0.026 40.1
"Rvi2_region53_M417" "chr9A" 86.111 36 4 1 3 37 27363678 27363643 0.026 40.1
"Rvi2_region53_M417" "chr9A" 86.111 36 4 1 3 37 29794115 29794150 0.026 40.1
"Rvi2_region53_M417" "chr9A" 86.111 36 4 1 3 37 29794167 29794202 0.026 40.1
"Rvi2_region53_M417" "chr9A" 86.111 36 4 1 3 37 29822038 29822073 0.026 40.1
"Rvi2_region53_M417" "chr9A" 86.111 36 4 1 3 37 29822090 29822125 0.026 40.1
"Rvi2_region53_M417" "chr9A" 86.111 36 4 1 3 37 35108491 35108526 0.026 40.1
"Rvi2_region53_M417" "chr9A" 86.111 36 4 1 3 37 35108543 35108578 0.026 40.1
"Rvi2_region53_M417" "chr9A" 86.111 36 4 1 3 37 35115272 35115307 0.026 40.1
"Rvi2_region53_M417" "chr9A" 86.111 36 4 1 3 37 35115324 35115359 0.026 40.1
"Rvi2_region53_M417" "chr9A" 83.333 36 6 0 3 38 3569396 3569431 0.026 39.2
"Rvi2_region53_M417" "chr9A" 83.333 36 6 0 3 38 3585185 3585220 0.026 39.2
"Rvi2_region53_M417" "chr9A" 83.333 36 6 0 3 38 4228213 4228248 0.026 39.2
"Rvi2_region53_M417" "chr9A" 84.211 38 5 1 1 38 4480312 4480348 0.026 39.2
"Rvi2_region53_M417" "chr9A" 84.211 38 5 1 1 38 4487633 4487669 0.026 39.2
"Rvi2_region53_M417" "chr9A" 83.333 36 6 0 3 38 18505144 18505179 0.026 39.2
"Rvi2_region53_M417" "chr9A" 83.333 36 6 0 3 38 33496983 33496948 0.026 39.2
"Rvi2_region53_M417" "chr9A" 92 25 2 0 14 38 22614021 22614045 0.09 37.4
"Rvi2_region53_M417" "chr9A" 92 25 2 0 14 38 22625941 22625965 0.09 37.4
"Rvi2_region53_M417" "chr9A" 80.435 46 6 2 1 46 23226760 23226802 0.09 37.4
"Rvi2_region53_M417" "chr9A" 80.488 41 5 1 1 38 28373786 28373746 0.09 37.4
"Rvi2_region53_M417" "chr9A" 80.488 41 5 1 1 38 28396525 28396485 0.09 37.4
"Rvi2_region53_M417" "chr9A" 82.051 39 6 1 1 38 26814843 26814881 0.31 36.5
"Rvi2_region53_M417" "chr9A" 78 50 8 2 1 50 19452985 19452939 0.31 35.6
"Rvi2_region53_M417" "chr9A" 81.579 38 5 1 1 38 21100837 21100872 0.31 35.6
"Rvi2_region53_M417" "chr9A" 81.579 38 5 1 1 38 22971867 22971832 0.31 35.6
"Rvi2_region53_M417" "chr9A" 81.579 38 5 1 1 38 30364382 30364417 0.31 35.6
"Rvi2_region53_M417" "chr9A" 78 50 8 2 1 50 31424108 31424062 0.31 35.6
"Rvi2_region53_M417" "chr9A" 81.081 37 4 1 1 34 27679998 27680034 1.1 34.6
"Rvi2_region53_M417" "chr9A" 80 40 6 1 1 38 30327107 30327146 1.1 34.6
"Rvi2_region53_M417" "chr9A" 91.304 23 2 0 14 36 29405049 29405071 1.1 33.7
"Rvi2_region53_M417" "chr9A" 91.304 23 2 0 14 36 29412375 29412397 1.1 33.7
"Rvi2_region53_M417" "chr9A" 88 25 3 0 14 38 3356872 3356848 3.8 32.8
"Rvi2_region53_M417" "chr9A" 88 25 3 0 14 38 6313702 6313678 3.8 32.8
"Rvi2_region53_M417" "chr9A" 88 25 3 0 14 38 6328576 6328552 3.8 32.8
"Rvi2_region53_M417" "chr9A" 88 25 3 0 14 38 9900072 9900048 3.8 32.8
"Rvi2_region53_M417" "chr9A" 88 25 3 0 14 38 11015087 11015063 3.8 32.8
"Rvi2_region53_M417" "chr9A" 88 25 3 0 14 38 12021430 12021406 3.8 32.8
"Rvi2_region53_M417" "chr9A" 88 25 3 0 14 38 12027943 12027919 3.8 32.8
"Rvi2_region53_M417" "chr9A" 81.081 37 6 1 14 50 13494317 13494352 3.8 32.8
"Rvi2_region53_M417" "chr9A" 88 25 3 0 14 38 16913865 16913841 3.8 32.8
"Rvi2_region53_M417" "chr9A" 88 25 3 0 14 38 17498751 17498727 3.8 32.8
"Rvi2_region53_M417" "chr9A" 88 25 3 0 14 38 18641846 18641870 3.8 32.8
"Rvi2_region53_M417" "chr9A" 88 25 3 0 14 38 19204454 19204478 3.8 32.8
"Rvi2_region53_M417" "chr9A" 88 25 3 0 14 38 19217737 19217761 3.8 32.8
"Rvi2_region53_M417" "chr9A" 88 25 3 0 14 38 22275396 22275372 3.8 32.8
"Rvi2_region53_M417" "chr9A" 88 25 3 0 14 38 22282547 22282523 3.8 32.8
"Rvi2_region53_M417" "chr9A" 88 25 3 0 14 38 23021081 23021057 3.8 32.8
"Rvi2_region53_M417" "chr9A" 88 25 3 0 14 38 31521078 31521054 3.8 32.8
"Rvi2_region53_M417" "chr9A" 88 25 3 0 14 38 32892641 32892617 3.8 32.8
"Rvi2_region53_M417" "chr9A" 79.487 39 7 1 1 38 18209195 18209233 3.8 31.9
"Rvi2_region53_M417" "chr9A" 79.487 39 7 1 1 38 26188521 26188559 3.8 31.9
"Rvi2_region53_M417" "chr10A" 96 50 2 0 1 50 17368268 17368219 2.41e-15 82.4
"Rvi2_region53_M417" "chr10A" 94 50 3 0 1 50 2033453 2033502 1.02e-13 77.9
"Rvi2_region53_M417" "chr10A" 94 50 3 0 1 50 5129043 5128994 1.02e-13 77.9
"Rvi2_region53_M417" "chr10A" 94 50 3 0 1 50 6302082 6302131 1.02e-13 77.9
"Rvi2_region53_M417" "chr10A" 93.878 49 3 0 2 50 34479574 34479622 3.58e-13 76.1
"Rvi2_region53_M417" "chr10A" 95.652 46 2 0 1 46 13419381 13419426 3.58e-13 75.2
"Rvi2_region53_M417" "chr10A" 92 50 4 0 1 50 4944023 4944072 1.25e-12 73.4
"Rvi2_region53_M417" "chr10A" 100 38 0 0 1 38 21954171 21954134 1.52e-11 69.8
"Rvi2_region53_M417" "chr10A" 90 50 5 0 1 50 23389890 23389939 5.31e-11 68.9
"Rvi2_region53_M417" "chr10A" 90 50 5 0 1 50 31722072 31722121 5.31e-11 68.9
"Rvi2_region53_M417" "chr10A" 90 50 5 0 1 50 42303861 42303812 5.31e-11 68.9
"Rvi2_region53_M417" "chr10A" 91.304 46 4 0 1 46 31715238 31715283 1.85e-10 66.2
"Rvi2_region53_M417" "chr10A" 88 50 6 0 1 50 10650987 10651036 6.47e-10 64.4
"Rvi2_region53_M417" "chr10A" 88 50 6 0 1 50 12426129 12426178 6.47e-10 64.4
"Rvi2_region53_M417" "chr10A" 88 50 6 0 1 50 15815772 15815821 6.47e-10 64.4
"Rvi2_region53_M417" "chr10A" 88 50 6 0 1 50 16647128 16647079 6.47e-10 64.4
"Rvi2_region53_M417" "chr10A" 88 50 6 0 1 50 17791487 17791536 6.47e-10 64.4
"Rvi2_region53_M417" "chr10A" 88 50 6 0 1 50 17801518 17801567 6.47e-10 64.4
"Rvi2_region53_M417" "chr10A" 86 50 7 0 1 50 2969780 2969829 2.75e-08 59.9
"Rvi2_region53_M417" "chr10A" 86 50 7 0 1 50 14257332 14257283 2.75e-08 59.9
"Rvi2_region53_M417" "chr10A" 86 50 7 0 1 50 25657479 25657528 2.75e-08 59.9
"Rvi2_region53_M417" "chr10A" 86.957 46 6 0 1 46 16639415 16639460 9.6e-08 57.2
"Rvi2_region53_M417" "chr10A" 84 50 8 0 1 50 1482880 1482831 3.35e-07 55.4
"Rvi2_region53_M417" "chr10A" 83.673 49 8 0 2 50 7516386 7516434 1.17e-06 53.6
"Rvi2_region53_M417" "chr10A" 87.805 41 2 1 1 38 21021151 21021111 1.42e-05 50.9
"Rvi2_region53_M417" "chr10A" 83.333 48 5 1 1 45 20389910 20389863 1.42e-05 50
"Rvi2_region53_M417" "chr10A" 89.474 38 3 1 1 38 29306346 29306310 4.97e-05 48.2
"Rvi2_region53_M417" "chr10A" 85.366 41 3 1 1 38 6000884 6000924 0.000174 46.4
"Rvi2_region53_M417" "chr10A" 85.366 41 3 1 1 38 16253580 16253620 0.000174 46.4
"Rvi2_region53_M417" "chr10A" 85.366 41 3 1 1 38 16265318 16265358 0.000174 46.4
"Rvi2_region53_M417" "chr10A" 85.366 41 3 1 1 38 17808434 17808394 0.000174 46.4
"Rvi2_region53_M417" "chr10A" 85.366 41 3 1 1 38 29032765 29032805 0.000174 46.4
"Rvi2_region53_M417" "chr10A" 85.366 41 3 1 1 38 31355931 31355891 0.000174 46.4
"Rvi2_region53_M417" "chr10A" 85.366 41 3 1 1 38 38855216 38855256 0.000174 46.4
"Rvi2_region53_M417" "chr10A" 87.179 39 4 1 1 38 15484306 15484344 0.000606 45.5
"Rvi2_region53_M417" "chr10A" 96.296 27 1 0 12 38 21028305 21028279 0.000606 45.5
"Rvi2_region53_M417" "chr10A" 87.179 39 4 1 1 38 32022809 32022847 0.000606 45.5
"Rvi2_region53_M417" "chr10A" 82.609 46 7 1 1 45 17753253 17753298 0.000606 44.6
"Rvi2_region53_M417" "chr10A" 80.769 52 7 2 1 50 16974266 16974316 0.002 43.7
"Rvi2_region53_M417" "chr10A" 80.769 52 7 2 1 50 20900245 20900295 0.002 43.7
"Rvi2_region53_M417" "chr10A" 84.211 38 6 0 1 38 1919115 1919152 0.002 42.8
"Rvi2_region53_M417" "chr10A" 86.486 37 4 1 3 38 4894689 4894653 0.007 41.9
"Rvi2_region53_M417" "chr10A" 86.486 37 4 1 3 38 4901042 4901006 0.007 41.9
"Rvi2_region53_M417" "chr10A" 86.486 37 4 1 3 38 13445846 13445882 0.007 41.9
"Rvi2_region53_M417" "chr10A" 86.486 37 4 1 3 38 15392571 15392535 0.007 41.9
"Rvi2_region53_M417" "chr10A" 86.486 37 4 1 3 38 15396916 15396880 0.007 41.9
"Rvi2_region53_M417" "chr10A" 86.486 37 4 1 3 38 15422298 15422262 0.007 41.9
"Rvi2_region53_M417" "chr10A" 86.486 37 4 1 3 38 18592722 18592686 0.007 41.9
"Rvi2_region53_M417" "chr10A" 82.927 41 4 1 1 38 19281452 19281492 0.007 41.9
"Rvi2_region53_M417" "chr10A" 82.927 41 4 1 1 38 20397137 20397097 0.007 41.9
"Rvi2_region53_M417" "chr10A" 82.927 41 4 1 1 38 20410231 20410191 0.007 41.9
"Rvi2_region53_M417" "chr10A" 82.927 41 4 1 1 38 31334967 31335007 0.007 41.9
"Rvi2_region53_M417" "chr10A" 82.927 41 4 1 1 38 31344245 31344285 0.007 41.9
"Rvi2_region53_M417" "chr10A" 86.486 37 4 1 3 38 35091356 35091392 0.007 41.9
"Rvi2_region53_M417" "chr10A" 86.486 37 4 1 3 38 38314176 38314140 0.007 41.9
"Rvi2_region53_M417" "chr10A" 84.615 39 5 1 1 38 11067050 11067012 0.007 41
"Rvi2_region53_M417" "chr10A" 84.615 39 5 1 1 38 14791163 14791201 0.007 41
"Rvi2_region53_M417" "chr10A" 84.615 39 5 1 1 38 15491384 15491422 0.007 41
"Rvi2_region53_M417" "chr10A" 84.615 39 5 1 1 38 20143520 20143482 0.007 41
"Rvi2_region53_M417" "chr10A" 84.615 39 5 1 1 38 20155449 20155411 0.007 41
"Rvi2_region53_M417" "chr10A" 84.615 39 5 1 1 38 21435982 21436020 0.007 41
"Rvi2_region53_M417" "chr10A" 84.615 39 5 1 1 38 31050564 31050526 0.007 41
"Rvi2_region53_M417" "chr10A" 86.111 36 4 1 3 37 677499 677464 0.026 40.1
"Rvi2_region53_M417" "chr10A" 86.111 36 4 1 3 37 683427 683392 0.026 40.1
"Rvi2_region53_M417" "chr10A" 86.111 36 4 1 3 37 1607602 1607637 0.026 40.1
"Rvi2_region53_M417" "chr10A" 86.111 36 4 1 3 37 1607654 1607689 0.026 40.1
"Rvi2_region53_M417" "chr10A" 84.211 38 4 1 1 38 9143781 9143746 0.026 40.1
"Rvi2_region53_M417" "chr10A" 80 50 7 2 1 50 13539949 13539995 0.026 40.1
"Rvi2_region53_M417" "chr10A" 86.111 36 4 1 3 37 13863240 13863275 0.026 40.1
"Rvi2_region53_M417" "chr10A" 86.111 36 4 1 3 37 13863292 13863327 0.026 40.1
"Rvi2_region53_M417" "chr10A" 86.111 36 4 1 3 37 13872381 13872416 0.026 40.1
"Rvi2_region53_M417" "chr10A" 86.111 36 4 1 3 37 16059710 16059745 0.026 40.1
"Rvi2_region53_M417" "chr10A" 80 50 7 2 1 50 16711733 16711687 0.026 40.1
"Rvi2_region53_M417" "chr10A" 80 50 7 2 1 50 21826200 21826246 0.026 40.1
"Rvi2_region53_M417" "chr10A" 86.111 36 4 1 3 37 24535906 24535871 0.026 40.1
"Rvi2_region53_M417" "chr10A" 86.111 36 4 1 3 37 35094182 35094147 0.026 40.1
"Rvi2_region53_M417" "chr10A" 86.111 36 4 1 3 37 35094234 35094199 0.026 40.1
"Rvi2_region53_M417" "chr10A" 86.111 36 4 1 3 37 35100664 35100629 0.026 40.1
"Rvi2_region53_M417" "chr10A" 86.111 36 4 1 3 37 35100716 35100681 0.026 40.1
"Rvi2_region53_M417" "chr10A" 86.111 36 4 1 3 37 35104047 35104012 0.026 40.1
"Rvi2_region53_M417" "chr10A" 86.111 36 4 1 3 37 35104099 35104064 0.026 40.1
"Rvi2_region53_M417" "chr10A" 86.111 36 4 1 3 37 35959734 35959699 0.026 40.1
"Rvi2_region53_M417" "chr10A" 86.111 36 4 1 3 37 35959786 35959751 0.026 40.1
"Rvi2_region53_M417" "chr10A" 86.111 36 4 1 3 37 36012267 36012302 0.026 40.1
"Rvi2_region53_M417" "chr10A" 86.111 36 4 1 3 37 36018560 36018595 0.026 40.1
"Rvi2_region53_M417" "chr10A" 86.111 36 4 1 3 37 36165836 36165801 0.026 40.1
"Rvi2_region53_M417" "chr10A" 86.111 36 4 1 3 37 42680869 42680834 0.026 40.1
"Rvi2_region53_M417" "chr10A" 86.111 36 4 1 3 37 43009501 43009536 0.026 40.1
"Rvi2_region53_M417" "chr10A" 86.111 36 4 1 3 37 43010805 43010840 0.026 40.1
"Rvi2_region53_M417" "chr10A" 86.111 36 4 1 3 37 43010857 43010892 0.026 40.1
"Rvi2_region53_M417" "chr10A" 86.111 36 4 1 3 37 43022144 43022179 0.026 40.1
"Rvi2_region53_M417" "chr10A" 83.333 36 6 0 3 38 1804801 1804766 0.026 39.2
"Rvi2_region53_M417" "chr10A" 84.211 38 5 1 1 38 3763490 3763454 0.026 39.2
"Rvi2_region53_M417" "chr10A" 82.5 40 5 1 1 38 9086148 9086109 0.026 39.2
"Rvi2_region53_M417" "chr10A" 84.211 38 5 1 1 38 9420582 9420618 0.026 39.2
"Rvi2_region53_M417" "chr10A" 84.211 38 5 1 1 38 13312697 13312733 0.026 39.2
"Rvi2_region53_M417" "chr10A" 84.211 38 5 1 1 38 13536957 13536921 0.026 39.2
"Rvi2_region53_M417" "chr10A" 83.333 36 6 0 3 38 15398899 15398934 0.026 39.2
"Rvi2_region53_M417" "chr10A" 78.846 52 8 2 1 50 20892965 20893015 0.026 39.2
"Rvi2_region53_M417" "chr10A" 84.211 38 5 1 1 38 23699385 23699349 0.026 39.2
"Rvi2_region53_M417" "chr10A" 83.333 36 6 0 3 38 32587802 32587837 0.026 39.2
"Rvi2_region53_M417" "chr10A" 83.333 36 6 0 3 38 33638333 33638298 0.026 39.2
"Rvi2_region53_M417" "chr10A" 83.333 36 6 0 3 38 33650793 33650758 0.026 39.2
"Rvi2_region53_M417" "chr10A" 83.333 36 6 0 3 38 36159214 36159179 0.026 39.2
"Rvi2_region53_M417" "chr10A" 80.488 41 5 1 1 38 4332489 4332449 0.09 37.4
"Rvi2_region53_M417" "chr10A" 80.488 41 5 1 1 38 11073855 11073815 0.09 37.4
"Rvi2_region53_M417" "chr10A" 83.784 37 5 1 3 38 13439157 13439193 0.09 37.4
"Rvi2_region53_M417" "chr10A" 80.488 41 5 1 1 38 22283713 22283753 0.09 37.4
"Rvi2_region53_M417" "chr10A" 80.488 41 5 1 1 38 22293508 22293548 0.09 37.4
"Rvi2_region53_M417" "chr10A" 84.375 32 5 0 3 34 2590915 2590884 0.31 36.5
"Rvi2_region53_M417" "chr10A" 82.051 39 6 1 1 38 17743945 17743983 0.31 36.5
"Rvi2_region53_M417" "chr10A" 82.051 39 6 1 1 38 42232756 42232718 0.31 36.5
"Rvi2_region53_M417" "chr10A" 91.667 24 2 0 14 37 2719406 2719429 0.31 35.6
"Rvi2_region53_M417" "chr10A" 81.579 38 5 1 1 38 9921202 9921237 0.31 35.6
"Rvi2_region53_M417" "chr10A" 83.333 36 5 1 3 37 13865078 13865043 0.31 35.6
"Rvi2_region53_M417" "chr10A" 83.333 36 5 1 3 37 16059762 16059797 0.31 35.6
"Rvi2_region53_M417" "chr10A" 83.333 36 5 1 3 37 36165888 36165853 0.31 35.6
"Rvi2_region53_M417" "chr10A" 83.333 36 5 1 3 37 37159290 37159325 0.31 35.6
"Rvi2_region53_M417" "chr10A" 89.286 28 2 1 23 50 8197438 8197464 1.1 34.6
"Rvi2_region53_M417" "chr10A" 80 40 6 1 1 38 13533774 13533735 1.1 34.6
"Rvi2_region53_M417" "chr10A" 81.579 38 6 1 1 38 17346826 17346862 1.1 34.6
"Rvi2_region53_M417" "chr10A" 83.871 31 5 0 8 38 41822108 41822078 1.1 34.6
"Rvi2_region53_M417" "chr10A" 91.304 23 2 0 16 38 14430340 14430318 1.1 33.7
"Rvi2_region53_M417" "chr10A" 91.304 23 2 0 16 38 14441560 14441538 1.1 33.7
"Rvi2_region53_M417" "chr10A" 91.304 23 2 0 16 38 27420568 27420546 1.1 33.7
"Rvi2_region53_M417" "chr10A" 91.304 23 2 0 14 36 42630500 42630522 1.1 33.7
"Rvi2_region53_M417" "chr10A" 81.081 37 6 1 3 38 677447 677411 3.8 32.8
"Rvi2_region53_M417" "chr10A" 81.081 37 6 1 3 38 683375 683339 3.8 32.8
"Rvi2_region53_M417" "chr10A" 81.081 37 6 1 3 38 685612 685576 3.8 32.8
"Rvi2_region53_M417" "chr10A" 88 25 3 0 14 38 2536310 2536286 3.8 32.8
"Rvi2_region53_M417" "chr10A" 81.081 37 6 1 14 50 9595865 9595830 3.8 32.8
"Rvi2_region53_M417" "chr10A" 88 25 3 0 14 38 14771560 14771584 3.8 32.8
"Rvi2_region53_M417" "chr10A" 78.049 41 6 1 1 38 20150366 20150326 3.8 32.8
"Rvi2_region53_M417" "chr10A" 78.049 41 6 1 1 38 20162295 20162255 3.8 32.8
"Rvi2_region53_M417" "chr10A" 88 25 3 0 14 38 21419201 21419177 3.8 32.8
"Rvi2_region53_M417" "chr10A" 81.081 37 6 1 3 38 24535854 24535818 3.8 32.8
"Rvi2_region53_M417" "chr10A" 81.081 37 6 1 3 38 35094130 35094094 3.8 32.8
"Rvi2_region53_M417" "chr10A" 81.081 37 6 1 3 38 35100612 35100576 3.8 32.8
"Rvi2_region53_M417" "chr10A" 81.081 37 6 1 3 38 35103995 35103959 3.8 32.8
"Rvi2_region53_M417" "chr10A" 88 25 3 0 14 38 38474374 38474398 3.8 32.8
"Rvi2_region53_M417" "chr10A" 88 25 3 0 14 38 40169962 40169938 3.8 32.8
"Rvi2_region53_M417" "chr10A" 81.081 37 6 1 3 38 40866120 40866156 3.8 32.8
"Rvi2_region53_M417" "chr10A" 81.081 37 6 1 3 38 40870778 40870814 3.8 32.8
"Rvi2_region53_M417" "chr10A" 81.081 37 6 1 3 38 42680817 42680781 3.8 32.8
"Rvi2_region53_M417" "chr10A" 90.909 22 2 0 12 33 12246949 12246970 3.8 31.9
"Rvi2_region53_M417" "chr11A" 96 50 2 0 1 50 37417658 37417609 2.41e-15 82.4
"Rvi2_region53_M417" "chr11A" 94 50 3 0 1 50 13070447 13070496 1.02e-13 77.9
"Rvi2_region53_M417" "chr11A" 94 50 3 0 1 50 24659907 24659956 1.02e-13 77.9
"Rvi2_region53_M417" "chr11A" 94 50 3 0 1 50 24670963 24671012 1.02e-13 77.9
"Rvi2_region53_M417" "chr11A" 94 50 3 0 1 50 25876891 25876940 1.02e-13 77.9
"Rvi2_region53_M417" "chr11A" 92 50 4 0 1 50 12325432 12325383 1.25e-12 73.4
"Rvi2_region53_M417" "chr11A" 92 50 4 0 1 50 13787783 13787832 1.25e-12 73.4
"Rvi2_region53_M417" "chr11A" 92 50 4 0 1 50 20587237 20587286 1.25e-12 73.4
"Rvi2_region53_M417" "chr11A" 92 50 4 0 1 50 24637675 24637724 1.25e-12 73.4
"Rvi2_region53_M417" "chr11A" 92 50 4 0 1 50 26303325 26303276 1.25e-12 73.4
"Rvi2_region53_M417" "chr11A" 92 50 4 0 1 50 26314984 26314935 1.25e-12 73.4
"Rvi2_region53_M417" "chr11A" 92 50 4 0 1 50 28162312 28162263 1.25e-12 73.4
"Rvi2_region53_M417" "chr11A" 92 50 4 0 1 50 28174437 28174388 1.25e-12 73.4
"Rvi2_region53_M417" "chr11A" 93.478 46 3 0 1 46 20456693 20456738 1.52e-11 70.7
"Rvi2_region53_M417" "chr11A" 93.478 46 3 0 1 46 24003422 24003377 1.52e-11 70.7
"Rvi2_region53_M417" "chr11A" 93.478 46 3 0 1 46 24013321 24013276 1.52e-11 70.7
"Rvi2_region53_M417" "chr11A" 90 50 5 0 1 50 11266787 11266738 5.31e-11 68.9
"Rvi2_region53_M417" "chr11A" 90 50 5 0 1 50 22095271 22095320 5.31e-11 68.9
"Rvi2_region53_M417" "chr11A" 90 50 5 0 1 50 24523686 24523735 5.31e-11 68.9
"Rvi2_region53_M417" "chr11A" 90 50 5 0 1 50 25218737 25218688 5.31e-11 68.9
"Rvi2_region53_M417" "chr11A" 90 50 5 0 1 50 30546087 30546136 5.31e-11 68.9
"Rvi2_region53_M417" "chr11A" 89.796 49 5 0 1 49 27528716 27528764 1.85e-10 67.1
"Rvi2_region53_M417" "chr11A" 90 50 4 1 1 50 23971364 23971316 6.47e-10 65.3
"Rvi2_region53_M417" "chr11A" 88 50 6 0 1 50 12726018 12725969 6.47e-10 64.4
"Rvi2_region53_M417" "chr11A" 88 50 6 0 1 50 12739262 12739213 6.47e-10 64.4
"Rvi2_region53_M417" "chr11A" 88 50 6 0 1 50 16834892 16834843 6.47e-10 64.4
"Rvi2_region53_M417" "chr11A" 88 50 6 0 1 50 17513122 17513171 6.47e-10 64.4
"Rvi2_region53_M417" "chr11A" 88 50 6 0 1 50 20730006 20730055 6.47e-10 64.4
"Rvi2_region53_M417" "chr11A" 88 50 6 0 1 50 21319544 21319495 6.47e-10 64.4
"Rvi2_region53_M417" "chr11A" 88 50 6 0 1 50 42231687 42231638 6.47e-10 64.4
"Rvi2_region53_M417" "chr11A" 94.737 38 2 0 1 38 17671401 17671438 7.88e-09 60.8
"Rvi2_region53_M417" "chr11A" 87.5 48 6 0 3 50 42177902 42177855 7.88e-09 60.8
"Rvi2_region53_M417" "chr11A" 86 50 7 0 1 50 216219 216268 2.75e-08 59.9
"Rvi2_region53_M417" "chr11A" 92.105 38 3 0 1 38 17682014 17682051 3.35e-07 56.3
"Rvi2_region53_M417" "chr11A" 84 50 8 0 1 50 17840817 17840768 3.35e-07 55.4
"Rvi2_region53_M417" "chr11A" 89.744 39 4 0 1 39 27181079 27181117 1.17e-06 53.6
"Rvi2_region53_M417" "chr11A" 82 50 9 0 1 50 25832125 25832076 1.42e-05 50.9
"Rvi2_region53_M417" "chr11A" 82 50 9 0 1 50 26659589 26659540 1.42e-05 50.9
"Rvi2_region53_M417" "chr11A" 82 50 9 0 1 50 43310188 43310139 1.42e-05 50.9
"Rvi2_region53_M417" "chr11A" 89.744 39 3 1 1 38 22735194 22735232 1.42e-05 50
"Rvi2_region53_M417" "chr11A" 89.744 39 3 1 1 38 28459753 28459791 1.42e-05 50
"Rvi2_region53_M417" "chr11A" 84 50 5 2 1 50 28471427 28471473 4.97e-05 49.1
"Rvi2_region53_M417" "chr11A" 85.366 41 3 1 1 38 9587220 9587180 0.000174 46.4
"Rvi2_region53_M417" "chr11A" 85.366 41 3 1 1 38 20222827 20222787 0.000174 46.4
"Rvi2_region53_M417" "chr11A" 85.366 41 3 1 1 38 20236731 20236691 0.000174 46.4
"Rvi2_region53_M417" "chr11A" 85.366 41 3 1 1 38 20250610 20250570 0.000174 46.4
"Rvi2_region53_M417" "chr11A" 85.366 41 3 1 1 38 32799851 32799891 0.000174 46.4
"Rvi2_region53_M417" "chr11A" 87.179 39 4 1 1 38 13010485 13010523 0.000606 45.5
"Rvi2_region53_M417" "chr11A" 87.179 39 4 1 1 38 16082927 16082889 0.000606 45.5
"Rvi2_region53_M417" "chr11A" 87.179 39 4 1 1 38 20257335 20257297 0.000606 45.5
"Rvi2_region53_M417" "chr11A" 87.179 39 4 1 1 38 22758828 22758866 0.000606 45.5
"Rvi2_region53_M417" "chr11A" 87.179 39 4 1 1 38 28466521 28466559 0.000606 45.5
"Rvi2_region53_M417" "chr11A" 88.889 36 3 1 3 37 19121129 19121164 0.000606 44.6
"Rvi2_region53_M417" "chr11A" 100 24 0 0 14 37 27201844 27201867 0.000606 44.6
"Rvi2_region53_M417" "chr11A" 82 50 6 2 1 50 32596269 32596315 0.000606 44.6
"Rvi2_region53_M417" "chr11A" 82 50 6 2 1 50 43034629 43034583 0.000606 44.6
"Rvi2_region53_M417" "chr11A" 80.769 52 7 2 1 50 23752198 23752248 0.002 43.7
"Rvi2_region53_M417" "chr11A" 86.486 37 4 1 3 38 507358 507322 0.007 41.9
"Rvi2_region53_M417" "chr11A" 86.486 37 4 1 3 38 3005953 3005917 0.007 41.9
"Rvi2_region53_M417" "chr11A" 82.927 41 4 1 1 38 18121633 18121593 0.007 41.9
"Rvi2_region53_M417" "chr11A" 82.927 41 4 1 1 38 19645776 19645736 0.007 41.9
"Rvi2_region53_M417" "chr11A" 86.486 37 4 1 3 38 23186446 23186410 0.007 41.9
"Rvi2_region53_M417" "chr11A" 86.486 37 4 1 3 38 23192994 23192958 0.007 41.9
"Rvi2_region53_M417" "chr11A" 82.927 41 4 1 1 38 37346777 37346737 0.007 41.9
"Rvi2_region53_M417" "chr11A" 82.927 41 4 1 1 38 37357533 37357493 0.007 41.9
"Rvi2_region53_M417" "chr11A" 86.486 37 4 1 3 38 42984386 42984422 0.007 41.9
"Rvi2_region53_M417" "chr11A" 77.358 53 9 1 1 50 25071003 25071055 0.007 41
"Rvi2_region53_M417" "chr11A" 92.593 27 2 0 12 38 29601073 29601047 0.007 41
"Rvi2_region53_M417" "chr11A" 84.615 39 5 1 1 38 32305021 32304983 0.007 41
"Rvi2_region53_M417" "chr11A" 84.615 39 5 1 1 38 37126194 37126156 0.007 41
"Rvi2_region53_M417" "chr11A" 86.111 36 4 1 3 37 4557771 4557806 0.026 40.1
"Rvi2_region53_M417" "chr11A" 86.111 36 4 1 3 37 4560854 4560889 0.026 40.1
"Rvi2_region53_M417" "chr11A" 86.111 36 4 1 3 37 6137161 6137196 0.026 40.1
"Rvi2_region53_M417" "chr11A" 86.111 36 4 1 3 37 6932879 6932914 0.026 40.1
"Rvi2_region53_M417" "chr11A" 86.111 36 4 1 3 37 6932983 6933018 0.026 40.1
"Rvi2_region53_M417" "chr11A" 86.111 36 4 1 3 37 6933035 6933070 0.026 40.1
"Rvi2_region53_M417" "chr11A" 86.111 36 4 1 3 37 6939852 6939887 0.026 40.1
"Rvi2_region53_M417" "chr11A" 86.111 36 4 1 3 37 6939956 6939991 0.026 40.1
"Rvi2_region53_M417" "chr11A" 86.111 36 4 1 3 37 6940008 6940043 0.026 40.1
"Rvi2_region53_M417" "chr11A" 86.111 36 4 1 3 37 14332457 14332492 0.026 40.1
"Rvi2_region53_M417" "chr11A" 86.111 36 4 1 3 37 14339004 14339039 0.026 40.1
"Rvi2_region53_M417" "chr11A" 86.111 36 4 1 3 37 14339056 14339091 0.026 40.1
"Rvi2_region53_M417" "chr11A" 80 50 7 2 1 50 21232656 21232702 0.026 40.1
"Rvi2_region53_M417" "chr11A" 80 50 7 2 1 50 21244270 21244316 0.026 40.1
"Rvi2_region53_M417" "chr11A" 86.111 36 4 1 3 37 21600860 21600825 0.026 40.1
"Rvi2_region53_M417" "chr11A" 86.111 36 4 1 3 37 21600912 21600877 0.026 40.1
"Rvi2_region53_M417" "chr11A" 86.111 36 4 1 3 37 21602742 21602707 0.026 40.1
"Rvi2_region53_M417" "chr11A" 86.111 36 4 1 3 37 21602794 21602759 0.026 40.1
"Rvi2_region53_M417" "chr11A" 86.111 36 4 1 3 37 21609387 21609352 0.026 40.1
"Rvi2_region53_M417" "chr11A" 86.111 36 4 1 3 37 21613960 21613925 0.026 40.1
"Rvi2_region53_M417" "chr11A" 86.111 36 4 1 3 37 22667629 22667664 0.026 40.1
"Rvi2_region53_M417" "chr11A" 86.111 36 4 1 3 37 22667681 22667716 0.026 40.1
"Rvi2_region53_M417" "chr11A" 86.111 36 4 1 3 37 22676228 22676263 0.026 40.1
"Rvi2_region53_M417" "chr11A" 86.111 36 4 1 3 37 22683006 22683041 0.026 40.1
"Rvi2_region53_M417" "chr11A" 86.111 36 4 1 3 37 22683058 22683093 0.026 40.1
"Rvi2_region53_M417" "chr11A" 86.111 36 4 1 3 37 24454874 24454909 0.026 40.1
"Rvi2_region53_M417" "chr11A" 86.111 36 4 1 3 37 28069476 28069441 0.026 40.1
"Rvi2_region53_M417" "chr11A" 86.111 36 4 1 3 37 28069580 28069545 0.026 40.1
"Rvi2_region53_M417" "chr11A" 86.111 36 4 1 3 37 28070885 28070850 0.026 40.1
"Rvi2_region53_M417" "chr11A" 86.111 36 4 1 3 37 28074009 28073974 0.026 40.1
"Rvi2_region53_M417" "chr11A" 86.111 36 4 1 3 37 28080643 28080608 0.026 40.1
"Rvi2_region53_M417" "chr11A" 86.111 36 4 1 3 37 28081950 28081915 0.026 40.1
"Rvi2_region53_M417" "chr11A" 86.111 36 4 1 3 37 28548236 28548201 0.026 40.1
"Rvi2_region53_M417" "chr11A" 84.211 38 4 1 1 38 38521660 38521695 0.026 40.1
"Rvi2_region53_M417" "chr11A" 83.333 36 6 0 3 38 513626 513591 0.026 39.2
"Rvi2_region53_M417" "chr11A" 84.211 38 5 1 1 38 6617738 6617702 0.026 39.2
"Rvi2_region53_M417" "chr11A" 84.211 38 5 1 1 38 6627836 6627800 0.026 39.2
"Rvi2_region53_M417" "chr11A" 84.211 38 5 1 1 38 24530673 24530637 0.026 39.2
"Rvi2_region53_M417" "chr11A" 84.211 38 5 1 1 38 27774697 27774661 0.026 39.2
"Rvi2_region53_M417" "chr11A" 84.211 38 5 1 1 38 27786575 27786539 0.026 39.2
"Rvi2_region53_M417" "chr11A" 84.211 38 5 1 1 38 35835632 35835668 0.026 39.2
"Rvi2_region53_M417" "chr11A" 83.333 36 6 0 3 38 36758897 36758932 0.026 39.2
"Rvi2_region53_M417" "chr11A" 84.211 38 5 1 1 38 38556975 38557011 0.026 39.2
"Rvi2_region53_M417" "chr11A" 82.857 35 6 0 3 37 1114457 1114423 0.09 37.4
"Rvi2_region53_M417" "chr11A" 92 25 2 0 14 38 13566595 13566619 0.09 37.4
"Rvi2_region53_M417" "chr11A" 80.488 41 5 1 1 38 19019565 19019605 0.09 37.4
"Rvi2_region53_M417" "chr11A" 80.488 41 5 1 1 38 19032652 19032692 0.09 37.4
"Rvi2_region53_M417" "chr11A" 80.488 41 5 1 1 38 19045077 19045117 0.09 37.4
"Rvi2_region53_M417" "chr11A" 92 25 2 0 14 38 23963520 23963496 0.09 37.4
"Rvi2_region53_M417" "chr11A" 80.488 41 5 1 1 38 25342786 25342746 0.09 37.4
"Rvi2_region53_M417" "chr11A" 92 25 2 0 14 38 28297776 28297752 0.09 37.4
"Rvi2_region53_M417" "chr11A" 82.051 39 6 1 1 38 11960081 11960119 0.31 36.5
"Rvi2_region53_M417" "chr11A" 82.051 39 6 1 1 38 15791347 15791309 0.31 36.5
"Rvi2_region53_M417" "chr11A" 84.375 32 5 0 14 45 21149987 21150018 0.31 36.5
"Rvi2_region53_M417" "chr11A" 82.051 39 6 1 1 38 27313986 27314024 0.31 36.5
"Rvi2_region53_M417" "chr11A" 81.579 38 5 1 1 38 9392077 9392042 0.31 35.6
"Rvi2_region53_M417" "chr11A" 83.333 36 5 1 3 37 14332405 14332440 0.31 35.6
"Rvi2_region53_M417" "chr11A" 83.333 36 5 1 3 37 14332509 14332544 0.31 35.6
"Rvi2_region53_M417" "chr11A" 78 50 8 2 1 50 38514524 38514570 0.31 35.6
"Rvi2_region53_M417" "chr11A" 80.556 36 7 0 3 38 4551117 4551152 1.1 34.6
"Rvi2_region53_M417" "chr11A" 80.556 36 7 0 3 38 7666994 7666959 1.1 34.6
"Rvi2_region53_M417" "chr11A" 80.556 36 7 0 3 38 16596725 16596760 1.1 34.6
"Rvi2_region53_M417" "chr11A" 95.238 21 1 0 18 38 38243610 38243590 1.1 34.6
"Rvi2_region53_M417" "chr11A" 91.304 23 2 0 23 45 29359356 29359334 1.1 33.7
"Rvi2_region53_M417" "chr11A" 81.818 33 6 0 3 35 32958978 32958946 1.1 33.7
"Rvi2_region53_M417" "chr11A" 81.081 37 6 1 3 38 4557823 4557859 3.8 32.8
"Rvi2_region53_M417" "chr11A" 88 25 3 0 14 38 7323437 7323413 3.8 32.8
"Rvi2_region53_M417" "chr11A" 88 25 3 0 14 38 7648888 7648864 3.8 32.8
"Rvi2_region53_M417" "chr11A" 81.081 37 6 1 3 38 11925405 11925369 3.8 32.8
"Rvi2_region53_M417" "chr11A" 81.081 37 6 1 3 38 19121181 19121217 3.8 32.8
"Rvi2_region53_M417" "chr11A" 81.081 37 6 1 3 38 21068277 21068241 3.8 32.8
"Rvi2_region53_M417" "chr11A" 81.081 37 6 1 3 38 21600808 21600772 3.8 32.8
"Rvi2_region53_M417" "chr11A" 81.081 37 6 1 3 38 21609335 21609299 3.8 32.8
"Rvi2_region53_M417" "chr11A" 81.081 37 6 1 3 38 21613908 21613872 3.8 32.8
"Rvi2_region53_M417" "chr11A" 88 25 3 0 14 38 22185142 22185166 3.8 32.8
"Rvi2_region53_M417" "chr11A" 81.081 37 6 1 3 38 22252317 22252353 3.8 32.8
"Rvi2_region53_M417" "chr11A" 88 25 3 0 14 38 22949707 22949731 3.8 32.8
"Rvi2_region53_M417" "chr11A" 88 25 3 0 14 38 23947196 23947172 3.8 32.8
"Rvi2_region53_M417" "chr11A" 81.081 37 6 1 3 38 24454926 24454962 3.8 32.8
"Rvi2_region53_M417" "chr11A" 80 35 7 0 3 37 24750349 24750383 3.8 32.8
"Rvi2_region53_M417" "chr11A" 88 25 3 0 14 38 29084182 29084206 3.8 32.8
"Rvi2_region53_M417" "chr11A" 88 25 3 0 14 38 29096173 29096197 3.8 32.8
"Rvi2_region53_M417" "chr11A" 88 25 3 0 14 38 29735021 29734997 3.8 32.8
"Rvi2_region53_M417" "chr11A" 79.487 39 7 1 1 38 25489189 25489227 3.8 31.9
"Rvi2_region53_M417" "chr14A" 96 50 2 0 1 50 19721179 19721130 2.41e-15 82.4
"Rvi2_region53_M417" "chr14A" 94 50 3 0 1 50 18630216 18630265 1.02e-13 77.9
"Rvi2_region53_M417" "chr14A" 94 50 3 0 1 50 18636075 18636124 1.02e-13 77.9
"Rvi2_region53_M417" "chr14A" 92 50 4 0 1 50 17391668 17391717 1.25e-12 73.4
"Rvi2_region53_M417" "chr14A" 91.837 49 4 0 2 50 4533707 4533659 4.36e-12 71.6
"Rvi2_region53_M417" "chr14A" 90 50 5 0 1 50 4883835 4883884 5.31e-11 68.9
"Rvi2_region53_M417" "chr14A" 97.5 40 1 0 1 40 5155599 5155638 5.31e-11 68.9
"Rvi2_region53_M417" "chr14A" 90 50 5 0 1 50 12950214 12950165 5.31e-11 68.9
"Rvi2_region53_M417" "chr14A" 90 50 5 0 1 50 17403870 17403821 5.31e-11 68.9
"Rvi2_region53_M417" "chr14A" 90 50 5 0 1 50 18564645 18564694 5.31e-11 68.9
"Rvi2_region53_M417" "chr14A" 88 50 6 0 1 50 16820349 16820300 6.47e-10 64.4
"Rvi2_region53_M417" "chr14A" 88 50 6 0 1 50 17397284 17397333 6.47e-10 64.4
"Rvi2_region53_M417" "chr14A" 88 50 6 0 1 50 23567566 23567615 6.47e-10 64.4
"Rvi2_region53_M417" "chr14A" 88 50 6 0 1 50 24896975 24896926 6.47e-10 64.4
"Rvi2_region53_M417" "chr14A" 88 50 6 0 1 50 26324870 26324821 6.47e-10 64.4
"Rvi2_region53_M417" "chr14A" 86 50 7 0 1 50 9721051 9721100 2.75e-08 59.9
"Rvi2_region53_M417" "chr14A" 86 50 7 0 1 50 16378133 16378084 2.75e-08 59.9
"Rvi2_region53_M417" "chr14A" 84 50 8 0 1 50 16813204 16813155 3.35e-07 55.4
"Rvi2_region53_M417" "chr14A" 87.805 41 2 1 1 38 21028693 21028653 1.42e-05 50.9
"Rvi2_region53_M417" "chr14A" 89.744 39 3 1 1 38 14098073 14098111 1.42e-05 50
"Rvi2_region53_M417" "chr14A" 85.366 41 3 1 1 38 10744220 10744260 0.000174 46.4
"Rvi2_region53_M417" "chr14A" 85.366 41 3 1 1 38 11010526 11010486 0.000174 46.4
"Rvi2_region53_M417" "chr14A" 87.179 39 4 1 1 38 10854184 10854146 0.000606 45.5
"Rvi2_region53_M417" "chr14A" 87.179 39 4 1 1 38 21776308 21776270 0.000606 45.5
"Rvi2_region53_M417" "chr14A" 82.609 46 7 1 1 45 2472780 2472825 0.000606 44.6
"Rvi2_region53_M417" "chr14A" 80.392 51 9 1 1 50 12677027 12676977 0.000606 44.6
"Rvi2_region53_M417" "chr14A" 82 50 6 2 3 50 20111895 20111847 0.000606 44.6
"Rvi2_region53_M417" "chr14A" 81.25 48 8 1 3 49 24185384 24185431 0.002 43.7
"Rvi2_region53_M417" "chr14A" 86.486 37 4 1 3 38 4048881 4048845 0.007 41.9
"Rvi2_region53_M417" "chr14A" 86.486 37 4 1 3 38 4055653 4055617 0.007 41.9
"Rvi2_region53_M417" "chr14A" 86.486 37 4 1 3 38 6585588 6585552 0.007 41.9
"Rvi2_region53_M417" "chr14A" 82.927 41 4 1 1 38 6620831 6620871 0.007 41.9
"Rvi2_region53_M417" "chr14A" 82.927 41 4 1 1 38 10694388 10694428 0.007 41.9
"Rvi2_region53_M417" "chr14A" 82.927 41 4 1 1 38 10701534 10701574 0.007 41.9
"Rvi2_region53_M417" "chr14A" 82.927 41 4 1 1 38 10830505 10830465 0.007 41.9
"Rvi2_region53_M417" "chr14A" 82.927 41 4 1 1 38 22066132 22066172 0.007 41.9
"Rvi2_region53_M417" "chr14A" 82.927 41 4 1 1 38 29442854 29442814 0.007 41.9
"Rvi2_region53_M417" "chr14A" 82.927 41 4 1 1 38 29448748 29448708 0.007 41.9
"Rvi2_region53_M417" "chr14A" 84.615 39 5 1 1 38 12732683 12732721 0.007 41
"Rvi2_region53_M417" "chr14A" 84.615 39 5 1 1 38 18574276 18574314 0.007 41
"Rvi2_region53_M417" "chr14A" 84.615 39 5 1 1 38 21769128 21769090 0.007 41
"Rvi2_region53_M417" "chr14A" 86.111 36 4 1 3 37 9056314 9056349 0.026 40.1
"Rvi2_region53_M417" "chr14A" 86.111 36 4 1 3 37 9097632 9097597 0.026 40.1
"Rvi2_region53_M417" "chr14A" 86.111 36 4 1 3 37 9220535 9220500 0.026 40.1
"Rvi2_region53_M417" "chr14A" 86.111 36 4 1 3 37 9220587 9220552 0.026 40.1
"Rvi2_region53_M417" "chr14A" 86.111 36 4 1 3 37 9394963 9394998 0.026 40.1
"Rvi2_region53_M417" "chr14A" 86.111 36 4 1 3 37 9399424 9399459 0.026 40.1
"Rvi2_region53_M417" "chr14A" 86.111 36 4 1 3 37 9399476 9399511 0.026 40.1
"Rvi2_region53_M417" "chr14A" 86.111 36 4 1 3 37 14160778 14160743 0.026 40.1
"Rvi2_region53_M417" "chr14A" 86.111 36 4 1 3 37 18289657 18289692 0.026 40.1
"Rvi2_region53_M417" "chr14A" 86.111 36 4 1 3 37 23198621 23198586 0.026 40.1
"Rvi2_region53_M417" "chr14A" 86.111 36 4 1 3 37 23205244 23205209 0.026 40.1
"Rvi2_region53_M417" "chr14A" 86.111 36 4 1 3 37 23533698 23533663 0.026 40.1
"Rvi2_region53_M417" "chr14A" 86.111 36 4 1 3 37 23536334 23536299 0.026 40.1
"Rvi2_region53_M417" "chr14A" 86.111 36 4 1 3 37 23536386 23536351 0.026 40.1
"Rvi2_region53_M417" "chr14A" 86.111 36 4 1 3 37 23537567 23537602 0.026 40.1
"Rvi2_region53_M417" "chr14A" 86.111 36 4 1 3 37 29013020 29013055 0.026 40.1
"Rvi2_region53_M417" "chr14A" 86.111 36 4 1 3 37 29013072 29013107 0.026 40.1
"Rvi2_region53_M417" "chr14A" 86.111 36 4 1 3 37 29015708 29015743 0.026 40.1
"Rvi2_region53_M417" "chr14A" 86.111 36 4 1 3 37 29018492 29018527 0.026 40.1
"Rvi2_region53_M417" "chr14A" 86.111 36 4 1 3 37 29019799 29019834 0.026 40.1
"Rvi2_region53_M417" "chr14A" 82.5 40 5 1 1 38 5251742 5251703 0.026 39.2
"Rvi2_region53_M417" "chr14A" 84.211 38 5 1 1 38 11217996 11218032 0.026 39.2
"Rvi2_region53_M417" "chr14A" 84.211 38 5 1 1 38 11224862 11224898 0.026 39.2
"Rvi2_region53_M417" "chr14A" 84.211 38 5 1 1 38 13886730 13886766 0.026 39.2
"Rvi2_region53_M417" "chr14A" 82.857 35 6 0 3 37 2288099 2288065 0.09 37.4
"Rvi2_region53_M417" "chr14A" 80.488 41 5 1 1 38 15461671 15461711 0.09 37.4
"Rvi2_region53_M417" "chr14A" 92 25 2 0 14 38 15623946 15623922 0.09 37.4
"Rvi2_region53_M417" "chr14A" 92 25 2 0 14 38 15822133 15822109 0.09 37.4
"Rvi2_region53_M417" "chr14A" 80.435 46 6 2 1 46 21660430 21660388 0.09 37.4
"Rvi2_region53_M417" "chr14A" 82.051 39 6 1 1 38 12674174 12674212 0.31 36.5
"Rvi2_region53_M417" "chr14A" 81.579 38 5 1 1 38 19335635 19335600 0.31 35.6
"Rvi2_region53_M417" "chr14A" 80.556 36 7 0 3 38 4460019 4460054 1.1 34.6
"Rvi2_region53_M417" "chr14A" 80.556 36 7 0 3 38 4466355 4466390 1.1 34.6
"Rvi2_region53_M417" "chr14A" 77.778 45 8 1 1 43 10777750 10777706 1.1 34.6
"Rvi2_region53_M417" "chr14A" 88 25 3 0 14 38 1291149 1291173 3.8 32.8
"Rvi2_region53_M417" "chr14A" 81.081 37 6 1 3 38 5436555 5436519 3.8 32.8
"Rvi2_region53_M417" "chr14A" 81.081 37 6 1 3 38 5443073 5443037 3.8 32.8
"Rvi2_region53_M417" "chr14A" 80 35 7 0 3 37 7307374 7307408 3.8 32.8
"Rvi2_region53_M417" "chr14A" 88 25 3 0 14 38 8350626 8350602 3.8 32.8
"Rvi2_region53_M417" "chr14A" 88 25 3 0 14 38 15095496 15095520 3.8 32.8
"Rvi2_region53_M417" "chr14A" 81.081 37 6 1 3 38 18289709 18289745 3.8 32.8
"Rvi2_region53_M417" "chr14A" 88 25 3 0 14 38 20224779 20224755 3.8 32.8
"Rvi2_region53_M417" "chr14A" 88 25 3 0 14 38 20231876 20231852 3.8 32.8
"Rvi2_region53_M417" "chr14A" 81.081 37 6 1 3 38 23198569 23198533 3.8 32.8
"Rvi2_region53_M417" "chr14A" 81.081 37 6 1 3 38 23205192 23205156 3.8 32.8
"Rvi2_region53_M417" "chr14A" 81.081 37 6 1 3 38 23533646 23533610 3.8 32.8
"Rvi2_region53_M417" "chr14A" 81.081 37 6 1 3 38 23537619 23537655 3.8 32.8
"Rvi2_region53_M417" "chr14A" 88 25 3 0 14 38 23594008 23594032 3.8 32.8
"Rvi2_region53_M417" "chr14A" 88 25 3 0 14 38 23608971 23608995 3.8 32.8
"Rvi2_region53_M417" "chr14A" 88 25 3 0 14 38 23615320 23615344 3.8 32.8
"Rvi2_region53_M417" "chr14A" 88 25 3 0 14 38 27787521 27787497 3.8 32.8
"Rvi2_region53_M417" "chr14A" 88 25 3 0 14 38 27794105 27794081 3.8 32.8
"Rvi2_region53_M417" "chr14A" 81.081 37 6 1 3 38 29015760 29015796 3.8 32.8
"Rvi2_region53_M417" "chr14A" 81.081 37 6 1 3 38 30813883 30813847 3.8 32.8
"Rvi2_region53_M417" "chr17A" 96 50 2 0 1 50 25773591 25773640 2.41e-15 82.4
"Rvi2_region53_M417" "chr17A" 94 50 3 0 1 50 32322956 32323005 1.02e-13 77.9
"Rvi2_region53_M417" "chr17A" 92 50 4 0 1 50 7562152 7562103 1.25e-12 73.4
"Rvi2_region53_M417" "chr17A" 90 50 5 0 1 50 19511138 19511089 5.31e-11 68.9
"Rvi2_region53_M417" "chr17A" 90 50 5 0 1 50 20753661 20753612 5.31e-11 68.9
"Rvi2_region53_M417" "chr17A" 89.583 48 5 0 3 50 29367828 29367781 6.47e-10 65.3
"Rvi2_region53_M417" "chr17A" 88 50 6 0 1 50 6522445 6522494 6.47e-10 64.4
"Rvi2_region53_M417" "chr17A" 88 50 6 0 1 50 7965336 7965385 6.47e-10 64.4
"Rvi2_region53_M417" "chr17A" 88 50 6 0 1 50 23672349 23672398 6.47e-10 64.4
"Rvi2_region53_M417" "chr17A" 97.222 36 1 0 1 36 20111596 20111561 7.88e-09 61.7
"Rvi2_region53_M417" "chr17A" 89.13 46 5 0 1 46 27161978 27161933 7.88e-09 61.7
"Rvi2_region53_M417" "chr17A" 94.737 38 2 0 1 38 1538851 1538888 7.88e-09 60.8
"Rvi2_region53_M417" "chr17A" 84 50 8 0 1 50 15213010 15213059 3.35e-07 55.4
"Rvi2_region53_M417" "chr17A" 87.805 41 2 1 1 38 4309014 4309054 1.42e-05 50.9
"Rvi2_region53_M417" "chr17A" 84 50 5 2 1 50 31477883 31477929 4.97e-05 49.1
"Rvi2_region53_M417" "chr17A" 90.909 33 3 0 13 45 3167613 3167581 0.000174 47.3
"Rvi2_region53_M417" "chr17A" 85.366 41 3 1 1 38 4316176 4316216 0.000174 46.4
"Rvi2_region53_M417" "chr17A" 85.366 41 3 1 1 38 14157076 14157116 0.000174 46.4
"Rvi2_region53_M417" "chr17A" 85.366 41 3 1 1 38 16211871 16211911 0.000174 46.4
"Rvi2_region53_M417" "chr17A" 85.366 41 3 1 1 38 21137085 21137125 0.000174 46.4
"Rvi2_region53_M417" "chr17A" 82 50 6 2 1 50 20781186 20781140 0.000606 44.6
"Rvi2_region53_M417" "chr17A" 86.111 36 5 0 3 38 28942479 28942514 0.002 43.7
"Rvi2_region53_M417" "chr17A" 84.615 39 3 1 3 38 12281622 12281660 0.002 42.8
"Rvi2_region53_M417" "chr17A" 85.714 35 5 0 3 37 716302 716336 0.007 41.9
"Rvi2_region53_M417" "chr17A" 86.486 37 4 1 3 38 6804071 6804035 0.007 41.9
"Rvi2_region53_M417" "chr17A" 86.486 37 4 1 3 38 15960171 15960135 0.007 41.9
"Rvi2_region53_M417" "chr17A" 86.486 37 4 1 3 38 17583955 17583919 0.007 41.9
"Rvi2_region53_M417" "chr17A" 86.486 37 4 1 3 38 24364391 24364427 0.007 41.9
"Rvi2_region53_M417" "chr17A" 82.927 41 4 1 1 38 27430881 27430921 0.007 41.9
"Rvi2_region53_M417" "chr17A" 86.111 36 4 1 3 37 1261936 1261971 0.026 40.1
"Rvi2_region53_M417" "chr17A" 86.111 36 4 1 3 37 1268308 1268343 0.026 40.1
"Rvi2_region53_M417" "chr17A" 86.111 36 4 1 3 37 3174692 3174657 0.026 40.1
"Rvi2_region53_M417" "chr17A" 86.111 36 4 1 3 37 7183665 7183630 0.026 40.1
"Rvi2_region53_M417" "chr17A" 86.111 36 4 1 3 37 7183717 7183682 0.026 40.1
"Rvi2_region53_M417" "chr17A" 86.111 36 4 1 3 37 7190455 7190420 0.026 40.1
"Rvi2_region53_M417" "chr17A" 86.111 36 4 1 3 37 7190507 7190472 0.026 40.1
"Rvi2_region53_M417" "chr17A" 80 50 7 2 1 50 7785866 7785912 0.026 40.1
"Rvi2_region53_M417" "chr17A" 86.111 36 4 1 3 37 14384917 14384882 0.026 40.1
"Rvi2_region53_M417" "chr17A" 86.111 36 4 1 3 37 25605607 25605642 0.026 40.1
"Rvi2_region53_M417" "chr17A" 86.111 36 4 1 3 37 25612142 25612177 0.026 40.1
"Rvi2_region53_M417" "chr17A" 86.111 36 4 1 3 37 25612194 25612229 0.026 40.1
"Rvi2_region53_M417" "chr17A" 86.111 36 4 1 3 37 26033090 26033125 0.026 40.1
"Rvi2_region53_M417" "chr17A" 80 50 7 2 1 50 28103275 28103321 0.026 40.1
"Rvi2_region53_M417" "chr17A" 80 50 7 2 1 50 32153263 32153309 0.026 40.1
"Rvi2_region53_M417" "chr17A" 83.333 36 6 0 3 38 4756069 4756034 0.026 39.2
"Rvi2_region53_M417" "chr17A" 83.333 36 6 0 3 38 7153682 7153717 0.026 39.2
"Rvi2_region53_M417" "chr17A" 84.211 38 5 1 1 38 10257548 10257512 0.026 39.2
"Rvi2_region53_M417" "chr17A" 83.784 37 5 1 3 38 13373253 13373289 0.09 37.4
"Rvi2_region53_M417" "chr17A" 83.333 36 3 1 1 33 20650234 20650269 0.09 37.4
"Rvi2_region53_M417" "chr17A" 83.784 37 5 1 3 38 24357464 24357500 0.09 37.4
"Rvi2_region53_M417" "chr17A" 82.051 39 6 1 1 38 10132800 10132762 0.31 36.5
"Rvi2_region53_M417" "chr17A" 81.579 38 5 1 1 38 7774188 7774223 0.31 35.6
"Rvi2_region53_M417" "chr17A" 78 50 8 2 1 50 21725428 21725382 0.31 35.6
"Rvi2_region53_M417" "chr17A" 83.333 36 5 1 3 37 26033142 26033177 0.31 35.6
"Rvi2_region53_M417" "chr17A" 78 50 8 2 1 50 29268228 29268182 0.31 35.6
"Rvi2_region53_M417" "chr17A" 91.667 24 2 0 14 37 29699127 29699150 0.31 35.6
"Rvi2_region53_M417" "chr17A" 80.556 36 7 0 3 38 4762692 4762657 1.1 34.6
"Rvi2_region53_M417" "chr17A" 81.579 38 6 1 1 38 10250222 10250186 1.1 34.6
"Rvi2_region53_M417" "chr17A" 95.238 21 1 0 14 34 25915816 25915836 1.1 34.6
"Rvi2_region53_M417" "chr17A" 88 25 3 0 14 38 12413439 12413463 3.8 32.8
"Rvi2_region53_M417" "chr17A" 88 25 3 0 14 38 12420609 12420633 3.8 32.8
"Rvi2_region53_M417" "chr17A" 88 25 3 0 14 38 17143184 17143160 3.8 32.8
"Rvi2_region53_M417" "chr17A" 81.081 37 6 1 3 38 20451545 20451581 3.8 32.8
"Rvi2_region53_M417" "chr17A" 81.081 37 6 1 14 50 24598794 24598759 3.8 32.8
"Rvi2_region53_M417" "chr17A" 90.909 22 2 0 24 45 29541753 29541732 3.8 31.9
"Rvi2_region53_M417" "chr1A" 94 50 3 0 1 50 8502842 8502891 1.02e-13 77.9
"Rvi2_region53_M417" "chr1A" 94 50 3 0 1 50 16661155 16661204 1.02e-13 77.9
"Rvi2_region53_M417" "chr1A" 93.878 49 3 0 2 50 2556213 2556261 3.58e-13 76.1
"Rvi2_region53_M417" "chr1A" 92 50 4 0 1 50 1730828 1730779 1.25e-12 73.4
"Rvi2_region53_M417" "chr1A" 92 50 4 0 1 50 5272219 5272268 1.25e-12 73.4
"Rvi2_region53_M417" "chr1A" 92 50 4 0 1 50 7424116 7424067 1.25e-12 73.4
"Rvi2_region53_M417" "chr1A" 92 50 4 0 1 50 9734899 9734948 1.25e-12 73.4
"Rvi2_region53_M417" "chr1A" 92 50 4 0 1 50 11125226 11125275 1.25e-12 73.4
"Rvi2_region53_M417" "chr1A" 92 50 4 0 1 50 11136272 11136321 1.25e-12 73.4
"Rvi2_region53_M417" "chr1A" 92 50 4 0 1 50 11962523 11962474 1.25e-12 73.4
"Rvi2_region53_M417" "chr1A" 92 50 4 0 1 50 22137564 22137515 1.25e-12 73.4
"Rvi2_region53_M417" "chr1A" 90 50 5 0 1 50 2573061 2573012 5.31e-11 68.9
"Rvi2_region53_M417" "chr1A" 90 50 5 0 1 50 6338585 6338634 5.31e-11 68.9
"Rvi2_region53_M417" "chr1A" 90 50 5 0 1 50 11470181 11470230 5.31e-11 68.9
"Rvi2_region53_M417" "chr1A" 90 50 5 0 1 50 11591426 11591475 5.31e-11 68.9
"Rvi2_region53_M417" "chr1A" 90 50 5 0 1 50 11604034 11604083 5.31e-11 68.9
"Rvi2_region53_M417" "chr1A" 90 50 5 0 1 50 12679508 12679557 5.31e-11 68.9
"Rvi2_region53_M417" "chr1A" 90 50 5 0 1 50 12806394 12806345 5.31e-11 68.9
"Rvi2_region53_M417" "chr1A" 90 50 5 0 1 50 12973861 12973910 5.31e-11 68.9
"Rvi2_region53_M417" "chr1A" 90 50 5 0 1 50 13920069 13920118 5.31e-11 68.9
"Rvi2_region53_M417" "chr1A" 90 50 5 0 1 50 14688462 14688413 5.31e-11 68.9
"Rvi2_region53_M417" "chr1A" 90 50 5 0 1 50 30326508 30326557 5.31e-11 68.9
"Rvi2_region53_M417" "chr1A" 91.304 46 4 0 1 46 13093850 13093895 1.85e-10 66.2
"Rvi2_region53_M417" "chr1A" 91.304 46 4 0 1 46 13104286 13104331 1.85e-10 66.2
"Rvi2_region53_M417" "chr1A" 88 50 6 0 1 50 724948 724997 6.47e-10 64.4
"Rvi2_region53_M417" "chr1A" 88 50 6 0 1 50 3312310 3312261 6.47e-10 64.4
"Rvi2_region53_M417" "chr1A" 88 50 6 0 1 50 7415220 7415171 6.47e-10 64.4
"Rvi2_region53_M417" "chr1A" 88 50 6 0 1 50 13139693 13139742 6.47e-10 64.4
"Rvi2_region53_M417" "chr1A" 88 50 6 0 1 50 13169246 13169295 6.47e-10 64.4
"Rvi2_region53_M417" "chr1A" 88 50 6 0 1 50 17057654 17057605 6.47e-10 64.4
"Rvi2_region53_M417" "chr1A" 88 50 3 1 1 50 2378027 2377981 2.26e-09 62.6
"Rvi2_region53_M417" "chr1A" 97.222 36 1 0 3 38 13900533 13900568 7.88e-09 61.7
"Rvi2_region53_M417" "chr1A" 94.737 38 2 0 1 38 999712 999749 7.88e-09 60.8
"Rvi2_region53_M417" "chr1A" 87.5 48 6 0 1 48 12135417 12135370 7.88e-09 60.8
"Rvi2_region53_M417" "chr1A" 86 50 7 0 1 50 961748 961699 2.75e-08 59.9
"Rvi2_region53_M417" "chr1A" 86 50 7 0 1 50 991586 991537 2.75e-08 59.9
"Rvi2_region53_M417" "chr1A" 86 50 7 0 1 50 5281383 5281432 2.75e-08 59.9
"Rvi2_region53_M417" "chr1A" 86 50 7 0 1 50 6748912 6748863 2.75e-08 59.9
"Rvi2_region53_M417" "chr1A" 86.957 46 6 0 1 46 2473067 2473112 9.6e-08 57.2
"Rvi2_region53_M417" "chr1A" 94.286 35 2 0 1 35 890642 890676 3.35e-07 55.4
"Rvi2_region53_M417" "chr1A" 84 50 8 0 1 50 9254950 9254999 3.35e-07 55.4
"Rvi2_region53_M417" "chr1A" 84 50 8 0 1 50 10768894 10768845 3.35e-07 55.4
"Rvi2_region53_M417" "chr1A" 87.805 41 2 1 1 38 957842 957882 1.42e-05 50.9
"Rvi2_region53_M417" "chr1A" 82 50 9 0 1 50 18609994 18609945 1.42e-05 50.9
"Rvi2_region53_M417" "chr1A" 89.474 38 3 1 1 38 6136480 6136444 4.97e-05 48.2
"Rvi2_region53_M417" "chr1A" 86.047 43 5 1 1 42 28859606 28859648 4.97e-05 48.2
"Rvi2_region53_M417" "chr1A" 85.366 41 3 1 1 38 811452 811492 0.000174 46.4
"Rvi2_region53_M417" "chr1A" 85.366 41 3 1 1 38 2475776 2475736 0.000174 46.4
"Rvi2_region53_M417" "chr1A" 85.366 41 3 1 1 38 2677058 2677018 0.000174 46.4
"Rvi2_region53_M417" "chr1A" 85.366 41 3 1 1 38 9034088 9034048 0.000174 46.4
"Rvi2_region53_M417" "chr1A" 85.366 41 3 1 1 38 11371487 11371447 0.000174 46.4
"Rvi2_region53_M417" "chr1A" 85.366 41 3 1 1 38 16513069 16513029 0.000174 46.4
"Rvi2_region53_M417" "chr1A" 85.366 41 3 1 1 38 16788405 16788365 0.000174 46.4
"Rvi2_region53_M417" "chr1A" 86.486 37 5 0 1 37 24246288 24246324 0.000606 45.5
"Rvi2_region53_M417" "chr1A" 82 50 6 2 1 50 1423175 1423129 0.000606 44.6
"Rvi2_region53_M417" "chr1A" 86.842 38 3 1 1 38 4922120 4922085 0.000606 44.6
"Rvi2_region53_M417" "chr1A" 82 50 6 2 1 50 10108088 10108134 0.000606 44.6
"Rvi2_region53_M417" "chr1A" 82 50 6 2 1 50 13253131 13253085 0.000606 44.6
"Rvi2_region53_M417" "chr1A" 82 50 6 2 1 50 13265248 13265202 0.000606 44.6
"Rvi2_region53_M417" "chr1A" 82 50 6 2 1 50 18392297 18392251 0.000606 44.6
"Rvi2_region53_M417" "chr1A" 88.235 34 4 0 1 34 24582106 24582073 0.000606 44.6
"Rvi2_region53_M417" "chr1A" 80 50 9 1 1 50 18399825 18399777 0.002 42.8
"Rvi2_region53_M417" "chr1A" 86.486 37 4 1 3 38 2528344 2528308 0.007 41.9
"Rvi2_region53_M417" "chr1A" 82.609 46 5 2 1 46 2585501 2585459 0.007 41.9
"Rvi2_region53_M417" "chr1A" 86.486 37 4 1 14 50 6460493 6460528 0.007 41.9
"Rvi2_region53_M417" "chr1A" 82.927 41 4 1 1 38 18601239 18601199 0.007 41.9
"Rvi2_region53_M417" "chr1A" 84.615 39 5 1 1 38 15665890 15665852 0.007 41
"Rvi2_region53_M417" "chr1A" 86.111 36 4 1 3 37 1855883 1855848 0.026 40.1
"Rvi2_region53_M417" "chr1A" 86.111 36 4 1 3 37 1855935 1855900 0.026 40.1
"Rvi2_region53_M417" "chr1A" 86.111 36 4 1 3 37 2415068 2415103 0.026 40.1
"Rvi2_region53_M417" "chr1A" 86.111 36 4 1 3 37 2419814 2419849 0.026 40.1
"Rvi2_region53_M417" "chr1A" 86.111 36 4 1 3 37 2692005 2691970 0.026 40.1
"Rvi2_region53_M417" "chr1A" 86.111 36 4 1 3 37 2692057 2692022 0.026 40.1
"Rvi2_region53_M417" "chr1A" 86.111 36 4 1 3 37 2698434 2698399 0.026 40.1
"Rvi2_region53_M417" "chr1A" 86.111 36 4 1 3 37 2698486 2698451 0.026 40.1
"Rvi2_region53_M417" "chr1A" 86.111 36 4 1 3 37 3012426 3012391 0.026 40.1
"Rvi2_region53_M417" "chr1A" 86.111 36 4 1 3 37 3019138 3019103 0.026 40.1
"Rvi2_region53_M417" "chr1A" 86.111 36 4 1 3 37 17754577 17754612 0.026 40.1
"Rvi2_region53_M417" "chr1A" 86.111 36 4 1 3 37 17754629 17754664 0.026 40.1
"Rvi2_region53_M417" "chr1A" 86.111 36 4 1 3 37 21112110 21112145 0.026 40.1
"Rvi2_region53_M417" "chr1A" 86.111 36 4 1 3 37 25887498 25887533 0.026 40.1
"Rvi2_region53_M417" "chr1A" 86.111 36 4 1 3 37 29431370 29431405 0.026 40.1
"Rvi2_region53_M417" "chr1A" 86.111 36 4 1 3 37 29438471 29438506 0.026 40.1
"Rvi2_region53_M417" "chr1A" 83.333 36 6 0 3 38 10292157 10292122 0.026 39.2
"Rvi2_region53_M417" "chr1A" 83.333 36 6 0 3 38 10298379 10298344 0.026 39.2
"Rvi2_region53_M417" "chr1A" 83.333 36 6 0 3 38 13026723 13026688 0.026 39.2
"Rvi2_region53_M417" "chr1A" 83.333 36 6 0 3 38 13038542 13038507 0.026 39.2
"Rvi2_region53_M417" "chr1A" 83.333 36 6 0 3 38 13044805 13044770 0.026 39.2
"Rvi2_region53_M417" "chr1A" 83.333 36 6 0 3 38 15545555 15545520 0.026 39.2
"Rvi2_region53_M417" "chr1A" 84.211 38 5 1 1 38 25723786 25723750 0.026 39.2
"Rvi2_region53_M417" "chr1A" 83.784 37 5 1 3 38 2328668 2328704 0.09 37.4
"Rvi2_region53_M417" "chr1A" 83.784 37 5 1 3 38 3039496 3039532 0.09 37.4
"Rvi2_region53_M417" "chr1A" 92 25 2 0 14 38 5611945 5611969 0.09 37.4
"Rvi2_region53_M417" "chr1A" 83.784 37 5 1 14 50 6451292 6451327 0.09 37.4
"Rvi2_region53_M417" "chr1A" 92 25 2 0 2 26 26485508 26485484 0.09 37.4
"Rvi2_region53_M417" "chr1A" 85.294 34 4 1 3 35 10692514 10692481 0.31 36.5
"Rvi2_region53_M417" "chr1A" 85.294 34 4 1 3 35 10698760 10698727 0.31 36.5
"Rvi2_region53_M417" "chr1A" 82.051 39 6 1 1 38 31464997 31465035 0.31 36.5
"Rvi2_region53_M417" "chr1A" 78 50 8 2 1 50 1416124 1416078 0.31 35.6
"Rvi2_region53_M417" "chr1A" 80 40 5 1 1 37 6445843 6445882 0.31 35.6
"Rvi2_region53_M417" "chr1A" 81.579 38 5 1 1 38 19552419 19552454 0.31 35.6
"Rvi2_region53_M417" "chr1A" 81.579 38 6 1 1 38 4519775 4519739 1.1 34.6
"Rvi2_region53_M417" "chr1A" 81.579 38 6 1 1 38 7512413 7512449 1.1 34.6
"Rvi2_region53_M417" "chr1A" 80 40 6 1 1 38 14833297 14833258 1.1 34.6
"Rvi2_region53_M417" "chr1A" 76 50 11 1 1 50 18402807 18402759 1.1 33.7
"Rvi2_region53_M417" "chr1A" 91.304 23 2 0 14 36 25379703 25379725 1.1 33.7
"Rvi2_region53_M417" "chr1A" 91.304 23 2 0 14 36 25387029 25387051 1.1 33.7
"Rvi2_region53_M417" "chr1A" 88 25 3 0 14 38 6591240 6591216 3.8 32.8
"Rvi2_region53_M417" "chr1A" 81.081 37 6 1 3 38 10692462 10692426 3.8 32.8
"Rvi2_region53_M417" "chr1A" 81.081 37 6 1 3 38 10698708 10698672 3.8 32.8
"Rvi2_region53_M417" "chr1A" 88 25 3 0 14 38 19364116 19364092 3.8 32.8
"Rvi2_region53_M417" "chr1A" 81.081 37 6 1 3 38 25878382 25878418 3.8 32.8
"Rvi2_region53_M417" "chr1A" 81.081 37 6 1 3 38 29508033 29508069 3.8 32.8
"Rvi2_region53_M417" "chr1A" 81.081 37 6 1 3 38 29514503 29514539 3.8 32.8
"Rvi2_region53_M417" "chr1A" 88 25 3 0 14 38 30019657 30019681 3.8 32.8
"Rvi2_region53_M417" "chr1A" 88 25 3 0 14 38 30033631 30033655 3.8 32.8
"Rvi2_region53_M417" "chr1A" 88 25 3 0 14 38 30046769 30046793 3.8 32.8
"Rvi2_region53_M417" "chr1A" 88 25 3 0 14 38 30802060 30802036 3.8 32.8
"Rvi2_region53_M417" "chr3A" 94 50 3 0 1 50 10257912 10257961 1.02e-13 77.9
"Rvi2_region53_M417" "chr3A" 94 50 3 0 1 50 14034599 14034550 1.02e-13 77.9
"Rvi2_region53_M417" "chr3A" 92 50 4 0 1 50 22865448 22865497 1.25e-12 73.4
"Rvi2_region53_M417" "chr3A" 92 50 4 0 1 50 33104534 33104485 1.25e-12 73.4
"Rvi2_region53_M417" "chr3A" 93.333 45 3 0 1 45 14990766 14990722 5.31e-11 68.9
"Rvi2_region53_M417" "chr3A" 90 50 5 0 1 50 17026728 17026679 5.31e-11 68.9
"Rvi2_region53_M417" "chr3A" 90 50 5 0 1 50 17955666 17955617 5.31e-11 68.9
"Rvi2_region53_M417" "chr3A" 90 50 5 0 1 50 34523728 34523679 5.31e-11 68.9
"Rvi2_region53_M417" "chr3A" 91.304 46 4 0 1 46 22486924 22486969 1.85e-10 66.2
"Rvi2_region53_M417" "chr3A" 97.368 38 1 0 1 38 7694096 7694059 6.47e-10 65.3
"Rvi2_region53_M417" "chr3A" 88 50 6 0 1 50 12904819 12904868 6.47e-10 64.4
"Rvi2_region53_M417" "chr3A" 88 50 6 0 1 50 17019932 17019883 6.47e-10 64.4
"Rvi2_region53_M417" "chr3A" 88 50 6 0 1 50 28307883 28307834 6.47e-10 64.4
"Rvi2_region53_M417" "chr3A" 88 50 6 0 1 50 29098716 29098667 6.47e-10 64.4
"Rvi2_region53_M417" "chr3A" 84 50 8 0 1 50 2084918 2084869 3.35e-07 55.4
"Rvi2_region53_M417" "chr3A" 84 50 8 0 1 50 28423089 28423040 3.35e-07 55.4
"Rvi2_region53_M417" "chr3A" 86.842 38 5 0 1 38 17566655 17566618 0.000174 47.3
"Rvi2_region53_M417" "chr3A" 85.366 41 3 1 1 38 10237983 10238023 0.000174 46.4
"Rvi2_region53_M417" "chr3A" 89.189 37 3 1 3 38 11476961 11476925 0.000174 46.4
"Rvi2_region53_M417" "chr3A" 85.366 41 3 1 1 38 18310786 18310746 0.000174 46.4
"Rvi2_region53_M417" "chr3A" 87.179 39 4 1 1 38 32596141 32596103 0.000606 45.5
"Rvi2_region53_M417" "chr3A" 82 50 6 2 1 50 19116542 19116588 0.000606 44.6
"Rvi2_region53_M417" "chr3A" 83.721 43 6 1 3 44 180472 180430 0.002 43.7
"Rvi2_region53_M417" "chr3A" 86.842 38 4 1 1 38 3947913 3947877 0.002 43.7
"Rvi2_region53_M417" "chr3A" 80.769 52 7 2 1 50 17702965 17702915 0.002 43.7
"Rvi2_region53_M417" "chr3A" 86.842 38 4 1 1 38 21940427 21940391 0.002 43.7
"Rvi2_region53_M417" "chr3A" 80 50 9 1 1 50 12775361 12775313 0.002 42.8
"Rvi2_region53_M417" "chr3A" 82.927 41 4 1 1 38 17514498 17514458 0.007 41.9
"Rvi2_region53_M417" "chr3A" 82.927 41 4 1 1 38 22115530 22115490 0.007 41.9
"Rvi2_region53_M417" "chr3A" 86.486 37 4 1 3 38 26518016 26517980 0.007 41.9
"Rvi2_region53_M417" "chr3A" 86.111 36 3 1 4 37 10337420 10337455 0.007 41
"Rvi2_region53_M417" "chr3A" 84.615 39 5 1 1 38 19232576 19232538 0.007 41
"Rvi2_region53_M417" "chr3A" 86.111 36 4 1 3 37 3660940 3660975 0.026 40.1
"Rvi2_region53_M417" "chr3A" 86.111 36 4 1 3 37 3667612 3667647 0.026 40.1
"Rvi2_region53_M417" "chr3A" 86.111 36 4 1 3 37 4749370 4749335 0.026 40.1
"Rvi2_region53_M417" "chr3A" 86.111 36 4 1 3 37 4756127 4756092 0.026 40.1
"Rvi2_region53_M417" "chr3A" 86.111 36 4 1 3 37 10244610 10244645 0.026 40.1
"Rvi2_region53_M417" "chr3A" 86.111 36 4 1 3 37 10244662 10244697 0.026 40.1
"Rvi2_region53_M417" "chr3A" 86.111 36 4 1 3 37 17057600 17057635 0.026 40.1
"Rvi2_region53_M417" "chr3A" 86.111 36 4 1 3 37 17057652 17057687 0.026 40.1
"Rvi2_region53_M417" "chr3A" 80 50 7 2 1 50 19109275 19109321 0.026 40.1
"Rvi2_region53_M417" "chr3A" 86.111 36 4 1 3 37 30226743 30226708 0.026 40.1
"Rvi2_region53_M417" "chr3A" 86.111 36 4 1 3 37 30233014 30232979 0.026 40.1
"Rvi2_region53_M417" "chr3A" 86.111 36 4 1 3 37 31306488 31306453 0.026 40.1
"Rvi2_region53_M417" "chr3A" 86.111 36 4 1 3 37 31313194 31313159 0.026 40.1
"Rvi2_region53_M417" "chr3A" 83.333 36 6 0 3 38 3293215 3293180 0.026 39.2
"Rvi2_region53_M417" "chr3A" 83.333 36 6 0 3 38 7976260 7976295 0.026 39.2
"Rvi2_region53_M417" "chr3A" 83.333 36 6 0 3 38 7982904 7982939 0.026 39.2
"Rvi2_region53_M417" "chr3A" 78 50 10 1 1 50 12771552 12771504 0.09 38.3
"Rvi2_region53_M417" "chr3A" 83.784 37 5 1 3 38 1139593 1139629 0.09 37.4
"Rvi2_region53_M417" "chr3A" 80.435 46 6 2 1 46 18792333 18792375 0.09 37.4
"Rvi2_region53_M417" "chr3A" 83.784 37 5 1 3 38 30379154 30379118 0.09 37.4
"Rvi2_region53_M417" "chr3A" 83.784 37 5 1 3 38 31054237 31054201 0.09 37.4
"Rvi2_region53_M417" "chr3A" 83.784 37 5 1 3 38 34892854 34892818 0.09 37.4
"Rvi2_region53_M417" "chr3A" 83.784 37 5 1 3 38 34899879 34899843 0.09 37.4
"Rvi2_region53_M417" "chr3A" 82.051 39 6 1 1 38 14662315 14662353 0.31 36.5
"Rvi2_region53_M417" "chr3A" 82.051 39 6 1 1 38 17763818 17763780 0.31 36.5
"Rvi2_region53_M417" "chr3A" 84.375 32 5 0 3 34 18837548 18837517 0.31 36.5
"Rvi2_region53_M417" "chr3A" 84.375 32 5 0 3 34 36112794 36112825 0.31 36.5
"Rvi2_region53_M417" "chr3A" 83.333 36 5 1 15 50 22672993 22672959 0.31 35.6
"Rvi2_region53_M417" "chr3A" 77.273 44 10 0 2 45 25912900 25912857 0.31 35.6
"Rvi2_region53_M417" "chr3A" 83.333 36 5 1 3 37 30226795 30226760 0.31 35.6
"Rvi2_region53_M417" "chr3A" 83.333 36 5 1 3 37 30233066 30233031 0.31 35.6
"Rvi2_region53_M417" "chr3A" 80.556 36 7 0 3 38 8378808 8378843 1.1 34.6
"Rvi2_region53_M417" "chr3A" 80.556 36 7 0 3 38 8385208 8385243 1.1 34.6
"Rvi2_region53_M417" "chr3A" 81.579 38 6 1 1 38 11932150 11932114 1.1 34.6
"Rvi2_region53_M417" "chr3A" 76.923 52 9 2 1 50 16724906 16724856 1.1 34.6
"Rvi2_region53_M417" "chr3A" 81.579 38 6 1 1 38 31467320 31467284 1.1 34.6
"Rvi2_region53_M417" "chr3A" 91.304 23 2 0 14 36 33182143 33182165 1.1 33.7
"Rvi2_region53_M417" "chr3A" 91.304 23 2 0 14 36 33189485 33189507 1.1 33.7
"Rvi2_region53_M417" "chr3A" 81.081 37 6 1 3 38 10244714 10244750 3.8 32.8
"Rvi2_region53_M417" "chr3A" 88 25 3 0 14 38 13310766 13310742 3.8 32.8
"Rvi2_region53_M417" "chr3A" 88 25 3 0 14 38 19963388 19963364 3.8 32.8
"Rvi2_region53_M417" "chr3A" 88 25 3 0 14 38 33081589 33081613 3.8 32.8
"Rvi2_region53_M417" "chr3A" 88 25 3 0 14 38 35175237 35175261 3.8 32.8
"Rvi2_region53_M417" "chr3A" 88 25 3 0 14 38 37931598 37931574 3.8 32.8
"Rvi2_region53_M417" "chr4A" 94 50 3 0 1 50 1890557 1890606 1.02e-13 77.9
"Rvi2_region53_M417" "chr4A" 94 50 3 0 1 50 11494182 11494231 1.02e-13 77.9
"Rvi2_region53_M417" "chr4A" 92 50 4 0 1 50 6223954 6224003 1.25e-12 73.4
"Rvi2_region53_M417" "chr4A" 92 50 4 0 1 50 10640997 10640948 1.25e-12 73.4
"Rvi2_region53_M417" "chr4A" 92 50 4 0 1 50 12082699 12082748 1.25e-12 73.4
"Rvi2_region53_M417" "chr4A" 92 50 4 0 1 50 20555955 20556004 1.25e-12 73.4
"Rvi2_region53_M417" "chr4A" 90 50 5 0 1 50 1535036 1534987 5.31e-11 68.9
"Rvi2_region53_M417" "chr4A" 90 50 5 0 1 50 10455201 10455250 5.31e-11 68.9
"Rvi2_region53_M417" "chr4A" 90 50 5 0 1 50 11601094 11601045 5.31e-11 68.9
"Rvi2_region53_M417" "chr4A" 90 50 5 0 1 50 11612109 11612060 5.31e-11 68.9
"Rvi2_region53_M417" "chr4A" 90 50 5 0 1 50 12075528 12075577 5.31e-11 68.9
"Rvi2_region53_M417" "chr4A" 90 50 5 0 1 50 13787490 13787539 5.31e-11 68.9
"Rvi2_region53_M417" "chr4A" 88 50 6 0 1 50 7396755 7396804 6.47e-10 64.4
"Rvi2_region53_M417" "chr4A" 88 50 6 0 1 50 9347069 9347020 6.47e-10 64.4
"Rvi2_region53_M417" "chr4A" 88 50 6 0 1 50 10793183 10793232 6.47e-10 64.4
"Rvi2_region53_M417" "chr4A" 88 50 6 0 1 50 14630821 14630870 6.47e-10 64.4
"Rvi2_region53_M417" "chr4A" 88 50 6 0 1 50 18612736 18612687 6.47e-10 64.4
"Rvi2_region53_M417" "chr4A" 88 50 6 0 1 50 30319038 30319087 6.47e-10 64.4
"Rvi2_region53_M417" "chr4A" 87.755 49 6 0 2 50 17734407 17734359 2.26e-09 62.6
"Rvi2_region53_M417" "chr4A" 86 50 7 0 1 50 11255639 11255590 2.75e-08 59.9
"Rvi2_region53_M417" "chr4A" 86 50 7 0 1 50 11267826 11267777 2.75e-08 59.9
"Rvi2_region53_M417" "chr4A" 92.105 38 3 0 1 38 17748750 17748713 3.35e-07 56.3
"Rvi2_region53_M417" "chr4A" 84 50 8 0 1 50 4953359 4953310 3.35e-07 55.4
"Rvi2_region53_M417" "chr4A" 84 50 8 0 1 50 11274829 11274780 3.35e-07 55.4
"Rvi2_region53_M417" "chr4A" 82 50 9 0 1 50 13757473 13757522 1.42e-05 50.9
"Rvi2_region53_M417" "chr4A" 89.744 39 3 1 1 38 13965509 13965547 1.42e-05 50
"Rvi2_region53_M417" "chr4A" 89.474 38 3 1 1 38 8747542 8747578 4.97e-05 48.2
"Rvi2_region53_M417" "chr4A" 89.474 38 3 1 1 38 17661077 17661113 4.97e-05 48.2
"Rvi2_region53_M417" "chr4A" 89.474 38 3 1 1 38 17668527 17668563 4.97e-05 48.2
"Rvi2_region53_M417" "chr4A" 89.474 38 3 1 1 38 27284633 27284597 4.97e-05 48.2
"Rvi2_region53_M417" "chr4A" 90.909 33 3 0 13 45 8231546 8231514 0.000174 47.3
"Rvi2_region53_M417" "chr4A" 85.366 41 3 1 1 38 18961904 18961944 0.000174 46.4
"Rvi2_region53_M417" "chr4A" 85.366 41 3 1 1 38 21607485 21607445 0.000174 46.4
"Rvi2_region53_M417" "chr4A" 85.366 41 3 1 1 38 23539397 23539437 0.000174 46.4
"Rvi2_region53_M417" "chr4A" 87.179 39 4 1 1 38 11177239 11177277 0.000606 45.5
"Rvi2_region53_M417" "chr4A" 87.179 39 4 1 1 38 20013396 20013358 0.000606 45.5
"Rvi2_region53_M417" "chr4A" 88.889 36 3 1 3 38 15956903 15956869 0.000606 44.6
"Rvi2_region53_M417" "chr4A" 86.842 38 4 1 1 38 3685586 3685622 0.002 43.7
"Rvi2_region53_M417" "chr4A" 85 40 4 1 1 38 5260119 5260080 0.002 43.7
"Rvi2_region53_M417" "chr4A" 82.222 45 7 1 1 45 10830443 10830486 0.002 42.8
"Rvi2_region53_M417" "chr4A" 86.486 37 4 1 3 38 3407292 3407256 0.007 41.9
"Rvi2_region53_M417" "chr4A" 82.927 41 4 1 1 38 7617707 7617747 0.007 41.9
"Rvi2_region53_M417" "chr4A" 82.927 41 4 1 1 38 11131852 11131892 0.007 41.9
"Rvi2_region53_M417" "chr4A" 82.927 41 4 1 1 38 11848639 11848679 0.007 41.9
"Rvi2_region53_M417" "chr4A" 82.927 41 4 1 1 38 12027291 12027331 0.007 41.9
"Rvi2_region53_M417" "chr4A" 84.615 39 5 1 1 38 12715245 12715207 0.007 41
"Rvi2_region53_M417" "chr4A" 78.723 47 10 0 3 49 24247643 24247597 0.007 41
"Rvi2_region53_M417" "chr4A" 84.615 39 5 1 1 38 24921425 24921387 0.007 41
"Rvi2_region53_M417" "chr4A" 86.111 36 4 1 3 37 848181 848216 0.026 40.1
"Rvi2_region53_M417" "chr4A" 86.111 36 4 1 3 37 848233 848268 0.026 40.1
"Rvi2_region53_M417" "chr4A" 86.111 36 4 1 3 37 2748698 2748733 0.026 40.1
"Rvi2_region53_M417" "chr4A" 86.111 36 4 1 3 37 6163828 6163793 0.026 40.1
"Rvi2_region53_M417" "chr4A" 86.111 36 4 1 3 37 12653629 12653594 0.026 40.1
"Rvi2_region53_M417" "chr4A" 86.111 36 4 1 3 37 17424754 17424719 0.026 40.1
"Rvi2_region53_M417" "chr4A" 80 50 7 2 1 50 17484347 17484393 0.026 40.1
"Rvi2_region53_M417" "chr4A" 80 50 7 2 1 50 20804449 20804495 0.026 40.1
"Rvi2_region53_M417" "chr4A" 86.111 36 4 1 3 37 23796862 23796827 0.026 40.1
"Rvi2_region53_M417" "chr4A" 86.111 36 4 1 3 37 23796914 23796879 0.026 40.1
"Rvi2_region53_M417" "chr4A" 86.111 36 4 1 3 37 26446436 26446471 0.026 40.1
"Rvi2_region53_M417" "chr4A" 86.111 36 4 1 3 37 26449143 26449178 0.026 40.1
"Rvi2_region53_M417" "chr4A" 86.111 36 4 1 3 37 28034347 28034312 0.026 40.1
"Rvi2_region53_M417" "chr4A" 86.111 36 4 1 3 37 28034399 28034364 0.026 40.1
"Rvi2_region53_M417" "chr4A" 86.111 36 4 1 3 37 28588654 28588689 0.026 40.1
"Rvi2_region53_M417" "chr4A" 86.111 36 4 1 3 37 28588706 28588741 0.026 40.1
"Rvi2_region53_M417" "chr4A" 83.333 36 6 0 3 38 104206 104171 0.026 39.2
"Rvi2_region53_M417" "chr4A" 83.333 36 6 0 3 38 118612 118577 0.026 39.2
"Rvi2_region53_M417" "chr4A" 84.211 38 5 1 1 38 3455320 3455284 0.026 39.2
"Rvi2_region53_M417" "chr4A" 83.333 36 6 0 3 38 15931432 15931397 0.026 39.2
"Rvi2_region53_M417" "chr4A" 83.333 36 6 0 3 38 20948329 20948364 0.026 39.2
"Rvi2_region53_M417" "chr4A" 83.333 36 6 0 3 38 25821916 25821881 0.026 39.2
"Rvi2_region53_M417" "chr4A" 77.778 45 10 0 1 45 1841552 1841596 0.09 37.4
"Rvi2_region53_M417" "chr4A" 92 25 2 0 14 38 14565925 14565949 0.09 37.4
"Rvi2_region53_M417" "chr4A" 83.784 37 5 1 14 50 21166758 21166793 0.09 37.4
"Rvi2_region53_M417" "chr4A" 83.333 36 5 1 3 37 13259477 13259442 0.31 35.6
"Rvi2_region53_M417" "chr4A" 83.333 36 5 1 3 37 13266287 13266252 0.31 35.6
"Rvi2_region53_M417" "chr4A" 80.556 36 7 0 3 38 15937846 15937811 1.1 34.6
"Rvi2_region53_M417" "chr4A" 80.556 36 7 0 3 38 15942190 15942155 1.1 34.6
"Rvi2_region53_M417" "chr4A" 80.556 36 7 0 3 38 23190041 23190076 1.1 34.6
"Rvi2_region53_M417" "chr4A" 80.556 36 7 0 3 38 25546762 25546797 1.1 34.6
"Rvi2_region53_M417" "chr4A" 80.556 36 7 0 3 38 25553167 25553202 1.1 34.6
"Rvi2_region53_M417" "chr4A" 81.081 37 6 1 3 38 848285 848321 3.8 32.8
"Rvi2_region53_M417" "chr4A" 81.081 37 6 1 3 38 2755130 2755166 3.8 32.8
"Rvi2_region53_M417" "chr4A" 88 25 3 0 14 38 3731184 3731160 3.8 32.8
"Rvi2_region53_M417" "chr4A" 88 25 3 0 14 38 14573000 14573024 3.8 32.8
"Rvi2_region53_M417" "chr4A" 88 25 3 0 14 38 15818232 15818208 3.8 32.8
"Rvi2_region53_M417" "chr4A" 81.081 37 6 1 3 38 17424702 17424666 3.8 32.8
"Rvi2_region53_M417" "chr4A" 88 25 3 0 14 38 18918490 18918514 3.8 32.8
"Rvi2_region53_M417" "chr4A" 88 25 3 0 14 38 21766488 21766464 3.8 32.8
"Rvi2_region53_M417" "chr4A" 88 25 3 0 14 38 25006785 25006809 3.8 32.8
"Rvi2_region53_M417" "chr4A" 88 25 3 0 14 38 25013930 25013954 3.8 32.8
"Rvi2_region53_M417" "chr4A" 88 25 3 0 14 38 27964690 27964714 3.8 32.8
"Rvi2_region53_M417" "chr4A" 81.081 37 6 1 3 38 28034295 28034259 3.8 32.8
"Rvi2_region53_M417" "chr4A" 84.375 32 4 1 8 38 30080649 30080618 3.8 32.8
"Rvi2_region53_M417" "chr5A" 94 50 3 0 1 50 5446312 5446263 1.02e-13 77.9
"Rvi2_region53_M417" "chr5A" 94 50 3 0 1 50 7232530 7232481 1.02e-13 77.9
"Rvi2_region53_M417" "chr5A" 94 50 3 0 1 50 17720149 17720198 1.02e-13 77.9
"Rvi2_region53_M417" "chr5A" 92 50 4 0 1 50 9387300 9387251 1.25e-12 73.4
"Rvi2_region53_M417" "chr5A" 92 50 4 0 1 50 33028912 33028863 1.25e-12 73.4
"Rvi2_region53_M417" "chr5A" 90 50 5 0 1 50 1246067 1246116 5.31e-11 68.9
"Rvi2_region53_M417" "chr5A" 90 50 5 0 1 50 12598457 12598408 5.31e-11 68.9
"Rvi2_region53_M417" "chr5A" 90 50 5 0 1 50 28326215 28326264 5.31e-11 68.9
"Rvi2_region53_M417" "chr5A" 89.796 49 5 0 2 50 11596807 11596855 1.85e-10 67.1
"Rvi2_region53_M417" "chr5A" 97.368 38 1 0 1 38 1186457 1186420 6.47e-10 65.3
"Rvi2_region53_M417" "chr5A" 97.368 38 1 0 1 38 1440017 1440054 6.47e-10 65.3
"Rvi2_region53_M417" "chr5A" 88 50 6 0 1 50 8419767 8419816 6.47e-10 64.4
"Rvi2_region53_M417" "chr5A" 88 50 6 0 1 50 9771145 9771194 6.47e-10 64.4
"Rvi2_region53_M417" "chr5A" 88 50 6 0 1 50 12604281 12604232 6.47e-10 64.4
"Rvi2_region53_M417" "chr5A" 88 50 6 0 1 50 17427391 17427342 6.47e-10 64.4
"Rvi2_region53_M417" "chr5A" 88 50 6 0 1 50 17446261 17446212 6.47e-10 64.4
"Rvi2_region53_M417" "chr5A" 94.737 38 2 0 1 38 1228113 1228150 7.88e-09 60.8
"Rvi2_region53_M417" "chr5A" 86 50 7 0 1 50 12244175 12244126 2.75e-08 59.9
"Rvi2_region53_M417" "chr5A" 86 50 7 0 1 50 14065313 14065264 2.75e-08 59.9
"Rvi2_region53_M417" "chr5A" 86 50 7 0 1 50 16425249 16425200 2.75e-08 59.9
"Rvi2_region53_M417" "chr5A" 86 50 7 0 1 50 37691609 37691560 2.75e-08 59.9
"Rvi2_region53_M417" "chr5A" 87.805 41 2 1 1 38 3184195 3184235 1.42e-05 50.9
"Rvi2_region53_M417" "chr5A" 87.805 41 2 1 1 38 3609031 3608991 1.42e-05 50.9
"Rvi2_region53_M417" "chr5A" 89.744 39 3 1 1 38 19522640 19522602 1.42e-05 50
"Rvi2_region53_M417" "chr5A" 84 50 5 2 1 50 4199206 4199252 4.97e-05 49.1
"Rvi2_region53_M417" "chr5A" 89.474 38 3 1 1 38 47760535 47760571 4.97e-05 48.2
"Rvi2_region53_M417" "chr5A" 85.366 41 3 1 1 38 5030913 5030953 0.000174 46.4
"Rvi2_region53_M417" "chr5A" 85.366 41 3 1 1 38 5040273 5040313 0.000174 46.4
"Rvi2_region53_M417" "chr5A" 85.366 41 3 1 1 38 5373741 5373781 0.000174 46.4
"Rvi2_region53_M417" "chr5A" 87.179 39 4 1 1 38 1141137 1141175 0.000606 45.5
"Rvi2_region53_M417" "chr5A" 96.296 27 1 0 12 38 43360439 43360413 0.000606 45.5
"Rvi2_region53_M417" "chr5A" 82 50 6 2 1 50 17116827 17116873 0.000606 44.6
"Rvi2_region53_M417" "chr5A" 82 50 6 2 1 50 21835836 21835882 0.000606 44.6
"Rvi2_region53_M417" "chr5A" 80.769 52 7 2 1 50 18570508 18570558 0.002 43.7
"Rvi2_region53_M417" "chr5A" 86.111 36 5 0 3 38 45402917 45402882 0.002 43.7
"Rvi2_region53_M417" "chr5A" 82.927 41 4 1 1 38 8803123 8803083 0.007 41.9
"Rvi2_region53_M417" "chr5A" 82.927 41 4 1 1 38 12545134 12545094 0.007 41.9
"Rvi2_region53_M417" "chr5A" 86.486 37 4 1 3 38 23674693 23674729 0.007 41.9
"Rvi2_region53_M417" "chr5A" 86.486 37 4 1 3 38 23681366 23681402 0.007 41.9
"Rvi2_region53_M417" "chr5A" 84.615 39 5 1 1 38 4651472 4651510 0.007 41
"Rvi2_region53_M417" "chr5A" 84.615 39 5 1 1 38 18814828 18814790 0.007 41
"Rvi2_region53_M417" "chr5A" 92.593 27 2 0 12 38 22208253 22208227 0.007 41
"Rvi2_region53_M417" "chr5A" 86.111 36 4 1 3 37 4528799 4528764 0.026 40.1
"Rvi2_region53_M417" "chr5A" 86.111 36 4 1 3 37 4534941 4534906 0.026 40.1
"Rvi2_region53_M417" "chr5A" 86.111 36 4 1 3 37 4534993 4534958 0.026 40.1
"Rvi2_region53_M417" "chr5A" 82.5 40 4 1 1 37 5023647 5023686 0.026 40.1
"Rvi2_region53_M417" "chr5A" 80 50 7 2 1 50 5294761 5294807 0.026 40.1
"Rvi2_region53_M417" "chr5A" 86.111 36 4 1 3 37 7554857 7554822 0.026 40.1
"Rvi2_region53_M417" "chr5A" 86.111 36 4 1 3 37 9053123 9053088 0.026 40.1
"Rvi2_region53_M417" "chr5A" 86.111 36 4 1 3 37 9071771 9071736 0.026 40.1
"Rvi2_region53_M417" "chr5A" 86.111 36 4 1 3 37 11614410 11614445 0.026 40.1
"Rvi2_region53_M417" "chr5A" 86.111 36 4 1 3 37 11671893 11671858 0.026 40.1
"Rvi2_region53_M417" "chr5A" 80 50 7 2 1 50 14939970 14940016 0.026 40.1
"Rvi2_region53_M417" "chr5A" 80 50 7 2 1 50 15527331 15527377 0.026 40.1
"Rvi2_region53_M417" "chr5A" 84.211 38 4 1 1 38 15534757 15534792 0.026 40.1
"Rvi2_region53_M417" "chr5A" 80 50 7 2 1 50 19190558 19190604 0.026 40.1
"Rvi2_region53_M417" "chr5A" 86.111 36 4 1 3 37 28458090 28458125 0.026 40.1
"Rvi2_region53_M417" "chr5A" 86.111 36 4 1 3 37 28458142 28458177 0.026 40.1
"Rvi2_region53_M417" "chr5A" 86.111 36 4 1 3 37 29415778 29415813 0.026 40.1
"Rvi2_region53_M417" "chr5A" 86.111 36 4 1 3 37 29415830 29415865 0.026 40.1
"Rvi2_region53_M417" "chr5A" 80 50 7 2 1 50 35768979 35769025 0.026 40.1
"Rvi2_region53_M417" "chr5A" 86.111 36 4 1 3 37 36192138 36192103 0.026 40.1
"Rvi2_region53_M417" "chr5A" 86.111 36 4 1 3 37 36198737 36198702 0.026 40.1
"Rvi2_region53_M417" "chr5A" 86.111 36 4 1 3 37 44628852 44628817 0.026 40.1
"Rvi2_region53_M417" "chr5A" 86.111 36 4 1 3 37 46504915 46504950 0.026 40.1
"Rvi2_region53_M417" "chr5A" 86.111 36 4 1 3 37 46504967 46505002 0.026 40.1
"Rvi2_region53_M417" "chr5A" 86.111 36 4 1 3 37 46511701 46511736 0.026 40.1
"Rvi2_region53_M417" "chr5A" 86.111 36 4 1 3 37 46511753 46511788 0.026 40.1
"Rvi2_region53_M417" "chr5A" 86.111 36 4 1 3 37 46518487 46518522 0.026 40.1
"Rvi2_region53_M417" "chr5A" 86.111 36 4 1 3 37 46518539 46518574 0.026 40.1
"Rvi2_region53_M417" "chr5A" 86.111 36 4 1 3 37 47860264 47860229 0.026 40.1
"Rvi2_region53_M417" "chr5A" 86.111 36 4 1 3 37 47860316 47860281 0.026 40.1
"Rvi2_region53_M417" "chr5A" 86.111 36 4 1 3 37 47862823 47862788 0.026 40.1
"Rvi2_region53_M417" "chr5A" 86.111 36 4 1 3 37 47862875 47862840 0.026 40.1
"Rvi2_region53_M417" "chr5A" 83.333 36 6 0 3 38 4539494 4539529 0.026 39.2
"Rvi2_region53_M417" "chr5A" 82.5 40 5 1 1 38 13025744 13025705 0.026 39.2
"Rvi2_region53_M417" "chr5A" 83.333 36 6 0 3 38 13804949 13804914 0.026 39.2
"Rvi2_region53_M417" "chr5A" 82.5 40 5 1 1 38 18589431 18589470 0.026 39.2
"Rvi2_region53_M417" "chr5A" 83.333 36 6 0 3 38 27673227 27673192 0.026 39.2
"Rvi2_region53_M417" "chr5A" 84.211 38 5 1 1 38 29405720 29405684 0.026 39.2
"Rvi2_region53_M417" "chr5A" 84.211 38 5 1 1 38 29413562 29413598 0.026 39.2
"Rvi2_region53_M417" "chr5A" 83.333 36 6 0 3 38 32941860 32941825 0.026 39.2
"Rvi2_region53_M417" "chr5A" 78.846 52 8 2 1 50 34992620 34992570 0.026 39.2
"Rvi2_region53_M417" "chr5A" 84.211 38 5 1 1 38 38533708 38533672 0.026 39.2
"Rvi2_region53_M417" "chr5A" 81.579 38 7 0 1 38 7492134 7492171 0.09 38.3
"Rvi2_region53_M417" "chr5A" 79.592 49 7 2 2 50 13808438 13808483 0.09 38.3
"Rvi2_region53_M417" "chr5A" 79.592 49 7 2 1 49 14994395 14994440 0.09 38.3
"Rvi2_region53_M417" "chr5A" 80.488 41 5 1 1 38 712491 712531 0.09 37.4
"Rvi2_region53_M417" "chr5A" 83.784 37 5 1 14 50 14016915 14016880 0.09 37.4
"Rvi2_region53_M417" "chr5A" 83.784 37 5 1 14 50 14029827 14029792 0.09 37.4
"Rvi2_region53_M417" "chr5A" 83.784 37 5 1 14 50 15338839 15338804 0.09 37.4
"Rvi2_region53_M417" "chr5A" 92 25 2 0 14 38 27486141 27486117 0.09 37.4
"Rvi2_region53_M417" "chr5A" 92 25 2 0 14 38 35961458 35961434 0.09 37.4
"Rvi2_region53_M417" "chr5A" 83.784 37 5 1 3 38 36054363 36054399 0.09 37.4
"Rvi2_region53_M417" "chr5A" 83.784 37 5 1 3 38 36084855 36084819 0.09 37.4
"Rvi2_region53_M417" "chr5A" 82.051 39 6 1 1 38 6771 6733 0.31 36.5
"Rvi2_region53_M417" "chr5A" 82.051 39 6 1 1 38 13674823 13674861 0.31 36.5
"Rvi2_region53_M417" "chr5A" 78 50 8 2 1 50 3186644 3186598 0.31 35.6
"Rvi2_region53_M417" "chr5A" 83.333 36 5 1 3 37 29419974 29420009 0.31 35.6
"Rvi2_region53_M417" "chr5A" 81.579 38 5 1 1 38 36456598 36456563 0.31 35.6
"Rvi2_region53_M417" "chr5A" 83.333 36 5 1 3 37 42755888 42755923 0.31 35.6
"Rvi2_region53_M417" "chr5A" 81.579 38 6 1 1 38 1896630 1896666 1.1 34.6
"Rvi2_region53_M417" "chr5A" 80.556 36 7 0 3 38 6755053 6755018 1.1 34.6
"Rvi2_region53_M417" "chr5A" 80.556 36 7 0 3 38 14488482 14488517 1.1 34.6
"Rvi2_region53_M417" "chr5A" 80.556 36 7 0 3 38 14492314 14492349 1.1 34.6
"Rvi2_region53_M417" "chr5A" 75.926 54 9 2 1 50 25653693 25653746 1.1 34.6
"Rvi2_region53_M417" "chr5A" 100 18 0 0 5 22 38768381 38768398 1.1 33.7
"Rvi2_region53_M417" "chr5A" 88 25 3 0 14 38 1675641 1675617 3.8 32.8
"Rvi2_region53_M417" "chr5A" 88 25 3 0 14 38 11146477 11146501 3.8 32.8
"Rvi2_region53_M417" "chr5A" 81.081 37 6 1 3 38 11671841 11671805 3.8 32.8
"Rvi2_region53_M417" "chr5A" 88 25 3 0 14 38 12924929 12924905 3.8 32.8
"Rvi2_region53_M417" "chr5A" 81.081 37 6 1 14 50 14009703 14009668 3.8 32.8
"Rvi2_region53_M417" "chr5A" 81.081 37 6 1 14 50 14022615 14022580 3.8 32.8
"Rvi2_region53_M417" "chr5A" 88 25 3 0 14 38 14346081 14346105 3.8 32.8
"Rvi2_region53_M417" "chr5A" 88 25 3 0 14 38 14353195 14353219 3.8 32.8
"Rvi2_region53_M417" "chr5A" 88 25 3 0 14 38 14366837 14366861 3.8 32.8
"Rvi2_region53_M417" "chr5A" 88 25 3 0 14 38 15413014 15413038 3.8 32.8
"Rvi2_region53_M417" "chr5A" 88 25 3 0 14 38 15419530 15419554 3.8 32.8
"Rvi2_region53_M417" "chr5A" 88 25 3 0 14 38 15424557 15424581 3.8 32.8
"Rvi2_region53_M417" "chr5A" 88 25 3 0 14 38 15431073 15431097 3.8 32.8
"Rvi2_region53_M417" "chr5A" 88 25 3 0 14 38 27804909 27804933 3.8 32.8
"Rvi2_region53_M417" "chr5A" 81.081 37 6 1 3 38 28458194 28458230 3.8 32.8
"Rvi2_region53_M417" "chr5A" 81.081 37 6 1 3 38 29415882 29415918 3.8 32.8
"Rvi2_region53_M417" "chr5A" 88 25 3 0 14 38 35359725 35359701 3.8 32.8
"Rvi2_region53_M417" "chr5A" 81.081 37 6 1 3 38 36181394 36181358 3.8 32.8
"Rvi2_region53_M417" "chr5A" 88 25 3 0 14 38 46003007 46002983 3.8 32.8
"Rvi2_region53_M417" "chr5A" 88 25 3 0 14 38 46010261 46010237 3.8 32.8
"Rvi2_region53_M417" "chr5A" 81.081 37 6 1 3 38 47860212 47860176 3.8 32.8
"Rvi2_region53_M417" "chr5A" 81.081 37 6 1 3 38 47862771 47862735 3.8 32.8
"Rvi2_region53_M417" "chr5A" 79.487 39 7 1 1 38 2693966 2693928 3.8 31.9
"Rvi2_region53_M417" "chr5A" 78.378 37 8 0 1 37 4692742 4692778 3.8 31.9
"Rvi2_region53_M417" "chr5A" 100 17 0 0 34 50 28879124 28879140 3.8 31.9
"Rvi2_region53_M417" "chr5A" 79.487 39 7 1 1 38 36202528 36202566 3.8 31.9
"Rvi2_region53_M417" "chr13A" 94 50 3 0 1 50 350958 350909 1.02e-13 77.9
"Rvi2_region53_M417" "chr13A" 94 50 3 0 1 50 33628347 33628396 1.02e-13 77.9
"Rvi2_region53_M417" "chr13A" 94 50 3 0 1 50 34837178 34837227 1.02e-13 77.9
"Rvi2_region53_M417" "chr13A" 94 50 3 0 1 50 45795362 45795411 1.02e-13 77.9
"Rvi2_region53_M417" "chr13A" 92 50 4 0 1 50 17113388 17113339 1.25e-12 73.4
"Rvi2_region53_M417" "chr13A" 92 50 4 0 1 50 18821145 18821194 1.25e-12 73.4
"Rvi2_region53_M417" "chr13A" 92 50 4 0 1 50 29788305 29788256 1.25e-12 73.4
"Rvi2_region53_M417" "chr13A" 92 50 4 0 1 50 34453293 34453342 1.25e-12 73.4
"Rvi2_region53_M417" "chr13A" 92 50 4 0 1 50 40114734 40114783 1.25e-12 73.4
"Rvi2_region53_M417" "chr13A" 93.478 46 3 0 1 46 20032508 20032553 1.52e-11 70.7
"Rvi2_region53_M417" "chr13A" 90 50 5 0 1 50 10967584 10967535 5.31e-11 68.9
"Rvi2_region53_M417" "chr13A" 90 50 5 0 1 50 10978148 10978099 5.31e-11 68.9
"Rvi2_region53_M417" "chr13A" 90 50 5 0 1 50 18404102 18404151 5.31e-11 68.9
"Rvi2_region53_M417" "chr13A" 90 50 5 0 1 50 22127902 22127853 5.31e-11 68.9
"Rvi2_region53_M417" "chr13A" 90 50 5 0 1 50 22138834 22138785 5.31e-11 68.9
"Rvi2_region53_M417" "chr13A" 90 50 5 0 1 50 26123025 26122976 5.31e-11 68.9
"Rvi2_region53_M417" "chr13A" 90 50 5 0 1 50 26136512 26136463 5.31e-11 68.9
"Rvi2_region53_M417" "chr13A" 90 50 5 0 1 50 28519325 28519374 5.31e-11 68.9
"Rvi2_region53_M417" "chr13A" 90 50 5 0 1 50 37486644 37486595 5.31e-11 68.9
"Rvi2_region53_M417" "chr13A" 90 50 5 0 1 50 39512561 39512610 5.31e-11 68.9
"Rvi2_region53_M417" "chr13A" 90 50 5 0 1 50 42651789 42651740 5.31e-11 68.9
"Rvi2_region53_M417" "chr13A" 89.796 49 5 0 2 50 40023400 40023352 1.85e-10 67.1
"Rvi2_region53_M417" "chr13A" 88 50 6 0 1 50 25188149 25188100 6.47e-10 64.4
"Rvi2_region53_M417" "chr13A" 88 50 6 0 1 50 26143711 26143662 6.47e-10 64.4
"Rvi2_region53_M417" "chr13A" 88 50 6 0 1 50 33505590 33505541 6.47e-10 64.4
"Rvi2_region53_M417" "chr13A" 88 50 6 0 1 50 33517875 33517826 6.47e-10 64.4
"Rvi2_region53_M417" "chr13A" 88 50 6 0 1 50 34446095 34446144 6.47e-10 64.4
"Rvi2_region53_M417" "chr13A" 88 50 6 0 1 50 34888953 34889002 6.47e-10 64.4
"Rvi2_region53_M417" "chr13A" 88 50 6 0 1 50 36634971 36634922 6.47e-10 64.4
"Rvi2_region53_M417" "chr13A" 88 50 6 0 1 50 36673943 36673992 6.47e-10 64.4
"Rvi2_region53_M417" "chr13A" 88 50 6 0 1 50 37540809 37540760 6.47e-10 64.4
"Rvi2_region53_M417" "chr13A" 88 50 6 0 1 50 42836573 42836524 6.47e-10 64.4
"Rvi2_region53_M417" "chr13A" 88 50 6 0 1 50 42849689 42849640 6.47e-10 64.4
"Rvi2_region53_M417" "chr13A" 88 50 6 0 1 50 42855495 42855446 6.47e-10 64.4
"Rvi2_region53_M417" "chr13A" 89.13 46 5 0 1 46 43834076 43834031 7.88e-09 61.7
"Rvi2_region53_M417" "chr13A" 89.13 46 5 0 1 46 43994021 43994066 7.88e-09 61.7
"Rvi2_region53_M417" "chr13A" 90.698 43 4 0 8 50 16532023 16532065 7.88e-09 60.8
"Rvi2_region53_M417" "chr13A" 86 50 7 0 1 50 6337462 6337413 2.75e-08 59.9
"Rvi2_region53_M417" "chr13A" 86 50 7 0 1 50 27841136 27841185 2.75e-08 59.9
"Rvi2_region53_M417" "chr13A" 86 50 7 0 1 50 28521709 28521660 2.75e-08 59.9
"Rvi2_region53_M417" "chr13A" 86 50 7 0 1 50 35322787 35322836 2.75e-08 59.9
"Rvi2_region53_M417" "chr13A" 86 50 7 0 1 50 37491957 37491908 2.75e-08 59.9
"Rvi2_region53_M417" "chr13A" 94.444 36 2 0 1 36 39898962 39898927 9.6e-08 57.2
"Rvi2_region53_M417" "chr13A" 94.444 36 2 0 3 38 45802620 45802655 9.6e-08 57.2
"Rvi2_region53_M417" "chr13A" 84 50 8 0 1 50 18009871 18009920 3.35e-07 55.4
"Rvi2_region53_M417" "chr13A" 84 50 8 0 1 50 43985024 43985073 3.35e-07 55.4
"Rvi2_region53_M417" "chr13A" 82 50 9 0 1 50 27384884 27384835 1.42e-05 50.9
"Rvi2_region53_M417" "chr13A" 89.744 39 3 1 1 38 44861475 44861437 1.42e-05 50
"Rvi2_region53_M417" "chr13A" 84 50 5 2 1 50 40574608 40574654 4.97e-05 49.1
"Rvi2_region53_M417" "chr13A" 82.692 52 6 2 1 50 34525402 34525352 4.97e-05 48.2
"Rvi2_region53_M417" "chr13A" 82.692 52 6 2 1 50 40572846 40572796 4.97e-05 48.2
"Rvi2_region53_M417" "chr13A" 82.692 52 6 2 1 50 43999190 43999240 4.97e-05 48.2
"Rvi2_region53_M417" "chr13A" 82.692 52 6 2 1 50 44005747 44005797 4.97e-05 48.2
"Rvi2_region53_M417" "chr13A" 85.366 41 3 1 1 38 14906518 14906558 0.000174 46.4
"Rvi2_region53_M417" "chr13A" 85.366 41 3 1 1 38 29286731 29286771 0.000174 46.4
"Rvi2_region53_M417" "chr13A" 85.366 41 3 1 1 38 36871497 36871457 0.000174 46.4
"Rvi2_region53_M417" "chr13A" 85.366 41 3 1 1 38 39802596 39802556 0.000174 46.4
"Rvi2_region53_M417" "chr13A" 79.245 53 8 1 1 50 15342819 15342871 0.000606 45.5
"Rvi2_region53_M417" "chr13A" 87.179 39 4 1 1 38 31834469 31834431 0.000606 45.5
"Rvi2_region53_M417" "chr13A" 87.179 39 4 1 1 38 39322711 39322749 0.000606 45.5
"Rvi2_region53_M417" "chr13A" 82.609 46 7 1 1 45 14845780 14845825 0.000606 44.6
"Rvi2_region53_M417" "chr13A" 82 50 6 2 1 50 28754195 28754149 0.000606 44.6
"Rvi2_region53_M417" "chr13A" 80.392 51 9 1 1 50 38263661 38263711 0.000606 44.6
"Rvi2_region53_M417" "chr13A" 86.842 38 4 1 1 38 277791 277827 0.002 43.7
"Rvi2_region53_M417" "chr13A" 86.842 38 4 1 1 38 7708628 7708592 0.002 43.7
"Rvi2_region53_M417" "chr13A" 80.769 52 7 2 1 50 27756756 27756806 0.002 43.7
"Rvi2_region53_M417" "chr13A" 80.769 52 7 2 1 50 28465698 28465648 0.002 43.7
"Rvi2_region53_M417" "chr13A" 80.769 52 7 2 1 50 28470927 28470877 0.002 43.7
"Rvi2_region53_M417" "chr13A" 80.769 52 7 2 1 50 30908549 30908499 0.002 43.7
"Rvi2_region53_M417" "chr13A" 80.769 52 7 2 1 50 41636207 41636257 0.002 43.7
"Rvi2_region53_M417" "chr13A" 80.851 47 7 1 1 45 6802798 6802844 0.002 42.8
"Rvi2_region53_M417" "chr13A" 82.927 41 4 1 1 38 717969 717929 0.007 41.9
"Rvi2_region53_M417" "chr13A" 86.486 37 4 1 14 50 8054230 8054265 0.007 41.9
"Rvi2_region53_M417" "chr13A" 86.486 37 4 1 3 38 25546848 25546812 0.007 41.9
"Rvi2_region53_M417" "chr13A" 82.927 41 4 1 1 38 26538037 26537997 0.007 41.9
"Rvi2_region53_M417" "chr13A" 82.927 41 4 1 1 38 26554405 26554365 0.007 41.9
"Rvi2_region53_M417" "chr13A" 82.927 41 4 1 1 38 35601033 35601073 0.007 41.9
"Rvi2_region53_M417" "chr13A" 86.486 37 4 1 3 38 35902352 35902388 0.007 41.9
"Rvi2_region53_M417" "chr13A" 86.486 37 4 1 3 38 35908916 35908952 0.007 41.9
"Rvi2_region53_M417" "chr13A" 82.927 41 4 1 1 38 37007255 37007295 0.007 41.9
"Rvi2_region53_M417" "chr13A" 82.927 41 4 1 1 38 39901771 39901731 0.007 41.9
"Rvi2_region53_M417" "chr13A" 82.927 41 4 1 1 38 42294168 42294128 0.007 41.9
"Rvi2_region53_M417" "chr13A" 84.615 39 5 1 1 38 15336071 15336109 0.007 41
"Rvi2_region53_M417" "chr13A" 84.615 39 5 1 1 38 23254998 23255036 0.007 41
"Rvi2_region53_M417" "chr13A" 84.211 38 3 1 1 38 24446231 24446197 0.007 41
"Rvi2_region53_M417" "chr13A" 83.784 37 6 0 1 37 26916078 26916042 0.007 41
"Rvi2_region53_M417" "chr13A" 83.784 37 6 0 1 37 27164564 27164528 0.007 41
"Rvi2_region53_M417" "chr13A" 84.615 39 5 1 1 38 31831971 31832009 0.007 41
"Rvi2_region53_M417" "chr13A" 84.615 39 5 1 1 38 35051865 35051903 0.007 41
"Rvi2_region53_M417" "chr13A" 84.615 39 5 1 1 38 35058567 35058605 0.007 41
"Rvi2_region53_M417" "chr13A" 84.615 39 5 1 1 38 35176683 35176645 0.007 41
"Rvi2_region53_M417" "chr13A" 84.615 39 5 1 1 38 35910728 35910766 0.007 41
"Rvi2_region53_M417" "chr13A" 84.615 39 5 1 1 38 41476302 41476340 0.007 41
"Rvi2_region53_M417" "chr13A" 86.111 36 4 1 3 37 6185819 6185784 0.026 40.1
"Rvi2_region53_M417" "chr13A" 86.111 36 4 1 3 37 6192157 6192122 0.026 40.1
"Rvi2_region53_M417" "chr13A" 86.111 36 4 1 3 37 7863667 7863632 0.026 40.1
"Rvi2_region53_M417" "chr13A" 86.111 36 4 1 3 37 7863719 7863684 0.026 40.1
"Rvi2_region53_M417" "chr13A" 86.111 36 4 1 3 37 14342149 14342114 0.026 40.1
"Rvi2_region53_M417" "chr13A" 86.111 36 4 1 3 37 14342201 14342166 0.026 40.1
"Rvi2_region53_M417" "chr13A" 86.111 36 4 1 3 37 23859444 23859479 0.026 40.1
"Rvi2_region53_M417" "chr13A" 86.111 36 4 1 3 37 26925214 26925249 0.026 40.1
"Rvi2_region53_M417" "chr13A" 86.111 36 4 1 3 37 26925266 26925301 0.026 40.1
"Rvi2_region53_M417" "chr13A" 86.111 36 4 1 3 37 27445198 27445163 0.026 40.1
"Rvi2_region53_M417" "chr13A" 86.111 36 4 1 3 37 27445302 27445267 0.026 40.1
"Rvi2_region53_M417" "chr13A" 80 50 7 2 1 50 27845900 27845946 0.026 40.1
"Rvi2_region53_M417" "chr13A" 86.111 36 4 1 3 37 29030718 29030683 0.026 40.1
"Rvi2_region53_M417" "chr13A" 86.111 36 4 1 3 37 29037436 29037401 0.026 40.1
"Rvi2_region53_M417" "chr13A" 86.111 36 4 1 3 37 31015693 31015728 0.026 40.1
"Rvi2_region53_M417" "chr13A" 86.111 36 4 1 3 37 31022282 31022317 0.026 40.1
"Rvi2_region53_M417" "chr13A" 86.111 36 4 1 3 37 34705613 34705578 0.026 40.1
"Rvi2_region53_M417" "chr13A" 86.111 36 4 1 3 37 34712093 34712058 0.026 40.1
"Rvi2_region53_M417" "chr13A" 86.111 36 4 1 3 37 34943741 34943776 0.026 40.1
"Rvi2_region53_M417" "chr13A" 86.111 36 4 1 3 37 34943793 34943828 0.026 40.1
"Rvi2_region53_M417" "chr13A" 86.111 36 4 1 3 37 35222861 35222826 0.026 40.1
"Rvi2_region53_M417" "chr13A" 86.111 36 4 1 3 37 35765800 35765765 0.026 40.1
"Rvi2_region53_M417" "chr13A" 86.111 36 4 1 3 37 35765852 35765817 0.026 40.1
"Rvi2_region53_M417" "chr13A" 80 50 7 2 1 50 41335299 41335253 0.026 40.1
"Rvi2_region53_M417" "chr13A" 86.111 36 4 1 3 37 43025279 43025244 0.026 40.1
"Rvi2_region53_M417" "chr13A" 86.111 36 4 1 3 37 45979920 45979885 0.026 40.1
"Rvi2_region53_M417" "chr13A" 83.333 36 6 0 3 38 2457330 2457365 0.026 39.2
"Rvi2_region53_M417" "chr13A" 83.333 36 6 0 3 38 2464004 2464039 0.026 39.2
"Rvi2_region53_M417" "chr13A" 92.308 26 2 0 20 45 11936718 11936693 0.026 39.2
"Rvi2_region53_M417" "chr13A" 83.333 36 6 0 3 38 21515599 21515564 0.026 39.2
"Rvi2_region53_M417" "chr13A" 83.333 36 6 0 3 38 21522517 21522482 0.026 39.2
"Rvi2_region53_M417" "chr13A" 82.5 40 5 1 1 38 32255543 32255504 0.026 39.2
"Rvi2_region53_M417" "chr13A" 83.333 36 6 0 1 36 33622644 33622609 0.026 39.2
"Rvi2_region53_M417" "chr13A" 84.211 38 5 1 1 38 39364021 39363985 0.026 39.2
"Rvi2_region53_M417" "chr13A" 84.211 38 5 1 1 38 46104810 46104846 0.026 39.2
"Rvi2_region53_M417" "chr13A" 85.714 35 4 1 3 36 9704658 9704692 0.09 38.3
"Rvi2_region53_M417" "chr13A" 85.714 35 4 1 3 36 9717163 9717197 0.09 38.3
"Rvi2_region53_M417" "chr13A" 84.848 33 5 0 13 45 11967804 11967772 0.09 38.3
"Rvi2_region53_M417" "chr13A" 81.579 38 7 0 1 38 31896776 31896813 0.09 38.3
"Rvi2_region53_M417" "chr13A" 80.488 41 5 1 1 38 22895557 22895517 0.09 37.4
"Rvi2_region53_M417" "chr13A" 83.784 37 5 1 3 38 25129764 25129728 0.09 37.4
"Rvi2_region53_M417" "chr13A" 80.435 46 6 2 1 46 27771606 27771648 0.09 37.4
"Rvi2_region53_M417" "chr13A" 82.857 35 6 0 3 37 31282589 31282623 0.09 37.4
"Rvi2_region53_M417" "chr13A" 82.857 35 6 0 3 37 31763054 31763088 0.09 37.4
"Rvi2_region53_M417" "chr13A" 92 25 2 0 14 38 32676049 32676073 0.09 37.4
"Rvi2_region53_M417" "chr13A" 92 25 2 0 14 38 32682905 32682929 0.09 37.4
"Rvi2_region53_M417" "chr13A" 92 25 2 0 14 38 32688454 32688478 0.09 37.4
"Rvi2_region53_M417" "chr13A" 92 25 2 0 14 38 32695310 32695334 0.09 37.4
"Rvi2_region53_M417" "chr13A" 80.488 41 5 1 1 38 36880704 36880744 0.09 37.4
"Rvi2_region53_M417" "chr13A" 80.488 41 5 1 1 38 36993744 36993704 0.09 37.4
"Rvi2_region53_M417" "chr13A" 100 20 0 0 18 37 40828782 40828801 0.09 37.4
"Rvi2_region53_M417" "chr13A" 80.435 46 6 2 1 46 41621453 41621411 0.09 37.4
"Rvi2_region53_M417" "chr13A" 80.435 46 6 2 1 46 41628509 41628467 0.09 37.4
"Rvi2_region53_M417" "chr13A" 82.051 39 6 1 1 38 8116933 8116895 0.31 36.5
"Rvi2_region53_M417" "chr13A" 84.375 32 5 0 3 34 12380296 12380327 0.31 36.5
"Rvi2_region53_M417" "chr13A" 88.889 27 3 0 12 38 34315929 34315903 0.31 36.5
"Rvi2_region53_M417" "chr13A" 91.667 24 2 0 14 37 18444696 18444673 0.31 35.6
"Rvi2_region53_M417" "chr13A" 81.579 38 5 1 1 38 36865206 36865241 0.31 35.6
"Rvi2_region53_M417" "chr13A" 81.579 38 5 1 1 38 37013546 37013511 0.31 35.6
"Rvi2_region53_M417" "chr13A" 80.556 36 7 0 3 38 28475187 28475152 1.1 34.6
"Rvi2_region53_M417" "chr13A" 80.556 36 7 0 3 38 28481589 28481554 1.1 34.6
"Rvi2_region53_M417" "chr13A" 80.556 36 7 0 3 38 35225561 35225526 1.1 34.6
"Rvi2_region53_M417" "chr13A" 80 40 6 1 1 38 36170948 36170909 1.1 34.6
"Rvi2_region53_M417" "chr13A" 95.238 21 1 0 14 34 36459329 36459349 1.1 34.6
"Rvi2_region53_M417" "chr13A" 81.081 37 6 1 3 38 171840 171876 3.8 32.8
"Rvi2_region53_M417" "chr13A" 81.081 37 6 1 3 38 5327827 5327791 3.8 32.8
"Rvi2_region53_M417" "chr13A" 81.081 37 6 1 3 38 5334536 5334500 3.8 32.8
"Rvi2_region53_M417" "chr13A" 81.081 37 6 1 3 38 6185767 6185731 3.8 32.8
"Rvi2_region53_M417" "chr13A" 81.081 37 6 1 3 38 6192105 6192069 3.8 32.8
"Rvi2_region53_M417" "chr13A" 88 25 3 0 14 38 6703933 6703909 3.8 32.8
"Rvi2_region53_M417" "chr13A" 88 25 3 0 14 38 6711113 6711089 3.8 32.8
"Rvi2_region53_M417" "chr13A" 88 25 3 0 14 38 7015572 7015596 3.8 32.8
"Rvi2_region53_M417" "chr13A" 88 25 3 0 14 38 7026794 7026818 3.8 32.8
"Rvi2_region53_M417" "chr13A" 88 25 3 0 14 38 8104877 8104853 3.8 32.8
"Rvi2_region53_M417" "chr13A" 88 25 3 0 14 38 9093468 9093444 3.8 32.8
"Rvi2_region53_M417" "chr13A" 88 25 3 0 14 38 20698121 20698145 3.8 32.8
"Rvi2_region53_M417" "chr13A" 88 25 3 0 14 38 28761299 28761275 3.8 32.8
"Rvi2_region53_M417" "chr13A" 88 25 3 0 14 38 28767787 28767763 3.8 32.8
"Rvi2_region53_M417" "chr13A" 81.081 37 6 1 3 38 29030666 29030630 3.8 32.8
"Rvi2_region53_M417" "chr13A" 81.081 37 6 1 3 38 34705561 34705525 3.8 32.8
"Rvi2_region53_M417" "chr13A" 81.081 37 6 1 3 38 34712041 34712005 3.8 32.8
"Rvi2_region53_M417" "chr13A" 81.081 37 6 1 3 38 35222809 35222773 3.8 32.8
"Rvi2_region53_M417" "chr13A" 81.081 37 6 1 3 38 35765748 35765712 3.8 32.8
"Rvi2_region53_M417" "chr13A" 88 25 3 0 14 38 39298072 39298048 3.8 32.8
"Rvi2_region53_M417" "chr13A" 88 25 3 0 14 38 42627167 42627143 3.8 32.8
"Rvi2_region53_M417" "chr13A" 88 25 3 0 14 38 44740869 44740845 3.8 32.8
"Rvi2_region53_M417" "chr13A" 88 25 3 0 14 38 44747348 44747324 3.8 32.8
"Rvi2_region53_M417" "chr13A" 88 25 3 0 14 38 45222754 45222730 3.8 32.8
"Rvi2_region53_M417" "chr13A" 88 25 3 0 14 38 45235661 45235637 3.8 32.8
"Rvi2_region53_M417" "chr13A" 81.081 37 6 1 3 38 45979868 45979832 3.8 32.8
"Rvi2_region53_M417" "chr13A" 88 25 3 0 14 38 46377989 46378013 3.8 32.8
"Rvi2_region53_M417" "chr13A" 88 25 3 0 14 38 46384500 46384524 3.8 32.8
"Rvi2_region53_M417" "chr13A" 79.487 39 7 1 1 38 35926635 35926673 3.8 31.9
"Rvi2_region53_M417" "chr15A" 94 50 3 0 1 50 25620722 25620771 1.02e-13 77.9
"Rvi2_region53_M417" "chr15A" 94 50 3 0 1 50 36838385 36838336 1.02e-13 77.9
"Rvi2_region53_M417" "chr15A" 94 50 3 0 1 50 43379665 43379616 1.02e-13 77.9
"Rvi2_region53_M417" "chr15A" 93.75 48 3 0 3 50 33597428 33597381 1.25e-12 74.3
"Rvi2_region53_M417" "chr15A" 92 50 4 0 1 50 45734657 45734706 1.25e-12 73.4
"Rvi2_region53_M417" "chr15A" 90 50 5 0 1 50 19977601 19977650 5.31e-11 68.9
"Rvi2_region53_M417" "chr15A" 90 50 5 0 1 50 25613532 25613581 5.31e-11 68.9
"Rvi2_region53_M417" "chr15A" 90 50 5 0 1 50 28235339 28235290 5.31e-11 68.9
"Rvi2_region53_M417" "chr15A" 90 50 5 0 1 50 28498919 28498968 5.31e-11 68.9
"Rvi2_region53_M417" "chr15A" 90 50 5 0 1 50 39940729 39940778 5.31e-11 68.9
"Rvi2_region53_M417" "chr15A" 90 50 5 0 1 50 48018352 48018303 5.31e-11 68.9
"Rvi2_region53_M417" "chr15A" 90 50 5 0 1 50 55713509 55713558 5.31e-11 68.9
"Rvi2_region53_M417" "chr15A" 88 50 6 0 1 50 5664434 5664385 6.47e-10 64.4
"Rvi2_region53_M417" "chr15A" 88 50 6 0 1 50 18046917 18046868 6.47e-10 64.4
"Rvi2_region53_M417" "chr15A" 88 50 6 0 1 50 28482039 28482088 6.47e-10 64.4
"Rvi2_region53_M417" "chr15A" 88 50 6 0 1 50 46774967 46775016 6.47e-10 64.4
"Rvi2_region53_M417" "chr15A" 88 50 6 0 1 50 55283495 55283544 6.47e-10 64.4
"Rvi2_region53_M417" "chr15A" 89.13 46 5 0 1 46 25780159 25780204 7.88e-09 61.7
"Rvi2_region53_M417" "chr15A" 94.737 38 2 0 1 38 37508569 37508606 7.88e-09 60.8
"Rvi2_region53_M417" "chr15A" 94.737 38 2 0 1 38 56739569 56739532 7.88e-09 60.8
"Rvi2_region53_M417" "chr15A" 86 50 7 0 1 50 14421321 14421370 2.75e-08 59.9
"Rvi2_region53_M417" "chr15A" 86 50 7 0 1 50 17234226 17234177 2.75e-08 59.9
"Rvi2_region53_M417" "chr15A" 86 50 7 0 1 50 32463514 32463465 2.75e-08 59.9
"Rvi2_region53_M417" "chr15A" 86 50 7 0 1 50 32471911 32471862 2.75e-08 59.9
"Rvi2_region53_M417" "chr15A" 86 50 7 0 1 50 39321556 39321605 2.75e-08 59.9
"Rvi2_region53_M417" "chr15A" 84 50 8 0 1 50 34635551 34635600 3.35e-07 55.4
"Rvi2_region53_M417" "chr15A" 87.805 41 2 1 1 38 43512943 43512903 1.42e-05 50.9
"Rvi2_region53_M417" "chr15A" 89.744 39 3 1 1 38 44005234 44005196 1.42e-05 50
"Rvi2_region53_M417" "chr15A" 84 50 5 2 1 50 17656479 17656433 4.97e-05 49.1
"Rvi2_region53_M417" "chr15A" 84.783 46 6 1 1 45 44011813 44011768 4.97e-05 49.1
"Rvi2_region53_M417" "chr15A" 89.474 38 3 1 1 38 3435173 3435137 4.97e-05 48.2
"Rvi2_region53_M417" "chr15A" 89.474 38 3 1 1 38 8713115 8713151 4.97e-05 48.2
"Rvi2_region53_M417" "chr15A" 89.474 38 3 1 1 38 8720474 8720510 4.97e-05 48.2
"Rvi2_region53_M417" "chr15A" 89.474 38 3 1 1 38 14678111 14678075 4.97e-05 48.2
"Rvi2_region53_M417" "chr15A" 89.474 38 3 1 1 38 44093441 44093477 4.97e-05 48.2
"Rvi2_region53_M417" "chr15A" 84.444 45 6 1 2 46 32729335 32729292 0.000174 47.3
"Rvi2_region53_M417" "chr15A" 85.366 41 3 1 1 38 12848886 12848926 0.000174 46.4
"Rvi2_region53_M417" "chr15A" 85.366 41 3 1 1 38 12855365 12855405 0.000174 46.4
"Rvi2_region53_M417" "chr15A" 85.366 41 3 1 1 38 18884049 18884009 0.000174 46.4
"Rvi2_region53_M417" "chr15A" 85.366 41 3 1 1 38 31026901 31026861 0.000174 46.4
"Rvi2_region53_M417" "chr15A" 87.179 39 4 1 1 38 9162983 9163021 0.000606 45.5
"Rvi2_region53_M417" "chr15A" 87.179 39 4 1 1 38 39697306 39697344 0.000606 45.5
"Rvi2_region53_M417" "chr15A" 87.179 39 4 1 1 38 40357164 40357202 0.000606 45.5
"Rvi2_region53_M417" "chr15A" 80.392 51 9 1 1 50 9702275 9702225 0.000606 44.6
"Rvi2_region53_M417" "chr15A" 82 50 6 2 1 50 13767078 13767032 0.000606 44.6
"Rvi2_region53_M417" "chr15A" 86.842 38 4 1 1 38 3442474 3442438 0.002 43.7
"Rvi2_region53_M417" "chr15A" 86.842 38 4 1 1 38 54237965 54237929 0.002 43.7
"Rvi2_region53_M417" "chr15A" 86.842 38 4 1 1 38 54245277 54245241 0.002 43.7
"Rvi2_region53_M417" "chr15A" 84.211 38 6 0 1 38 14506581 14506618 0.002 42.8
"Rvi2_region53_M417" "chr15A" 82.609 46 5 2 1 46 6114106 6114064 0.007 41.9
"Rvi2_region53_M417" "chr15A" 86.486 37 4 1 3 38 9567710 9567674 0.007 41.9
"Rvi2_region53_M417" "chr15A" 82.927 41 4 1 1 38 17759370 17759330 0.007 41.9
"Rvi2_region53_M417" "chr15A" 82.927 41 4 1 1 38 20013189 20013149 0.007 41.9
"Rvi2_region53_M417" "chr15A" 82.927 41 4 1 1 38 35062426 35062386 0.007 41.9
"Rvi2_region53_M417" "chr15A" 82.927 41 4 1 1 38 35248236 35248196 0.007 41.9
"Rvi2_region53_M417" "chr15A" 82.927 41 4 1 1 38 38477860 38477820 0.007 41.9
"Rvi2_region53_M417" "chr15A" 86.486 37 4 1 3 38 41787306 41787270 0.007 41.9
"Rvi2_region53_M417" "chr15A" 86.486 37 4 1 3 38 41796146 41796110 0.007 41.9
"Rvi2_region53_M417" "chr15A" 82.927 41 4 1 1 38 43365885 43365845 0.007 41.9
"Rvi2_region53_M417" "chr15A" 84.615 39 5 1 1 38 24390442 24390480 0.007 41
"Rvi2_region53_M417" "chr15A" 84.615 39 5 1 1 38 24402271 24402309 0.007 41
"Rvi2_region53_M417" "chr15A" 84.615 39 5 1 1 38 40220479 40220517 0.007 41
"Rvi2_region53_M417" "chr15A" 84.615 39 5 1 1 38 41998951 41998913 0.007 41
"Rvi2_region53_M417" "chr15A" 84.615 39 5 1 1 38 44471700 44471738 0.007 41
"Rvi2_region53_M417" "chr15A" 87.5 32 4 0 14 45 49236316 49236285 0.007 41
"Rvi2_region53_M417" "chr15A" 84.615 39 5 1 1 38 51067168 51067206 0.007 41
"Rvi2_region53_M417" "chr15A" 86.111 36 4 1 3 37 899952 899917 0.026 40.1
"Rvi2_region53_M417" "chr15A" 80 50 7 2 1 50 1087282 1087236 0.026 40.1
"Rvi2_region53_M417" "chr15A" 86.111 36 4 1 3 37 2741691 2741726 0.026 40.1
"Rvi2_region53_M417" "chr15A" 86.111 36 4 1 3 37 2741743 2741778 0.026 40.1
"Rvi2_region53_M417" "chr15A" 86.111 36 4 1 3 37 2753816 2753851 0.026 40.1
"Rvi2_region53_M417" "chr15A" 86.111 36 4 1 3 37 2753868 2753903 0.026 40.1
"Rvi2_region53_M417" "chr15A" 86.111 36 4 1 3 37 4792548 4792513 0.026 40.1
"Rvi2_region53_M417" "chr15A" 86.111 36 4 1 3 37 4792600 4792565 0.026 40.1
"Rvi2_region53_M417" "chr15A" 80 50 7 2 1 50 6106975 6106929 0.026 40.1
"Rvi2_region53_M417" "chr15A" 86.111 36 4 1 3 37 9712106 9712071 0.026 40.1
"Rvi2_region53_M417" "chr15A" 86.111 36 4 1 3 37 9720697 9720662 0.026 40.1
"Rvi2_region53_M417" "chr15A" 80 50 7 2 1 50 11397983 11397937 0.026 40.1
"Rvi2_region53_M417" "chr15A" 86.111 36 4 1 3 37 18426083 18426118 0.026 40.1
"Rvi2_region53_M417" "chr15A" 86.111 36 4 1 3 37 18483750 18483715 0.026 40.1
"Rvi2_region53_M417" "chr15A" 86.111 36 4 1 3 37 21043637 21043672 0.026 40.1
"Rvi2_region53_M417" "chr15A" 86.111 36 4 1 3 37 21050070 21050105 0.026 40.1
"Rvi2_region53_M417" "chr15A" 80 50 7 2 1 50 22142919 22142965 0.026 40.1
"Rvi2_region53_M417" "chr15A" 86.111 36 4 1 3 37 23235294 23235329 0.026 40.1
"Rvi2_region53_M417" "chr15A" 86.111 36 4 1 3 37 23235398 23235433 0.026 40.1
"Rvi2_region53_M417" "chr15A" 86.111 36 4 1 3 37 23238257 23238292 0.026 40.1
"Rvi2_region53_M417" "chr15A" 86.111 36 4 1 3 37 23238309 23238344 0.026 40.1
"Rvi2_region53_M417" "chr15A" 86.111 36 4 1 3 37 23238361 23238396 0.026 40.1
"Rvi2_region53_M417" "chr15A" 86.111 36 4 1 3 37 23240188 23240223 0.026 40.1
"Rvi2_region53_M417" "chr15A" 86.111 36 4 1 3 37 23240240 23240275 0.026 40.1
"Rvi2_region53_M417" "chr15A" 86.111 36 4 1 3 37 23242397 23242432 0.026 40.1
"Rvi2_region53_M417" "chr15A" 86.111 36 4 1 3 37 23242449 23242484 0.026 40.1
"Rvi2_region53_M417" "chr15A" 79.545 44 9 0 3 46 32534200 32534243 0.026 40.1
"Rvi2_region53_M417" "chr15A" 80 50 7 2 1 50 39988819 39988865 0.026 40.1
"Rvi2_region53_M417" "chr15A" 86.111 36 4 1 3 37 54905835 54905870 0.026 40.1
"Rvi2_region53_M417" "chr15A" 86.111 36 4 1 3 37 54912467 54912502 0.026 40.1
"Rvi2_region53_M417" "chr15A" 86.111 36 4 1 3 37 57043101 57043136 0.026 40.1
"Rvi2_region53_M417" "chr15A" 86.111 36 4 1 3 37 57049945 57049980 0.026 40.1
"Rvi2_region53_M417" "chr15A" 83.333 36 6 0 3 38 5855920 5855955 0.026 39.2
"Rvi2_region53_M417" "chr15A" 83.333 36 6 0 3 38 5862591 5862626 0.026 39.2
"Rvi2_region53_M417" "chr15A" 84.211 38 5 1 1 38 8701584 8701620 0.026 39.2
"Rvi2_region53_M417" "chr15A" 83.333 36 6 0 3 38 10674116 10674081 0.026 39.2
"Rvi2_region53_M417" "chr15A" 83.333 36 6 0 3 38 10680419 10680384 0.026 39.2
"Rvi2_region53_M417" "chr15A" 83.333 36 6 0 3 38 17398896 17398861 0.026 39.2
"Rvi2_region53_M417" "chr15A" 83.333 36 6 0 3 38 17408925 17408890 0.026 39.2
"Rvi2_region53_M417" "chr15A" 83.333 36 6 0 3 38 20555679 20555714 0.026 39.2
"Rvi2_region53_M417" "chr15A" 83.333 36 6 0 3 38 32542493 32542528 0.026 39.2
"Rvi2_region53_M417" "chr15A" 83.333 36 6 0 3 38 42551804 42551839 0.026 39.2
"Rvi2_region53_M417" "chr15A" 78.846 52 8 2 1 50 43004174 43004124 0.026 39.2
"Rvi2_region53_M417" "chr15A" 84.211 38 5 1 1 38 54464785 54464821 0.026 39.2
"Rvi2_region53_M417" "chr15A" 81.579 38 7 0 1 38 28902186 28902223 0.09 38.3
"Rvi2_region53_M417" "chr15A" 77.778 45 10 0 1 45 8474393 8474437 0.09 37.4
"Rvi2_region53_M417" "chr15A" 77.778 45 10 0 1 45 8481472 8481516 0.09 37.4
"Rvi2_region53_M417" "chr15A" 80.435 46 6 2 1 46 9466689 9466647 0.09 37.4
"Rvi2_region53_M417" "chr15A" 80.435 46 6 2 1 46 24296284 24296242 0.09 37.4
"Rvi2_region53_M417" "chr15A" 92 25 2 0 14 38 32861405 32861429 0.09 37.4
"Rvi2_region53_M417" "chr15A" 83.784 37 5 1 14 50 34617491 34617456 0.09 37.4
"Rvi2_region53_M417" "chr15A" 92 25 2 0 13 37 40328365 40328389 0.09 37.4
"Rvi2_region53_M417" "chr15A" 83.784 37 5 1 3 38 55280460 55280496 0.09 37.4
"Rvi2_region53_M417" "chr15A" 82.051 39 6 1 1 38 3601726 3601764 0.31 36.5
"Rvi2_region53_M417" "chr15A" 82.051 39 6 1 1 38 6952135 6952173 0.31 36.5
"Rvi2_region53_M417" "chr15A" 82.051 39 6 1 1 38 9328243 9328205 0.31 36.5
"Rvi2_region53_M417" "chr15A" 82.051 39 6 1 1 38 25686373 25686335 0.31 36.5
"Rvi2_region53_M417" "chr15A" 84.375 32 5 0 14 45 32851647 32851678 0.31 36.5
"Rvi2_region53_M417" "chr15A" 83.333 36 5 1 3 37 7533567 7533602 0.31 35.6
"Rvi2_region53_M417" "chr15A" 91.667 24 2 0 14 37 17925493 17925516 0.31 35.6
"Rvi2_region53_M417" "chr15A" 78 50 8 2 1 50 45107059 45107105 0.31 35.6
"Rvi2_region53_M417" "chr15A" 78 50 8 2 1 50 45958299 45958345 0.31 35.6
"Rvi2_region53_M417" "chr15A" 81.579 38 5 1 1 38 52945221 52945186 0.31 35.6
"Rvi2_region53_M417" "chr15A" 83.333 36 5 1 1 36 55399403 55399437 0.31 35.6
"Rvi2_region53_M417" "chr15A" 80.556 36 7 0 3 38 8253688 8253723 1.1 34.6
"Rvi2_region53_M417" "chr15A" 81.579 38 6 1 1 38 39883417 39883453 1.1 34.6
"Rvi2_region53_M417" "chr15A" 82.857 35 5 1 16 50 18209172 18209205 1.1 33.7
"Rvi2_region53_M417" "chr15A" 78.947 38 8 0 1 38 38078335 38078372 1.1 33.7
"Rvi2_region53_M417" "chr15A" 81.081 37 6 1 3 38 2741795 2741831 3.8 32.8
"Rvi2_region53_M417" "chr15A" 81.081 37 6 1 3 38 2753920 2753956 3.8 32.8
"Rvi2_region53_M417" "chr15A" 88 25 3 0 14 38 6806457 6806481 3.8 32.8
"Rvi2_region53_M417" "chr15A" 88 25 3 0 14 38 6813644 6813668 3.8 32.8
"Rvi2_region53_M417" "chr15A" 81.081 37 6 1 3 38 14216558 14216522 3.8 32.8
"Rvi2_region53_M417" "chr15A" 88 25 3 0 14 38 15393221 15393245 3.8 32.8
"Rvi2_region53_M417" "chr15A" 88 25 3 0 14 38 16990613 16990637 3.8 32.8
"Rvi2_region53_M417" "chr15A" 95 20 1 0 18 37 17545286 17545305 3.8 32.8
"Rvi2_region53_M417" "chr15A" 88 25 3 0 14 38 20128651 20128627 3.8 32.8
"Rvi2_region53_M417" "chr15A" 81.081 37 6 1 3 38 21043689 21043725 3.8 32.8
"Rvi2_region53_M417" "chr15A" 81.081 37 6 1 3 38 21050122 21050158 3.8 32.8
"Rvi2_region53_M417" "chr15A" 88 25 3 0 14 38 38251241 38251265 3.8 32.8
"Rvi2_region53_M417" "chr15A" 88 25 3 0 14 38 38286311 38286335 3.8 32.8
"Rvi2_region53_M417" "chr15A" 88 25 3 0 14 38 55772128 55772104 3.8 32.8
"Rvi2_region53_M417" "chr15A" 79.487 39 7 1 1 38 12700301 12700263 3.8 31.9
"Rvi2_region53_M417" "chr16A" 94 50 3 0 1 50 30622631 30622582 1.02e-13 77.9
"Rvi2_region53_M417" "chr16A" 92 50 4 0 1 50 9525801 9525850 1.25e-12 73.4
"Rvi2_region53_M417" "chr16A" 92 50 4 0 1 50 19807676 19807725 1.25e-12 73.4
"Rvi2_region53_M417" "chr16A" 92 50 4 0 1 50 36692990 36692941 1.25e-12 73.4
"Rvi2_region53_M417" "chr16A" 93.478 46 3 0 5 50 35213537 35213492 1.52e-11 70.7
"Rvi2_region53_M417" "chr16A" 93.478 46 3 0 5 50 35219772 35219727 1.52e-11 70.7
"Rvi2_region53_M417" "chr16A" 90 50 5 0 1 50 13981626 13981675 5.31e-11 68.9
"Rvi2_region53_M417" "chr16A" 90 50 5 0 1 50 18816279 18816230 5.31e-11 68.9
"Rvi2_region53_M417" "chr16A" 90 50 5 0 1 50 19644284 19644235 5.31e-11 68.9
"Rvi2_region53_M417" "chr16A" 90 50 5 0 1 50 19828585 19828634 5.31e-11 68.9
"Rvi2_region53_M417" "chr16A" 90 50 5 0 1 50 39999005 39999054 5.31e-11 68.9
"Rvi2_region53_M417" "chr16A" 97.436 39 1 0 1 39 34874437 34874475 1.85e-10 67.1
"Rvi2_region53_M417" "chr16A" 97.436 39 1 0 1 39 36725151 36725113 1.85e-10 67.1
"Rvi2_region53_M417" "chr16A" 97.368 38 1 0 1 38 32509078 32509115 6.47e-10 65.3
"Rvi2_region53_M417" "chr16A" 97.368 38 1 0 1 38 39302815 39302852 6.47e-10 65.3
"Rvi2_region53_M417" "chr16A" 88 50 6 0 1 50 18773708 18773757 6.47e-10 64.4
"Rvi2_region53_M417" "chr16A" 88 50 6 0 1 50 18784701 18784750 6.47e-10 64.4
"Rvi2_region53_M417" "chr16A" 88 50 6 0 1 50 24570613 24570564 6.47e-10 64.4
"Rvi2_region53_M417" "chr16A" 88 50 6 0 1 50 30006274 30006323 6.47e-10 64.4
"Rvi2_region53_M417" "chr16A" 88 50 6 0 1 50 40657537 40657586 6.47e-10 64.4
"Rvi2_region53_M417" "chr16A" 87.755 49 6 0 1 49 27146365 27146317 2.26e-09 62.6
"Rvi2_region53_M417" "chr16A" 86 50 7 0 1 50 12140416 12140367 2.75e-08 59.9
"Rvi2_region53_M417" "chr16A" 92.105 38 3 0 1 38 32567137 32567100 3.35e-07 56.3
"Rvi2_region53_M417" "chr16A" 89.474 38 3 1 1 38 7937898 7937934 4.97e-05 48.2
"Rvi2_region53_M417" "chr16A" 89.474 38 3 1 1 38 7945212 7945248 4.97e-05 48.2
"Rvi2_region53_M417" "chr16A" 89.474 38 3 1 1 38 12338071 12338107 4.97e-05 48.2
"Rvi2_region53_M417" "chr16A" 89.474 38 3 1 1 38 12345390 12345426 4.97e-05 48.2
"Rvi2_region53_M417" "chr16A" 89.474 38 3 1 1 38 41708746 41708782 4.97e-05 48.2
"Rvi2_region53_M417" "chr16A" 89.474 38 3 1 1 38 41716049 41716085 4.97e-05 48.2
"Rvi2_region53_M417" "chr16A" 85.366 41 3 1 1 38 11343594 11343554 0.000174 46.4
"Rvi2_region53_M417" "chr16A" 85.366 41 3 1 1 38 12992771 12992811 0.000174 46.4
"Rvi2_region53_M417" "chr16A" 85.366 41 3 1 1 38 14119751 14119711 0.000174 46.4
"Rvi2_region53_M417" "chr16A" 85.366 41 3 1 1 38 24956686 24956646 0.000174 46.4
"Rvi2_region53_M417" "chr16A" 85.366 41 3 1 1 38 24963110 24963070 0.000174 46.4
"Rvi2_region53_M417" "chr16A" 85.366 41 3 1 1 38 25869304 25869264 0.000174 46.4
"Rvi2_region53_M417" "chr16A" 85.366 41 3 1 1 38 25880457 25880417 0.000174 46.4
"Rvi2_region53_M417" "chr16A" 85.366 41 3 1 1 38 27498292 27498332 0.000174 46.4
"Rvi2_region53_M417" "chr16A" 85.366 41 3 1 1 38 32686087 32686047 0.000174 46.4
"Rvi2_region53_M417" "chr16A" 82 50 6 2 1 50 29065167 29065213 0.000606 44.6
"Rvi2_region53_M417" "chr16A" 82.222 45 6 1 1 43 30768536 30768492 0.002 43.7
"Rvi2_region53_M417" "chr16A" 82.222 45 6 1 1 43 30774705 30774661 0.002 43.7
"Rvi2_region53_M417" "chr16A" 86.486 37 4 1 3 38 4537873 4537837 0.007 41.9
"Rvi2_region53_M417" "chr16A" 86.486 37 4 1 3 38 7453847 7453883 0.007 41.9
"Rvi2_region53_M417" "chr16A" 86.486 37 4 1 3 38 7464397 7464433 0.007 41.9
"Rvi2_region53_M417" "chr16A" 90 30 3 0 14 43 10927881 10927910 0.007 41.9
"Rvi2_region53_M417" "chr16A" 82.927 41 4 1 1 38 27469566 27469606 0.007 41.9
"Rvi2_region53_M417" "chr16A" 82.927 41 4 1 1 38 27479452 27479492 0.007 41.9
"Rvi2_region53_M417" "chr16A" 82.927 41 4 1 1 38 34688538 34688498 0.007 41.9
"Rvi2_region53_M417" "chr16A" 86.486 37 4 1 3 38 37673687 37673651 0.007 41.9
"Rvi2_region53_M417" "chr16A" 82.927 41 4 1 1 38 41599282 41599322 0.007 41.9
"Rvi2_region53_M417" "chr16A" 84.615 39 5 1 1 38 6772633 6772671 0.007 41
"Rvi2_region53_M417" "chr16A" 92.593 27 2 0 12 38 14244016 14243990 0.007 41
"Rvi2_region53_M417" "chr16A" 81.25 48 6 2 1 46 36267498 36267452 0.007 41
"Rvi2_region53_M417" "chr16A" 81.25 48 6 2 1 46 36278690 36278644 0.007 41
"Rvi2_region53_M417" "chr16A" 84.615 39 5 1 1 38 38512163 38512201 0.007 41
"Rvi2_region53_M417" "chr16A" 86.111 36 4 1 3 37 467203 467238 0.026 40.1
"Rvi2_region53_M417" "chr16A" 86.111 36 4 1 3 37 473558 473593 0.026 40.1
"Rvi2_region53_M417" "chr16A" 86.111 36 4 1 3 37 485811 485846 0.026 40.1
"Rvi2_region53_M417" "chr16A" 86.111 36 4 1 3 37 2291467 2291502 0.026 40.1
"Rvi2_region53_M417" "chr16A" 80 50 7 2 3 50 3558598 3558550 0.026 40.1
"Rvi2_region53_M417" "chr16A" 86.111 36 4 1 3 37 8937544 8937579 0.026 40.1
"Rvi2_region53_M417" "chr16A" 86.111 36 4 1 3 37 8937596 8937631 0.026 40.1
"Rvi2_region53_M417" "chr16A" 86.111 36 4 1 3 37 14623359 14623394 0.026 40.1
"Rvi2_region53_M417" "chr16A" 86.111 36 4 1 3 37 27619865 27619830 0.026 40.1
"Rvi2_region53_M417" "chr16A" 86.111 36 4 1 3 37 27622649 27622614 0.026 40.1
"Rvi2_region53_M417" "chr16A" 86.111 36 4 1 3 37 27625923 27625888 0.026 40.1
"Rvi2_region53_M417" "chr16A" 86.111 36 4 1 3 37 27692524 27692559 0.026 40.1
"Rvi2_region53_M417" "chr16A" 80 50 7 2 1 50 28940073 28940027 0.026 40.1
"Rvi2_region53_M417" "chr16A" 80 50 7 2 1 50 28947154 28947108 0.026 40.1
"Rvi2_region53_M417" "chr16A" 80 50 7 2 1 50 28959649 28959603 0.026 40.1
"Rvi2_region53_M417" "chr16A" 86.111 36 4 1 3 37 29569599 29569564 0.026 40.1
"Rvi2_region53_M417" "chr16A" 86.111 36 4 1 3 37 29569651 29569616 0.026 40.1
"Rvi2_region53_M417" "chr16A" 80 50 7 2 1 50 30733766 30733812 0.026 40.1
"Rvi2_region53_M417" "chr16A" 86.111 36 4 1 3 37 34691859 34691894 0.026 40.1
"Rvi2_region53_M417" "chr16A" 86.111 36 4 1 3 37 34698694 34698729 0.026 40.1
"Rvi2_region53_M417" "chr16A" 86.111 36 4 1 3 37 34705572 34705607 0.026 40.1
"Rvi2_region53_M417" "chr16A" 86.111 36 4 1 3 37 41171279 41171314 0.026 40.1
"Rvi2_region53_M417" "chr16A" 86.111 36 4 1 3 37 41177624 41177659 0.026 40.1
"Rvi2_region53_M417" "chr16A" 81.395 43 7 1 1 42 13217635 13217677 0.026 39.2
"Rvi2_region53_M417" "chr16A" 84.211 38 5 1 1 38 19720472 19720508 0.026 39.2
"Rvi2_region53_M417" "chr16A" 83.333 36 6 0 3 38 21768977 21768942 0.026 39.2
"Rvi2_region53_M417" "chr16A" 83.333 36 6 0 3 38 33227050 33227015 0.026 39.2
"Rvi2_region53_M417" "chr16A" 83.333 36 6 0 3 38 33233274 33233239 0.026 39.2
"Rvi2_region53_M417" "chr16A" 83.333 36 6 0 3 38 33239536 33239501 0.026 39.2
"Rvi2_region53_M417" "chr16A" 82.5 40 5 1 1 38 36902252 36902291 0.026 39.2
"Rvi2_region53_M417" "chr16A" 84.211 38 5 1 1 38 42662237 42662273 0.026 39.2
"Rvi2_region53_M417" "chr16A" 89.286 28 3 0 18 45 21804458 21804485 0.09 38.3
"Rvi2_region53_M417" "chr16A" 80.488 41 5 1 1 38 1651855 1651815 0.09 37.4
"Rvi2_region53_M417" "chr16A" 80.488 41 5 1 1 38 1664368 1664328 0.09 37.4
"Rvi2_region53_M417" "chr16A" 82.857 35 6 0 3 37 8788840 8788806 0.09 37.4
"Rvi2_region53_M417" "chr16A" 92 25 2 0 14 38 39267916 39267892 0.09 37.4
"Rvi2_region53_M417" "chr16A" 92 25 2 0 14 38 42485607 42485583 0.09 37.4
"Rvi2_region53_M417" "chr16A" 82.051 39 6 1 1 38 12272540 12272502 0.31 36.5
"Rvi2_region53_M417" "chr16A" 88.889 27 3 0 12 38 18497685 18497659 0.31 36.5
"Rvi2_region53_M417" "chr16A" 88.889 27 3 0 12 38 21059464 21059490 0.31 36.5
"Rvi2_region53_M417" "chr16A" 78 50 8 2 1 50 22234709 22234663 0.31 35.6
"Rvi2_region53_M417" "chr16A" 78 50 8 2 1 50 31162721 31162675 0.31 35.6
"Rvi2_region53_M417" "chr16A" 81.579 38 6 1 1 38 19018634 19018598 1.1 34.6
"Rvi2_region53_M417" "chr16A" 89.286 28 2 1 23 50 30199893 30199919 1.1 34.6
"Rvi2_region53_M417" "chr16A" 81.579 38 6 1 1 38 39028250 39028286 1.1 34.6
"Rvi2_region53_M417" "chr16A" 82.857 35 5 1 5 38 39702238 39702204 1.1 33.7
"Rvi2_region53_M417" "chr16A" 82.857 35 5 1 5 38 39709593 39709559 1.1 33.7
"Rvi2_region53_M417" "chr16A" 88 25 3 0 14 38 92410 92434 3.8 32.8
"Rvi2_region53_M417" "chr16A" 81.081 37 6 1 3 38 2296970 2297006 3.8 32.8
"Rvi2_region53_M417" "chr16A" 88 25 3 0 14 38 22047895 22047871 3.8 32.8
"Rvi2_region53_M417" "chr16A" 81.081 37 6 1 3 38 24441917 24441881 3.8 32.8
"Rvi2_region53_M417" "chr16A" 81.081 37 6 1 3 38 24637811 24637847 3.8 32.8
"Rvi2_region53_M417" "chr16A" 88 25 3 0 14 38 25423489 25423465 3.8 32.8
"Rvi2_region53_M417" "chr16A" 88 25 3 0 14 38 25430655 25430631 3.8 32.8
"Rvi2_region53_M417" "chr16A" 81.081 37 6 1 3 38 27692576 27692612 3.8 32.8
"Rvi2_region53_M417" "chr16A" 81.081 37 6 1 3 38 29569547 29569511 3.8 32.8
"Rvi2_region53_M417" "chr16A" 88 25 3 0 14 38 29652267 29652243 3.8 32.8
"Rvi2_region53_M417" "chr16A" 88 25 3 0 14 38 30270274 30270250 3.8 32.8
"Rvi2_region53_M417" "chr16A" 88 25 3 0 14 38 30662291 30662267 3.8 32.8
"Rvi2_region53_M417" "chr16A" 88 25 3 0 14 38 30669360 30669336 3.8 32.8
"Rvi2_region53_M417" "chr16A" 81.081 37 6 1 14 50 30753038 30753073 3.8 32.8
"Rvi2_region53_M417" "chr16A" 81.081 37 6 1 3 38 34691911 34691947 3.8 32.8
"Rvi2_region53_M417" "chr16A" 81.081 37 6 1 3 38 34698746 34698782 3.8 32.8
"Rvi2_region53_M417" "chr16A" 88 25 3 0 14 38 39286168 39286144 3.8 32.8
"Rvi2_region53_M417" "chr16A" 88 25 3 0 14 38 42492757 42492733 3.8 32.8
"Rvi2_region53_M417" "chr16A" 79.487 39 7 1 1 38 17335608 17335646 3.8 31.9
"Rvi2_region53_M417" "chr12A" 92 50 4 0 1 50 7502428 7502477 1.25e-12 73.4
"Rvi2_region53_M417" "chr12A" 92 50 4 0 1 50 11808100 11808149 1.25e-12 73.4
"Rvi2_region53_M417" "chr12A" 92 50 4 0 1 50 17573578 17573529 1.25e-12 73.4
"Rvi2_region53_M417" "chr12A" 90 50 5 0 1 50 8996441 8996392 5.31e-11 68.9
"Rvi2_region53_M417" "chr12A" 90 50 5 0 1 50 15035776 15035825 5.31e-11 68.9
"Rvi2_region53_M417" "chr12A" 88 50 6 0 1 50 10481462 10481413 6.47e-10 64.4
"Rvi2_region53_M417" "chr12A" 88 50 6 0 1 50 14971970 14971921 6.47e-10 64.4
"Rvi2_region53_M417" "chr12A" 86 50 7 0 1 50 18787996 18787947 2.75e-08 59.9
"Rvi2_region53_M417" "chr12A" 86 50 7 0 1 50 26743844 26743795 2.75e-08 59.9
"Rvi2_region53_M417" "chr12A" 84 50 8 0 1 50 11729941 11729892 3.35e-07 55.4
"Rvi2_region53_M417" "chr12A" 89.474 38 4 0 1 38 8975167 8975204 4.08e-06 51.8
"Rvi2_region53_M417" "chr12A" 89.744 39 3 1 1 38 24735196 24735234 1.42e-05 50
"Rvi2_region53_M417" "chr12A" 89.474 38 3 1 1 38 22268394 22268430 4.97e-05 48.2
"Rvi2_region53_M417" "chr12A" 85.366 41 3 1 1 38 13562789 13562829 0.000174 46.4
"Rvi2_region53_M417" "chr12A" 85.366 41 3 1 1 38 21746421 21746461 0.000174 46.4
"Rvi2_region53_M417" "chr12A" 85.366 41 3 1 1 38 21753004 21753044 0.000174 46.4
"Rvi2_region53_M417" "chr12A" 85.366 41 3 1 1 38 27472154 27472194 0.000174 46.4
"Rvi2_region53_M417" "chr12A" 87.179 39 4 1 1 38 8263363 8263325 0.000606 45.5
"Rvi2_region53_M417" "chr12A" 87.179 39 4 1 1 38 8275867 8275829 0.000606 45.5
"Rvi2_region53_M417" "chr12A" 82 50 6 2 1 50 3426607 3426653 0.000606 44.6
"Rvi2_region53_M417" "chr12A" 82 50 6 2 1 50 15736323 15736369 0.000606 44.6
"Rvi2_region53_M417" "chr12A" 82 50 6 2 1 50 28370929 28370975 0.000606 44.6
"Rvi2_region53_M417" "chr12A" 82 50 6 2 1 50 28403085 28403131 0.000606 44.6
"Rvi2_region53_M417" "chr12A" 82.927 41 4 1 1 38 2288009 2288049 0.007 41.9
"Rvi2_region53_M417" "chr12A" 82.927 41 4 1 1 38 10928458 10928418 0.007 41.9
"Rvi2_region53_M417" "chr12A" 82.609 46 5 2 1 46 18897167 18897209 0.007 41.9
"Rvi2_region53_M417" "chr12A" 86.486 37 4 1 3 38 19996303 19996267 0.007 41.9
"Rvi2_region53_M417" "chr12A" 86.486 37 4 1 3 38 20003279 20003243 0.007 41.9
"Rvi2_region53_M417" "chr12A" 82.927 41 4 1 1 38 21652992 21652952 0.007 41.9
"Rvi2_region53_M417" "chr12A" 86.486 37 4 1 3 38 22925874 22925838 0.007 41.9
"Rvi2_region53_M417" "chr12A" 82.927 41 4 1 1 38 23169194 23169234 0.007 41.9
"Rvi2_region53_M417" "chr12A" 86.486 37 4 1 3 38 23367861 23367897 0.007 41.9
"Rvi2_region53_M417" "chr12A" 86.486 37 4 1 3 38 24223378 24223342 0.007 41.9
"Rvi2_region53_M417" "chr12A" 84.615 39 5 1 1 38 5793633 5793595 0.007 41
"Rvi2_region53_M417" "chr12A" 84.615 39 5 1 1 38 10119325 10119363 0.007 41
"Rvi2_region53_M417" "chr12A" 84.615 39 5 1 1 38 12551235 12551273 0.007 41
"Rvi2_region53_M417" "chr12A" 80 50 7 2 1 50 7786661 7786707 0.026 40.1
"Rvi2_region53_M417" "chr12A" 86.111 36 4 1 3 37 11076533 11076498 0.026 40.1
"Rvi2_region53_M417" "chr12A" 86.111 36 4 1 3 37 11076585 11076550 0.026 40.1
"Rvi2_region53_M417" "chr12A" 84.211 38 4 1 1 38 11424079 11424044 0.026 40.1
"Rvi2_region53_M417" "chr12A" 86.111 36 4 1 3 37 11812900 11812935 0.026 40.1
"Rvi2_region53_M417" "chr12A" 86.111 36 4 1 3 37 16801737 16801772 0.026 40.1
"Rvi2_region53_M417" "chr12A" 86.111 36 4 1 3 37 16801789 16801824 0.026 40.1
"Rvi2_region53_M417" "chr12A" 86.111 36 4 1 3 37 16808611 16808646 0.026 40.1
"Rvi2_region53_M417" "chr12A" 86.111 36 4 1 3 37 16808663 16808698 0.026 40.1
"Rvi2_region53_M417" "chr12A" 83.333 36 6 0 3 38 639071 639036 0.026 39.2
"Rvi2_region53_M417" "chr12A" 83.333 36 6 0 3 38 645782 645747 0.026 39.2
"Rvi2_region53_M417" "chr12A" 83.333 36 6 0 3 38 1168234 1168199 0.026 39.2
"Rvi2_region53_M417" "chr12A" 84.211 38 5 1 1 38 11068913 11068949 0.026 39.2
"Rvi2_region53_M417" "chr12A" 78.846 52 8 2 1 50 14821162 14821112 0.026 39.2
"Rvi2_region53_M417" "chr12A" 83.333 36 6 0 3 38 16528140 16528105 0.026 39.2
"Rvi2_region53_M417" "chr12A" 83.333 36 6 0 3 38 23441625 23441660 0.026 39.2
"Rvi2_region53_M417" "chr12A" 83.333 36 6 0 3 38 30229892 30229857 0.026 39.2
"Rvi2_region53_M417" "chr12A" 92 25 2 0 14 38 11108272 11108296 0.09 37.4
"Rvi2_region53_M417" "chr12A" 80.488 41 5 1 1 38 11898871 11898911 0.09 37.4
"Rvi2_region53_M417" "chr12A" 82.857 35 6 0 3 37 19383782 19383748 0.09 37.4
"Rvi2_region53_M417" "chr12A" 80.488 41 5 1 1 38 28810855 28810815 0.09 37.4
"Rvi2_region53_M417" "chr12A" 82.051 39 6 1 1 38 12557565 12557603 0.31 36.5
"Rvi2_region53_M417" "chr12A" 84.375 32 5 0 3 34 30190455 30190424 0.31 36.5
"Rvi2_region53_M417" "chr12A" 78 50 8 2 1 50 6099341 6099295 0.31 35.6
"Rvi2_region53_M417" "chr12A" 81.579 38 5 1 1 38 7163447 7163412 0.31 35.6
"Rvi2_region53_M417" "chr12A" 81.579 38 5 1 1 38 11151290 11151255 0.31 35.6
"Rvi2_region53_M417" "chr12A" 77.273 44 10 0 2 45 24173989 24174032 0.31 35.6
"Rvi2_region53_M417" "chr12A" 81.579 38 6 1 1 38 5918034 5918070 1.1 34.6
"Rvi2_region53_M417" "chr12A" 81.579 38 6 1 1 38 11098869 11098905 1.1 34.6
"Rvi2_region53_M417" "chr12A" 100 18 0 0 20 37 8908469 8908452 1.1 33.7
"Rvi2_region53_M417" "chr12A" 81.081 37 6 1 3 38 228745 228781 3.8 32.8
"Rvi2_region53_M417" "chr12A" 88 25 3 0 14 38 2263811 2263835 3.8 32.8
"Rvi2_region53_M417" "chr12A" 88 25 3 0 14 38 2270957 2270981 3.8 32.8
"Rvi2_region53_M417" "chr12A" 81.081 37 6 1 3 38 24105137 24105173 3.8 32.8
"Rvi2_region53_M417" "chr12A" 81.081 37 6 1 3 38 24111867 24111903 3.8 32.8
"Rvi2_region53_M417" "chr12A" 81.081 37 6 1 3 38 24123867 24123903 3.8 32.8
"Rvi2_region53_M417" "chr12A" 81.081 37 6 1 3 38 24229800 24229764 3.8 32.8
"Rvi2_region53_M417" "chr12A" 81.081 37 6 1 3 38 24243520 24243484 3.8 32.8
"Rvi2_region53_M417" "chr12A" 88 25 3 0 14 38 25770294 25770318 3.8 32.8
"Rvi2_region53_M417" "chr12A" 90.909 22 2 0 16 37 18513039 18513060 3.8 31.9
"Rvi2_region53_M417" "chr12A" 79.487 39 7 1 1 38 30812534 30812496 3.8 31.9
"Rvi2_region53_Y150" "chr2A" 100 50 0 0 1 50 32275641 32275592 4.65e-18 91.5
"Rvi2_region53_Y150" "chr2A" 96 50 2 0 1 50 15162190 15162141 2.41e-15 82.4
"Rvi2_region53_Y150" "chr2A" 96 50 2 0 1 50 16275252 16275301 2.41e-15 82.4
"Rvi2_region53_Y150" "chr2A" 96 50 2 0 1 50 17261108 17261059 2.41e-15 82.4
"Rvi2_region53_Y150" "chr2A" 96 50 2 0 1 50 17553654 17553605 2.41e-15 82.4
"Rvi2_region53_Y150" "chr2A" 96 50 2 0 1 50 22484446 22484397 2.41e-15 82.4
"Rvi2_region53_Y150" "chr2A" 96 50 2 0 1 50 23982622 23982573 2.41e-15 82.4
"Rvi2_region53_Y150" "chr2A" 95.833 48 2 0 2 49 16985709 16985756 2.94e-14 78.8
"Rvi2_region53_Y150" "chr2A" 95.833 48 2 0 2 49 16995529 16995576 2.94e-14 78.8
"Rvi2_region53_Y150" "chr2A" 94 50 3 0 1 50 14513430 14513479 1.02e-13 77.9
"Rvi2_region53_Y150" "chr2A" 94 50 3 0 1 50 20075436 20075387 1.02e-13 77.9
"Rvi2_region53_Y150" "chr2A" 94 50 3 0 1 50 20086398 20086447 1.02e-13 77.9
"Rvi2_region53_Y150" "chr2A" 94 50 3 0 1 50 22496696 22496745 1.02e-13 77.9
"Rvi2_region53_Y150" "chr2A" 94 50 3 0 1 50 22518920 22518871 1.02e-13 77.9
"Rvi2_region53_Y150" "chr2A" 94 50 3 0 1 50 38042227 38042276 1.02e-13 77.9
"Rvi2_region53_Y150" "chr2A" 93.75 48 3 0 2 49 16979801 16979848 1.25e-12 74.3
"Rvi2_region53_Y150" "chr2A" 93.75 48 3 0 2 49 16989621 16989668 1.25e-12 74.3
"Rvi2_region53_Y150" "chr2A" 92 50 4 0 1 50 10854609 10854560 1.25e-12 73.4
"Rvi2_region53_Y150" "chr2A" 92 50 4 0 1 50 17173976 17173927 1.25e-12 73.4
"Rvi2_region53_Y150" "chr2A" 92 50 4 0 1 50 17596690 17596739 1.25e-12 73.4
"Rvi2_region53_Y150" "chr2A" 92 50 4 0 1 50 19030893 19030844 1.25e-12 73.4
"Rvi2_region53_Y150" "chr2A" 92 50 4 0 1 50 21484165 21484116 1.25e-12 73.4
"Rvi2_region53_Y150" "chr2A" 92 50 4 0 1 50 30782758 30782807 1.25e-12 73.4
"Rvi2_region53_Y150" "chr2A" 92 50 4 0 1 50 30939095 30939046 1.25e-12 73.4
"Rvi2_region53_Y150" "chr2A" 92 50 4 0 1 50 33126662 33126613 1.25e-12 73.4
"Rvi2_region53_Y150" "chr2A" 93.878 49 2 1 1 48 15062570 15062618 4.36e-12 72.5
"Rvi2_region53_Y150" "chr2A" 91.837 49 4 0 2 50 34265044 34265092 4.36e-12 71.6
"Rvi2_region53_Y150" "chr2A" 92 50 3 1 1 49 20093517 20093468 1.52e-11 69.8
"Rvi2_region53_Y150" "chr2A" 90 50 5 0 1 50 15971419 15971370 5.31e-11 68.9
"Rvi2_region53_Y150" "chr2A" 90 50 5 0 1 50 19040276 19040227 5.31e-11 68.9
"Rvi2_region53_Y150" "chr2A" 90 50 5 0 1 50 22369084 22369035 5.31e-11 68.9
"Rvi2_region53_Y150" "chr2A" 90 50 5 0 1 50 27332698 27332649 5.31e-11 68.9
"Rvi2_region53_Y150" "chr2A" 91.489 47 4 0 1 47 17244356 17244310 5.31e-11 68
"Rvi2_region53_Y150" "chr2A" 89.796 49 5 0 1 49 38158706 38158754 1.85e-10 67.1
"Rvi2_region53_Y150" "chr2A" 91.667 48 3 1 1 47 292290 292337 1.85e-10 66.2
"Rvi2_region53_Y150" "chr2A" 91.304 46 4 0 2 47 31948308 31948353 1.85e-10 66.2
"Rvi2_region53_Y150" "chr2A" 91.304 46 4 0 1 46 37607587 37607632 1.85e-10 66.2
"Rvi2_region53_Y150" "chr2A" 91.304 46 4 0 1 46 37621377 37621422 1.85e-10 66.2
"Rvi2_region53_Y150" "chr2A" 88 50 6 0 1 50 18049632 18049681 6.47e-10 64.4
"Rvi2_region53_Y150" "chr2A" 88 50 6 0 1 50 19038138 19038089 6.47e-10 64.4
"Rvi2_region53_Y150" "chr2A" 88 50 6 0 1 50 30595405 30595356 6.47e-10 64.4
"Rvi2_region53_Y150" "chr2A" 88 50 6 0 1 50 31321390 31321341 6.47e-10 64.4
"Rvi2_region53_Y150" "chr2A" 88 50 6 0 1 50 33330387 33330338 6.47e-10 64.4
"Rvi2_region53_Y150" "chr2A" 88 50 6 0 1 50 36745223 36745174 6.47e-10 64.4
"Rvi2_region53_Y150" "chr2A" 89.796 49 4 1 1 48 17538923 17538971 2.26e-09 63.5
"Rvi2_region53_Y150" "chr2A" 89.362 47 5 0 1 47 22780200 22780246 2.26e-09 63.5
"Rvi2_region53_Y150" "chr2A" 89.362 47 5 0 1 47 34777978 34778024 2.26e-09 63.5
"Rvi2_region53_Y150" "chr2A" 87.755 49 6 0 1 49 20006941 20006989 2.26e-09 62.6
"Rvi2_region53_Y150" "chr2A" 87.755 49 6 0 1 49 20016664 20016712 2.26e-09 62.6
"Rvi2_region53_Y150" "chr2A" 91.304 46 3 1 3 47 35454499 35454544 2.26e-09 62.6
"Rvi2_region53_Y150" "chr2A" 89.583 48 4 1 1 47 15039736 15039783 7.88e-09 61.7
"Rvi2_region53_Y150" "chr2A" 89.583 48 4 1 1 47 21155636 21155683 7.88e-09 61.7
"Rvi2_region53_Y150" "chr2A" 89.583 48 4 1 1 47 33110619 33110666 7.88e-09 61.7
"Rvi2_region53_Y150" "chr2A" 89.583 48 4 1 1 47 39286949 39286902 7.88e-09 61.7
"Rvi2_region53_Y150" "chr2A" 88 50 5 1 1 49 27438593 27438544 7.88e-09 60.8
"Rvi2_region53_Y150" "chr2A" 88 50 5 1 1 49 27450001 27449952 7.88e-09 60.8
"Rvi2_region53_Y150" "chr2A" 88 50 5 1 1 49 27455915 27455866 7.88e-09 60.8
"Rvi2_region53_Y150" "chr2A" 86 50 7 0 1 50 19377345 19377394 2.75e-08 59.9
"Rvi2_region53_Y150" "chr2A" 86 50 7 0 1 50 35693756 35693707 2.75e-08 59.9
"Rvi2_region53_Y150" "chr2A" 87.234 47 6 0 1 47 14308330 14308376 2.75e-08 59
"Rvi2_region53_Y150" "chr2A" 87.755 49 5 1 1 48 21296190 21296238 2.75e-08 59
"Rvi2_region53_Y150" "chr2A" 87.234 47 6 0 1 47 21695125 21695079 2.75e-08 59
"Rvi2_region53_Y150" "chr2A" 86.275 51 6 1 1 50 13271098 13271148 9.6e-08 58.1
"Rvi2_region53_Y150" "chr2A" 86.275 51 6 1 1 50 31072917 31072867 9.6e-08 58.1
"Rvi2_region53_Y150" "chr2A" 87.5 48 5 1 1 47 6479304 6479351 9.6e-08 57.2
"Rvi2_region53_Y150" "chr2A" 87.5 48 5 1 1 47 6486401 6486448 9.6e-08 57.2
"Rvi2_region53_Y150" "chr2A" 87.5 48 5 1 1 47 11240974 11240927 9.6e-08 57.2
"Rvi2_region53_Y150" "chr2A" 87.5 48 5 1 1 47 11248543 11248496 9.6e-08 57.2
"Rvi2_region53_Y150" "chr2A" 87.5 48 5 1 1 47 11745078 11745125 9.6e-08 57.2
"Rvi2_region53_Y150" "chr2A" 87.5 48 5 1 1 47 18504715 18504762 9.6e-08 57.2
"Rvi2_region53_Y150" "chr2A" 87.5 48 5 1 1 47 22191758 22191805 9.6e-08 57.2
"Rvi2_region53_Y150" "chr2A" 87.5 48 5 1 1 47 22371813 22371860 9.6e-08 57.2
"Rvi2_region53_Y150" "chr2A" 87.5 48 5 1 1 47 27350609 27350656 9.6e-08 57.2
"Rvi2_region53_Y150" "chr2A" 87.5 48 5 1 1 47 27945346 27945299 9.6e-08 57.2
"Rvi2_region53_Y150" "chr2A" 86.957 46 6 0 1 46 31492636 31492591 9.6e-08 57.2
"Rvi2_region53_Y150" "chr2A" 87.5 48 5 1 1 47 35285976 35286023 9.6e-08 57.2
"Rvi2_region53_Y150" "chr2A" 87.5 48 5 1 1 47 35404601 35404554 9.6e-08 57.2
"Rvi2_region53_Y150" "chr2A" 87.5 48 5 1 1 47 39117008 39116961 9.6e-08 57.2
"Rvi2_region53_Y150" "chr2A" 87.5 48 5 1 1 47 39153606 39153653 9.6e-08 57.2
"Rvi2_region53_Y150" "chr2A" 85.417 48 7 0 1 48 16610542 16610495 3.35e-07 56.3
"Rvi2_region53_Y150" "chr2A" 86 50 6 1 1 49 23618368 23618417 3.35e-07 56.3
"Rvi2_region53_Y150" "chr2A" 86 50 6 1 1 49 26330269 26330220 3.35e-07 56.3
"Rvi2_region53_Y150" "chr2A" 84 50 8 0 1 50 34849826 34849875 3.35e-07 55.4
"Rvi2_region53_Y150" "chr2A" 85.714 49 6 1 1 48 6005345 6005393 1.17e-06 54.5
"Rvi2_region53_Y150" "chr2A" 85.714 49 6 1 1 48 6014854 6014902 1.17e-06 54.5
"Rvi2_region53_Y150" "chr2A" 85.714 49 6 1 1 48 17546158 17546206 1.17e-06 54.5
"Rvi2_region53_Y150" "chr2A" 85.106 47 7 0 1 47 26304786 26304832 1.17e-06 54.5
"Rvi2_region53_Y150" "chr2A" 85.106 47 7 0 1 47 27162588 27162542 1.17e-06 54.5
"Rvi2_region53_Y150" "chr2A" 85.417 48 6 1 1 47 10296430 10296477 4.08e-06 52.7
"Rvi2_region53_Y150" "chr2A" 85.417 48 6 1 1 47 10645524 10645477 4.08e-06 52.7
"Rvi2_region53_Y150" "chr2A" 85.417 48 6 1 1 47 12523464 12523417 4.08e-06 52.7
"Rvi2_region53_Y150" "chr2A" 85.417 48 6 1 1 47 12530759 12530712 4.08e-06 52.7
"Rvi2_region53_Y150" "chr2A" 85.417 48 6 1 1 47 14464759 14464712 4.08e-06 52.7
"Rvi2_region53_Y150" "chr2A" 85.417 48 6 1 1 47 16813518 16813565 4.08e-06 52.7
"Rvi2_region53_Y150" "chr2A" 85.417 48 6 1 1 47 17551052 17551099 4.08e-06 52.7
"Rvi2_region53_Y150" "chr2A" 85.417 48 6 1 1 47 18511953 18512000 4.08e-06 52.7
"Rvi2_region53_Y150" "chr2A" 85.417 48 6 1 1 47 19002269 19002222 4.08e-06 52.7
"Rvi2_region53_Y150" "chr2A" 85.417 48 6 1 1 47 19045339 19045292 4.08e-06 52.7
"Rvi2_region53_Y150" "chr2A" 84 50 6 1 1 48 21290536 21290585 4.08e-06 52.7
"Rvi2_region53_Y150" "chr2A" 85.417 48 6 1 1 47 21923560 21923607 4.08e-06 52.7
"Rvi2_region53_Y150" "chr2A" 85.417 48 6 1 1 47 25329209 25329162 4.08e-06 52.7
"Rvi2_region53_Y150" "chr2A" 85.417 48 6 1 1 47 26036577 26036530 4.08e-06 52.7
"Rvi2_region53_Y150" "chr2A" 85.417 48 6 1 1 47 27949624 27949577 4.08e-06 52.7
"Rvi2_region53_Y150" "chr2A" 85.417 48 6 1 1 47 29118263 29118216 4.08e-06 52.7
"Rvi2_region53_Y150" "chr2A" 85.417 48 6 1 1 47 35342273 35342226 4.08e-06 52.7
"Rvi2_region53_Y150" "chr2A" 85.417 48 6 1 1 47 35354335 35354288 4.08e-06 52.7
"Rvi2_region53_Y150" "chr2A" 85.417 48 6 1 1 47 39123665 39123618 4.08e-06 52.7
"Rvi2_region53_Y150" "chr2A" 83.673 49 6 1 1 47 20677983 20677935 1.42e-05 50.9
"Rvi2_region53_Y150" "chr2A" 82 50 9 0 1 50 21066553 21066602 1.42e-05 50.9
"Rvi2_region53_Y150" "chr2A" 85.714 49 5 2 1 48 26806711 26806758 1.42e-05 50.9
"Rvi2_region53_Y150" "chr2A" 84.444 45 7 0 3 47 36854325 36854369 1.42e-05 50.9
"Rvi2_region53_Y150" "chr2A" 83.019 53 6 2 1 50 30668716 30668768 1.42e-05 50
"Rvi2_region53_Y150" "chr2A" 87.179 39 5 0 1 39 9966555 9966593 4.97e-05 49.1
"Rvi2_region53_Y150" "chr2A" 87.179 39 5 0 1 39 19830596 19830634 4.97e-05 49.1
"Rvi2_region53_Y150" "chr2A" 82.353 51 8 1 1 50 23231615 23231565 4.97e-05 49.1
"Rvi2_region53_Y150" "chr2A" 87.179 39 5 0 1 39 33483133 33483095 4.97e-05 49.1
"Rvi2_region53_Y150" "chr2A" 87.179 39 5 0 1 39 35278801 35278839 4.97e-05 49.1
"Rvi2_region53_Y150" "chr2A" 84.783 46 6 1 1 46 37661577 37661533 4.97e-05 49.1
"Rvi2_region53_Y150" "chr2A" 85.417 48 5 2 1 47 38875919 38875873 4.97e-05 49.1
"Rvi2_region53_Y150" "chr2A" 83.333 48 7 1 1 47 9222765 9222812 4.97e-05 48.2
"Rvi2_region53_Y150" "chr2A" 84 50 6 2 1 49 10828975 10828927 4.97e-05 48.2
"Rvi2_region53_Y150" "chr2A" 83.333 48 7 1 1 47 15246676 15246723 4.97e-05 48.2
"Rvi2_region53_Y150" "chr2A" 83.333 48 7 1 1 47 18995020 18994973 4.97e-05 48.2
"Rvi2_region53_Y150" "chr2A" 83.333 48 7 1 1 47 20778959 20779006 4.97e-05 48.2
"Rvi2_region53_Y150" "chr2A" 83.333 48 7 1 1 47 22332062 22332109 4.97e-05 48.2
"Rvi2_region53_Y150" "chr2A" 83.333 48 7 1 1 47 22873706 22873753 4.97e-05 48.2
"Rvi2_region53_Y150" "chr2A" 83.333 48 7 1 1 47 22923763 22923810 4.97e-05 48.2
"Rvi2_region53_Y150" "chr2A" 82.609 46 8 0 1 46 26277311 26277356 4.97e-05 48.2
"Rvi2_region53_Y150" "chr2A" 83.333 48 7 1 1 47 27938472 27938425 4.97e-05 48.2
"Rvi2_region53_Y150" "chr2A" 83.333 48 7 1 1 47 30526833 30526880 4.97e-05 48.2
"Rvi2_region53_Y150" "chr2A" 84.444 45 6 1 2 45 5050576 5050620 0.000174 47.3
"Rvi2_region53_Y150" "chr2A" 82 50 8 1 1 50 5658488 5658536 0.000174 47.3
"Rvi2_region53_Y150" "chr2A" 82 50 8 1 1 49 5839396 5839347 0.000174 47.3
"Rvi2_region53_Y150" "chr2A" 82.979 47 6 1 1 47 17251463 17251419 0.000174 47.3
"Rvi2_region53_Y150" "chr2A" 82.979 47 6 1 1 45 34259540 34259494 0.000174 47.3
"Rvi2_region53_Y150" "chr2A" 81.633 49 7 1 1 47 18762750 18762798 0.000174 46.4
"Rvi2_region53_Y150" "chr2A" 81.633 49 7 1 1 47 26300167 26300215 0.000174 46.4
"Rvi2_region53_Y150" "chr2A" 81.633 49 7 1 1 47 28552195 28552243 0.000174 46.4
"Rvi2_region53_Y150" "chr2A" 86.486 37 5 0 3 39 13264364 13264400 0.000606 45.5
"Rvi2_region53_Y150" "chr2A" 80.851 47 9 0 1 47 19485073 19485119 0.000606 45.5
"Rvi2_region53_Y150" "chr2A" 82.609 46 7 1 1 46 37631978 37631934 0.000606 44.6
"Rvi2_region53_Y150" "chr2A" 79.592 49 10 0 1 49 37841934 37841982 0.000606 44.6
"Rvi2_region53_Y150" "chr2A" 80.435 46 9 0 1 46 14725734 14725689 0.002 43.7
"Rvi2_region53_Y150" "chr2A" 81.25 48 8 1 1 47 15049087 15049040 0.002 43.7
"Rvi2_region53_Y150" "chr2A" 80.435 46 9 0 1 46 17310767 17310722 0.002 43.7
"Rvi2_region53_Y150" "chr2A" 81.25 48 8 1 1 47 27121624 27121577 0.002 43.7
"Rvi2_region53_Y150" "chr2A" 81.25 48 8 1 1 47 27130562 27130515 0.002 43.7
"Rvi2_region53_Y150" "chr2A" 81.25 48 8 1 1 47 27142377 27142330 0.002 43.7
"Rvi2_region53_Y150" "chr2A" 81.25 48 8 1 1 47 31380515 31380468 0.002 43.7
"Rvi2_region53_Y150" "chr2A" 81.25 48 8 1 1 47 37553973 37553926 0.002 43.7
"Rvi2_region53_Y150" "chr2A" 80 45 9 0 1 45 31102179 31102135 0.007 41.9
"Rvi2_region53_Y150" "chr2A" 80.851 47 8 1 1 46 36738429 36738383 0.007 41.9
"Rvi2_region53_Y150" "chr2A" 78.723 47 10 0 1 47 9276486 9276532 0.007 41
"Rvi2_region53_Y150" "chr2A" 78.723 47 10 0 1 47 10613136 10613182 0.007 41
"Rvi2_region53_Y150" "chr2A" 78.723 47 10 0 1 47 16922453 16922499 0.007 41
"Rvi2_region53_Y150" "chr2A" 78.723 47 10 0 1 47 22642046 22642000 0.007 41
"Rvi2_region53_Y150" "chr2A" 78.723 47 10 0 1 47 22648440 22648394 0.007 41
"Rvi2_region53_Y150" "chr2A" 78.723 47 10 0 1 47 26311870 26311916 0.007 41
"Rvi2_region53_Y150" "chr2A" 80.435 46 8 1 1 46 10438728 10438772 0.026 40.1
"Rvi2_region53_Y150" "chr2A" 96.154 26 0 1 25 50 23952721 23952697 0.026 40.1
"Rvi2_region53_Y150" "chr2A" 78.261 46 10 0 1 46 1103997 1104042 0.026 39.2
"Rvi2_region53_Y150" "chr2A" 78.261 46 10 0 1 46 2665810 2665855 0.026 39.2
"Rvi2_region53_Y150" "chr2A" 78.261 46 10 0 1 46 3087908 3087953 0.026 39.2
"Rvi2_region53_Y150" "chr2A" 79.167 48 9 1 1 47 35913935 35913982 0.026 39.2
"Rvi2_region53_Y150" "chr2A" 76.596 47 11 0 1 47 5637934 5637980 0.31 36.5
"Rvi2_region53_Y150" "chr2A" 76.596 47 11 0 1 47 13755300 13755254 0.31 36.5
"Rvi2_region53_Y150" "chr2A" 76.596 47 11 0 1 47 24994714 24994760 0.31 36.5
"Rvi2_region53_Y150" "chr2A" 76.596 47 11 0 1 47 25045420 25045466 0.31 36.5
"Rvi2_region53_Y150" "chr2A" 76.596 47 11 0 1 47 25992351 25992397 0.31 36.5
"Rvi2_region53_Y150" "chr2A" 76.596 47 11 0 1 47 26003711 26003757 0.31 36.5
"Rvi2_region53_Y150" "chr2A" 76.596 47 11 0 1 47 26727216 26727170 0.31 36.5
"Rvi2_region53_Y150" "chr2A" 76.596 47 11 0 1 47 26761499 26761453 0.31 36.5
"Rvi2_region53_Y150" "chr2A" 76.596 47 11 0 1 47 26774573 26774527 0.31 36.5
"Rvi2_region53_Y150" "chr2A" 76.596 47 11 0 1 47 28081450 28081404 0.31 36.5
"Rvi2_region53_Y150" "chr2A" 76.596 47 11 0 1 47 28154513 28154559 0.31 36.5
"Rvi2_region53_Y150" "chr2A" 76.596 47 11 0 1 47 29346903 29346857 0.31 36.5
"Rvi2_region53_Y150" "chr2A" 76.596 47 11 0 1 47 29938290 29938336 0.31 36.5
"Rvi2_region53_Y150" "chr2A" 76.596 47 11 0 1 47 29966519 29966565 0.31 36.5
"Rvi2_region53_Y150" "chr2A" 95.238 21 1 0 27 47 8577417 8577437 1.1 34.6
"Rvi2_region53_Y150" "chr2A" 95.238 21 1 0 27 47 10531917 10531897 1.1 34.6
"Rvi2_region53_Y150" "chr2A" 77.083 48 10 1 1 47 21111751 21111798 1.1 34.6
"Rvi2_region53_Y150" "chr2A" 84.848 33 4 1 16 47 22862399 22862431 1.1 34.6
"Rvi2_region53_Y150" "chr2A" 76.087 46 11 0 1 46 32564623 32564578 1.1 34.6
"Rvi2_region53_Y150" "chr2A" 76.596 47 10 1 1 47 22876079 22876034 3.8 32.8
"Rvi2_region53_Y150" "chr2A" 74.468 47 12 0 1 47 5630831 5630877 3.8 31.9
"Rvi2_region53_Y150" "chr2A" 74.468 47 12 0 1 47 29589993 29589947 3.8 31.9
"Rvi2_region53_Y150" "chr7A" 98 50 1 0 1 50 12219579 12219530 1.98e-16 86.9
"Rvi2_region53_Y150" "chr7A" 96 50 2 0 1 50 21066713 21066762 2.41e-15 82.4
"Rvi2_region53_Y150" "chr7A" 94 50 3 0 1 50 11726992 11726943 1.02e-13 77.9
"Rvi2_region53_Y150" "chr7A" 94 50 2 1 1 49 30548833 30548784 1.25e-12 74.3
"Rvi2_region53_Y150" "chr7A" 92 50 4 0 1 50 33204 33155 1.25e-12 73.4
"Rvi2_region53_Y150" "chr7A" 92 50 4 0 1 50 12205536 12205487 1.25e-12 73.4
"Rvi2_region53_Y150" "chr7A" 91.837 49 4 0 1 49 20793342 20793390 4.36e-12 71.6
"Rvi2_region53_Y150" "chr7A" 90 50 5 0 1 50 11295022 11294973 5.31e-11 68.9
"Rvi2_region53_Y150" "chr7A" 90 50 5 0 1 50 25051090 25051041 5.31e-11 68.9
"Rvi2_region53_Y150" "chr7A" 90 50 5 0 1 50 29357329 29357280 5.31e-11 68.9
"Rvi2_region53_Y150" "chr7A" 91.489 47 4 0 1 47 14223625 14223671 5.31e-11 68
"Rvi2_region53_Y150" "chr7A" 90.196 51 4 1 1 50 2909505 2909455 1.85e-10 67.1
"Rvi2_region53_Y150" "chr7A" 89.796 49 5 0 2 50 25246998 25247046 1.85e-10 67.1
"Rvi2_region53_Y150" "chr7A" 88 50 6 0 1 50 2998088 2998137 6.47e-10 64.4
"Rvi2_region53_Y150" "chr7A" 88 50 6 0 1 50 3005343 3005392 6.47e-10 64.4
"Rvi2_region53_Y150" "chr7A" 88 50 6 0 1 50 21059485 21059534 6.47e-10 64.4
"Rvi2_region53_Y150" "chr7A" 89.362 47 5 0 1 47 985229 985183 2.26e-09 63.5
"Rvi2_region53_Y150" "chr7A" 89.362 47 5 0 1 47 2147507 2147553 2.26e-09 63.5
"Rvi2_region53_Y150" "chr7A" 89.362 47 5 0 1 47 15468410 15468364 2.26e-09 63.5
"Rvi2_region53_Y150" "chr7A" 89.796 49 4 1 1 48 17928734 17928686 2.26e-09 63.5
"Rvi2_region53_Y150" "chr7A" 89.796 49 4 1 1 48 20227884 20227836 2.26e-09 63.5
"Rvi2_region53_Y150" "chr7A" 89.362 47 5 0 1 47 20784668 20784714 2.26e-09 63.5
"Rvi2_region53_Y150" "chr7A" 89.583 48 4 1 1 47 13922930 13922883 7.88e-09 61.7
"Rvi2_region53_Y150" "chr7A" 89.583 48 4 1 1 47 13930013 13929966 7.88e-09 61.7
"Rvi2_region53_Y150" "chr7A" 89.583 48 4 1 1 47 21565916 21565963 7.88e-09 61.7
"Rvi2_region53_Y150" "chr7A" 89.583 48 4 1 1 47 27544166 27544213 7.88e-09 61.7
"Rvi2_region53_Y150" "chr7A" 89.583 48 4 1 1 47 28214085 28214132 7.88e-09 61.7
"Rvi2_region53_Y150" "chr7A" 86 50 7 0 1 50 7552743 7552694 2.75e-08 59.9
"Rvi2_region53_Y150" "chr7A" 86 50 7 0 1 50 20136081 20136130 2.75e-08 59.9
"Rvi2_region53_Y150" "chr7A" 86 50 7 0 1 50 25442547 25442498 2.75e-08 59.9
"Rvi2_region53_Y150" "chr7A" 86 50 7 0 1 50 25457369 25457320 2.75e-08 59.9
"Rvi2_region53_Y150" "chr7A" 86 50 7 0 1 50 34339334 34339383 2.75e-08 59.9
"Rvi2_region53_Y150" "chr7A" 87.234 47 6 0 1 47 23150791 23150745 2.75e-08 59
"Rvi2_region53_Y150" "chr7A" 87.755 49 5 1 1 48 23854944 23854896 2.75e-08 59
"Rvi2_region53_Y150" "chr7A" 87.234 47 6 0 1 47 30184740 30184786 2.75e-08 59
"Rvi2_region53_Y150" "chr7A" 86.275 51 6 1 1 50 2902384 2902334 9.6e-08 58.1
"Rvi2_region53_Y150" "chr7A" 90.698 43 3 1 8 49 3531383 3531425 9.6e-08 57.2
"Rvi2_region53_Y150" "chr7A" 87.5 48 5 1 1 47 12738169 12738122 9.6e-08 57.2
"Rvi2_region53_Y150" "chr7A" 86.957 46 6 0 1 46 16243909 16243954 9.6e-08 57.2
"Rvi2_region53_Y150" "chr7A" 87.5 48 5 1 1 47 16371673 16371626 9.6e-08 57.2
"Rvi2_region53_Y150" "chr7A" 87.5 48 5 1 1 47 16455169 16455122 9.6e-08 57.2
"Rvi2_region53_Y150" "chr7A" 87.5 48 5 1 1 47 17210515 17210562 9.6e-08 57.2
"Rvi2_region53_Y150" "chr7A" 87.5 48 5 1 1 47 20816439 20816392 9.6e-08 57.2
"Rvi2_region53_Y150" "chr7A" 87.5 48 5 1 1 47 22094701 22094748 9.6e-08 57.2
"Rvi2_region53_Y150" "chr7A" 87.5 48 5 1 1 47 22880116 22880069 9.6e-08 57.2
"Rvi2_region53_Y150" "chr7A" 87.5 48 5 1 1 47 28228806 28228759 9.6e-08 57.2
"Rvi2_region53_Y150" "chr7A" 87.234 47 5 1 1 47 12146043 12145998 3.35e-07 55.4
"Rvi2_region53_Y150" "chr7A" 86.667 45 6 0 1 45 16232436 16232392 3.35e-07 55.4
"Rvi2_region53_Y150" "chr7A" 84 50 8 0 1 50 31408154 31408105 3.35e-07 55.4
"Rvi2_region53_Y150" "chr7A" 89.744 39 4 0 1 39 234522 234560 1.17e-06 53.6
"Rvi2_region53_Y150" "chr7A" 85.417 48 6 1 1 47 11028268 11028221 4.08e-06 52.7
"Rvi2_region53_Y150" "chr7A" 85.417 48 6 1 1 47 34013974 34013927 4.08e-06 52.7
"Rvi2_region53_Y150" "chr7A" 83.333 48 8 0 3 50 2349200 2349153 4.08e-06 51.8
"Rvi2_region53_Y150" "chr7A" 82 50 9 0 1 50 61200 61249 1.42e-05 50.9
"Rvi2_region53_Y150" "chr7A" 83.673 49 6 1 1 47 9143667 9143715 1.42e-05 50.9
"Rvi2_region53_Y150" "chr7A" 83.673 49 7 1 1 48 20221457 20221409 1.42e-05 50
"Rvi2_region53_Y150" "chr7A" 84.783 46 6 1 1 45 1187605 1187650 4.97e-05 49.1
"Rvi2_region53_Y150" "chr7A" 87.179 39 5 0 1 39 2175911 2175949 4.97e-05 49.1
"Rvi2_region53_Y150" "chr7A" 83.333 48 7 1 1 47 1636087 1636040 4.97e-05 48.2
"Rvi2_region53_Y150" "chr7A" 83.333 48 7 1 1 47 9599515 9599562 4.97e-05 48.2
"Rvi2_region53_Y150" "chr7A" 83.333 48 7 1 1 47 9615659 9615612 4.97e-05 48.2
"Rvi2_region53_Y150" "chr7A" 83.333 48 7 1 1 47 11572337 11572290 4.97e-05 48.2
"Rvi2_region53_Y150" "chr7A" 83.333 48 7 1 1 47 12745373 12745326 4.97e-05 48.2
"Rvi2_region53_Y150" "chr7A" 83.333 48 7 1 1 47 13802026 13802073 4.97e-05 48.2
"Rvi2_region53_Y150" "chr7A" 83.333 48 7 1 1 47 13808220 13808267 4.97e-05 48.2
"Rvi2_region53_Y150" "chr7A" 83.333 48 7 1 1 47 22630795 22630842 4.97e-05 48.2
"Rvi2_region53_Y150" "chr7A" 83.333 48 7 1 1 47 22638003 22638050 4.97e-05 48.2
"Rvi2_region53_Y150" "chr7A" 90.909 33 3 0 6 38 5205624 5205656 0.000174 47.3
"Rvi2_region53_Y150" "chr7A" 82 50 8 1 1 49 16084096 16084145 0.000174 47.3
"Rvi2_region53_Y150" "chr7A" 83.673 49 6 2 1 47 12203006 12202958 0.000174 46.4
"Rvi2_region53_Y150" "chr7A" 80.851 47 9 0 1 47 30163339 30163293 0.000606 45.5
"Rvi2_region53_Y150" "chr7A" 80 50 8 1 1 48 2976559 2976608 0.002 43.7
"Rvi2_region53_Y150" "chr7A" 80.435 46 9 0 1 46 5190103 5190058 0.002 43.7
"Rvi2_region53_Y150" "chr7A" 81.25 48 8 1 1 47 13443455 13443502 0.002 43.7
"Rvi2_region53_Y150" "chr7A" 81.25 48 8 1 1 47 15276920 15276967 0.002 43.7
"Rvi2_region53_Y150" "chr7A" 80.435 46 9 0 1 46 17655113 17655068 0.002 43.7
"Rvi2_region53_Y150" "chr7A" 80.435 46 9 0 1 46 23818997 23818952 0.002 43.7
"Rvi2_region53_Y150" "chr7A" 80.435 46 9 0 1 46 24986128 24986173 0.002 43.7
"Rvi2_region53_Y150" "chr7A" 80.435 46 9 0 1 46 24999087 24999132 0.002 43.7
"Rvi2_region53_Y150" "chr7A" 82.222 45 7 1 4 47 8128765 8128809 0.002 42.8
"Rvi2_region53_Y150" "chr7A" 81.633 49 6 2 1 47 15200078 15200125 0.002 42.8
"Rvi2_region53_Y150" "chr7A" 80.851 47 8 1 1 46 3911932 3911978 0.007 41.9
"Rvi2_region53_Y150" "chr7A" 81.633 49 7 2 1 47 12194239 12194191 0.007 41.9
"Rvi2_region53_Y150" "chr7A" 78.723 47 10 0 1 47 11437288 11437334 0.007 41
"Rvi2_region53_Y150" "chr7A" 78.723 47 10 0 1 47 11441000 11441046 0.007 41
"Rvi2_region53_Y150" "chr7A" 78.723 47 10 0 1 47 11447840 11447886 0.007 41
"Rvi2_region53_Y150" "chr7A" 78.723 47 10 0 1 47 12951647 12951601 0.007 41
"Rvi2_region53_Y150" "chr7A" 78.723 47 10 0 1 47 19603685 19603639 0.007 41
"Rvi2_region53_Y150" "chr7A" 78.723 47 10 0 1 47 30879821 30879775 0.007 41
"Rvi2_region53_Y150" "chr7A" 90.909 33 1 2 1 32 534852 534883 0.026 40.1
"Rvi2_region53_Y150" "chr7A" 90.909 33 1 2 1 32 545741 545772 0.026 40.1
"Rvi2_region53_Y150" "chr7A" 90.909 33 1 2 1 32 556630 556661 0.026 40.1
"Rvi2_region53_Y150" "chr7A" 82.051 39 7 0 1 39 16068933 16068971 0.026 40.1
"Rvi2_region53_Y150" "chr7A" 79.167 48 9 1 1 47 6891205 6891158 0.026 39.2
"Rvi2_region53_Y150" "chr7A" 79.167 48 9 1 1 47 6897739 6897692 0.026 39.2
"Rvi2_region53_Y150" "chr7A" 79.167 48 9 1 1 47 11123773 11123820 0.026 39.2
"Rvi2_region53_Y150" "chr7A" 78.261 46 10 0 1 46 11287426 11287471 0.026 39.2
"Rvi2_region53_Y150" "chr7A" 79.167 48 9 1 1 47 11824202 11824249 0.026 39.2
"Rvi2_region53_Y150" "chr7A" 79.167 48 9 1 1 47 13450585 13450632 0.026 39.2
"Rvi2_region53_Y150" "chr7A" 78.261 46 10 0 1 46 17309497 17309542 0.026 39.2
"Rvi2_region53_Y150" "chr7A" 79.167 48 9 1 1 47 18379094 18379141 0.026 39.2
"Rvi2_region53_Y150" "chr7A" 78.261 46 10 0 1 46 23811644 23811599 0.026 39.2
"Rvi2_region53_Y150" "chr7A" 78 50 10 1 1 50 16472559 16472511 0.09 38.3
"Rvi2_region53_Y150" "chr7A" 78.723 47 9 1 1 46 15452104 15452150 0.09 37.4
"Rvi2_region53_Y150" "chr7A" 78.571 42 9 0 1 42 520459 520500 0.31 36.5
"Rvi2_region53_Y150" "chr7A" 76.596 47 11 0 1 47 10571508 10571554 0.31 36.5
"Rvi2_region53_Y150" "chr7A" 76.596 47 11 0 1 47 10794677 10794631 0.31 36.5
"Rvi2_region53_Y150" "chr7A" 76.596 47 11 0 1 47 14770922 14770968 0.31 36.5
"Rvi2_region53_Y150" "chr7A" 76.596 47 11 0 1 47 28403742 28403696 0.31 36.5
"Rvi2_region53_Y150" "chr7A" 76.596 47 11 0 1 47 28556051 28556005 0.31 36.5
"Rvi2_region53_Y150" "chr7A" 78.261 46 9 1 3 47 17720867 17720822 0.31 35.6
"Rvi2_region53_Y150" "chr7A" 95.238 21 1 0 27 47 13519198 13519178 1.1 34.6
"Rvi2_region53_Y150" "chr7A" 77.083 48 10 1 1 47 28806488 28806441 1.1 34.6
"Rvi2_region53_Y150" "chr7A" 77.083 48 10 1 1 47 28813634 28813587 1.1 34.6
"Rvi2_region53_Y150" "chr7A" 76.087 46 11 0 1 46 33835102 33835147 1.1 34.6
"Rvi2_region53_Y150" "chr7A" 83.333 30 5 0 1 30 25051117 25051088 3.8 32.8
"Rvi2_region53_Y150" "chr7A" 74.468 47 12 0 1 47 15031124 15031078 3.8 31.9
"Rvi2_region53_Y150" "chr7A" 82.353 34 5 1 1 34 24583252 24583220 3.8 31.9
"Rvi2_region53_Y150" "chr16A" 98 50 1 0 1 50 30006007 30006056 1.98e-16 86.9
"Rvi2_region53_Y150" "chr16A" 96 50 2 0 1 50 18773442 18773491 2.41e-15 82.4
"Rvi2_region53_Y150" "chr16A" 96 50 2 0 1 50 18784434 18784483 2.41e-15 82.4
"Rvi2_region53_Y150" "chr16A" 96 50 2 0 1 50 24570880 24570831 2.41e-15 82.4
"Rvi2_region53_Y150" "chr16A" 96 50 2 0 1 50 27146632 27146583 2.41e-15 82.4
"Rvi2_region53_Y150" "chr16A" 96 50 2 0 1 50 30622897 30622848 2.41e-15 82.4
"Rvi2_region53_Y150" "chr16A" 96 50 2 0 1 50 32567405 32567356 2.41e-15 82.4
"Rvi2_region53_Y150" "chr16A" 94 50 3 0 1 50 18816546 18816497 1.02e-13 77.9
"Rvi2_region53_Y150" "chr16A" 94 50 3 0 1 50 32508811 32508860 1.02e-13 77.9
"Rvi2_region53_Y150" "chr16A" 94 50 3 0 1 50 34874171 34874220 1.02e-13 77.9
"Rvi2_region53_Y150" "chr16A" 94 50 3 0 1 50 36725417 36725368 1.02e-13 77.9
"Rvi2_region53_Y150" "chr16A" 94 50 3 0 1 50 39998738 39998787 1.02e-13 77.9
"Rvi2_region53_Y150" "chr16A" 94 50 3 0 1 50 40383729 40383778 1.02e-13 77.9
"Rvi2_region53_Y150" "chr16A" 95.652 46 2 0 4 49 39719466 39719511 3.58e-13 75.2
"Rvi2_region53_Y150" "chr16A" 93.75 48 3 0 2 49 23216076 23216029 1.25e-12 74.3
"Rvi2_region53_Y150" "chr16A" 94 50 2 1 1 49 27109595 27109546 1.25e-12 74.3
"Rvi2_region53_Y150" "chr16A" 92 50 4 0 1 50 19828318 19828367 1.25e-12 73.4
"Rvi2_region53_Y150" "chr16A" 92 50 4 0 1 50 22642705 22642656 1.25e-12 73.4
"Rvi2_region53_Y150" "chr16A" 92 50 4 0 1 50 22649815 22649864 1.25e-12 73.4
"Rvi2_region53_Y150" "chr16A" 92 50 4 0 1 50 34287413 34287364 1.25e-12 73.4
"Rvi2_region53_Y150" "chr16A" 92 50 4 0 1 50 36693256 36693207 1.25e-12 73.4
"Rvi2_region53_Y150" "chr16A" 92 50 4 0 1 50 40471610 40471561 1.25e-12 73.4
"Rvi2_region53_Y150" "chr16A" 92 50 4 0 1 50 40548441 40548392 1.25e-12 73.4
"Rvi2_region53_Y150" "chr16A" 92 50 4 0 1 50 40657270 40657319 1.25e-12 73.4
"Rvi2_region53_Y150" "chr16A" 92 50 3 1 1 49 12693824 12693775 1.52e-11 69.8
"Rvi2_region53_Y150" "chr16A" 92 50 3 1 1 50 19644552 19644504 1.52e-11 69.8
"Rvi2_region53_Y150" "chr16A" 91.667 48 4 0 2 49 39726681 39726728 1.52e-11 69.8
"Rvi2_region53_Y150" "chr16A" 91.667 48 4 0 2 49 39730344 39730391 1.52e-11 69.8
"Rvi2_region53_Y150" "chr16A" 90 50 5 0 1 50 11349881 11349930 5.31e-11 68.9
"Rvi2_region53_Y150" "chr16A" 90 50 5 0 1 50 13981359 13981408 5.31e-11 68.9
"Rvi2_region53_Y150" "chr16A" 90 50 5 0 1 50 17349993 17349944 5.31e-11 68.9
"Rvi2_region53_Y150" "chr16A" 90 50 5 0 1 50 19807410 19807459 5.31e-11 68.9
"Rvi2_region53_Y150" "chr16A" 90 50 5 0 1 50 32682210 32682161 5.31e-11 68.9
"Rvi2_region53_Y150" "chr16A" 91.489 47 4 0 1 47 8519746 8519700 5.31e-11 68
"Rvi2_region53_Y150" "chr16A" 91.837 49 3 1 1 48 21721899 21721947 5.31e-11 68
"Rvi2_region53_Y150" "chr16A" 91.837 49 3 1 1 48 36531605 36531557 5.31e-11 68
"Rvi2_region53_Y150" "chr16A" 91.837 49 3 1 1 48 36561362 36561314 5.31e-11 68
"Rvi2_region53_Y150" "chr16A" 91.837 49 3 1 1 48 36571052 36571004 5.31e-11 68
"Rvi2_region53_Y150" "chr16A" 91.304 46 4 0 2 47 21813983 21813938 1.85e-10 66.2
"Rvi2_region53_Y150" "chr16A" 88 50 6 0 1 50 13776 13727 6.47e-10 64.4
"Rvi2_region53_Y150" "chr16A" 88 50 6 0 1 50 9525534 9525583 6.47e-10 64.4
"Rvi2_region53_Y150" "chr16A" 88 50 6 0 1 50 29258016 29258065 6.47e-10 64.4
"Rvi2_region53_Y150" "chr16A" 88 50 6 0 1 50 39302595 39302644 6.47e-10 64.4
"Rvi2_region53_Y150" "chr16A" 89.362 47 5 0 1 47 17291713 17291759 2.26e-09 63.5
"Rvi2_region53_Y150" "chr16A" 89.362 47 5 0 1 47 26745312 26745358 2.26e-09 63.5
"Rvi2_region53_Y150" "chr16A" 89.362 47 5 0 1 47 26916206 26916160 2.26e-09 63.5
"Rvi2_region53_Y150" "chr16A" 89.362 47 5 0 1 47 31941796 31941842 2.26e-09 63.5
"Rvi2_region53_Y150" "chr16A" 89.362 47 5 0 1 47 32689407 32689453 2.26e-09 63.5
"Rvi2_region53_Y150" "chr16A" 89.362 47 5 0 1 47 32698507 32698553 2.26e-09 63.5
"Rvi2_region53_Y150" "chr16A" 87.755 49 6 0 1 49 14661966 14661918 2.26e-09 62.6
"Rvi2_region53_Y150" "chr16A" 89.583 48 4 1 1 47 186045 185998 7.88e-09 61.7
"Rvi2_region53_Y150" "chr16A" 89.13 46 5 0 1 46 15860948 15860903 7.88e-09 61.7
"Rvi2_region53_Y150" "chr16A" 89.583 48 4 1 1 47 16841129 16841176 7.88e-09 61.7
"Rvi2_region53_Y150" "chr16A" 89.583 48 4 1 1 47 18769831 18769784 7.88e-09 61.7
"Rvi2_region53_Y150" "chr16A" 89.583 48 4 1 1 47 18780813 18780766 7.88e-09 61.7
"Rvi2_region53_Y150" "chr16A" 89.583 48 4 1 1 47 28940351 28940304 7.88e-09 61.7
"Rvi2_region53_Y150" "chr16A" 89.13 46 5 0 2 47 30761208 30761253 7.88e-09 61.7
"Rvi2_region53_Y150" "chr16A" 89.583 48 4 1 1 47 32971153 32971106 7.88e-09 61.7
"Rvi2_region53_Y150" "chr16A" 89.583 48 4 1 1 47 32978024 32977977 7.88e-09 61.7
"Rvi2_region53_Y150" "chr16A" 89.583 48 4 1 1 47 32989026 32988979 7.88e-09 61.7
"Rvi2_region53_Y150" "chr16A" 89.583 48 4 1 1 47 40030925 40030878 7.88e-09 61.7
"Rvi2_region53_Y150" "chr16A" 86 50 7 0 1 50 30429667 30429618 2.75e-08 59.9
"Rvi2_region53_Y150" "chr16A" 89.362 47 4 1 1 47 32982155 32982110 2.75e-08 59.9
"Rvi2_region53_Y150" "chr16A" 86 50 7 0 1 50 34295668 34295619 2.75e-08 59.9
"Rvi2_region53_Y150" "chr16A" 86 50 7 0 1 50 34307954 34307905 2.75e-08 59.9
"Rvi2_region53_Y150" "chr16A" 86 50 7 0 1 50 38216090 38216139 2.75e-08 59.9
"Rvi2_region53_Y150" "chr16A" 87.755 49 5 1 1 48 13943084 13943036 2.75e-08 59
"Rvi2_region53_Y150" "chr16A" 87.234 47 6 0 1 47 14620099 14620145 2.75e-08 59
"Rvi2_region53_Y150" "chr16A" 87.234 47 6 0 1 47 25173228 25173182 2.75e-08 59
"Rvi2_region53_Y150" "chr16A" 87.755 49 5 1 1 48 25232373 25232325 2.75e-08 59
"Rvi2_region53_Y150" "chr16A" 87.234 47 6 0 1 47 26738131 26738177 2.75e-08 59
"Rvi2_region53_Y150" "chr16A" 87.5 48 5 1 1 47 8990107 8990154 9.6e-08 57.2
"Rvi2_region53_Y150" "chr16A" 87.5 48 5 1 1 47 10958076 10958029 9.6e-08 57.2
"Rvi2_region53_Y150" "chr16A" 87.5 48 5 1 1 47 17474849 17474802 9.6e-08 57.2
"Rvi2_region53_Y150" "chr16A" 87.5 48 5 1 1 47 21883886 21883933 9.6e-08 57.2
"Rvi2_region53_Y150" "chr16A" 87.5 48 5 1 1 47 30774973 30774926 9.6e-08 57.2
"Rvi2_region53_Y150" "chr16A" 87.5 48 5 1 1 47 30837828 30837875 9.6e-08 57.2
"Rvi2_region53_Y150" "chr16A" 87.5 48 5 1 1 47 34712233 34712280 9.6e-08 57.2
"Rvi2_region53_Y150" "chr16A" 87.5 48 5 1 1 47 34723288 34723335 9.6e-08 57.2
"Rvi2_region53_Y150" "chr16A" 87.5 48 5 1 1 47 36267766 36267719 9.6e-08 57.2
"Rvi2_region53_Y150" "chr16A" 87.5 48 5 1 1 47 36278958 36278911 9.6e-08 57.2
"Rvi2_region53_Y150" "chr16A" 87.5 48 5 1 1 47 37975791 37975838 9.6e-08 57.2
"Rvi2_region53_Y150" "chr16A" 87.5 48 5 1 1 47 37984734 37984781 9.6e-08 57.2
"Rvi2_region53_Y150" "chr16A" 86 50 6 1 1 49 36926079 36926030 3.35e-07 56.3
"Rvi2_region53_Y150" "chr16A" 84 50 8 0 1 50 11931669 11931620 3.35e-07 55.4
"Rvi2_region53_Y150" "chr16A" 87.234 47 5 1 1 46 12043734 12043780 3.35e-07 55.4
"Rvi2_region53_Y150" "chr16A" 85.714 49 5 1 1 47 23660917 23660965 3.35e-07 55.4
"Rvi2_region53_Y150" "chr16A" 85.106 47 7 0 1 47 38209055 38209101 1.17e-06 54.5
"Rvi2_region53_Y150" "chr16A" 85.106 47 7 0 1 47 38871566 38871520 1.17e-06 54.5
"Rvi2_region53_Y150" "chr16A" 85.106 47 7 0 1 47 40802982 40802936 1.17e-06 54.5
"Rvi2_region53_Y150" "chr16A" 84.314 51 7 1 1 50 39745834 39745884 1.17e-06 53.6
"Rvi2_region53_Y150" "chr16A" 85.417 48 6 1 1 47 8976542 8976589 4.08e-06 52.7
"Rvi2_region53_Y150" "chr16A" 85.417 48 6 1 1 47 9119989 9120036 4.08e-06 52.7
"Rvi2_region53_Y150" "chr16A" 85.417 48 6 1 1 47 9129669 9129716 4.08e-06 52.7
"Rvi2_region53_Y150" "chr16A" 85.417 48 6 1 1 47 15048966 15049013 4.08e-06 52.7
"Rvi2_region53_Y150" "chr16A" 85.417 48 6 1 1 47 20860710 20860663 4.08e-06 52.7
"Rvi2_region53_Y150" "chr16A" 85.417 48 6 1 1 47 21895552 21895599 4.08e-06 52.7
"Rvi2_region53_Y150" "chr16A" 85.417 48 6 1 1 47 22211070 22211117 4.08e-06 52.7
"Rvi2_region53_Y150" "chr16A" 85.417 48 6 1 1 47 22234964 22234917 4.08e-06 52.7
"Rvi2_region53_Y150" "chr16A" 85.417 48 6 1 1 47 28947426 28947379 4.08e-06 52.7
"Rvi2_region53_Y150" "chr16A" 85.417 48 6 1 1 47 28959921 28959874 4.08e-06 52.7
"Rvi2_region53_Y150" "chr16A" 85.417 48 6 1 1 47 30768804 30768757 4.08e-06 52.7
"Rvi2_region53_Y150" "chr16A" 85.417 48 6 1 1 47 33996121 33996074 4.08e-06 52.7
"Rvi2_region53_Y150" "chr16A" 85.417 48 6 1 1 47 34005694 34005647 4.08e-06 52.7
"Rvi2_region53_Y150" "chr16A" 85.417 48 6 1 1 47 34129616 34129569 4.08e-06 52.7
"Rvi2_region53_Y150" "chr16A" 85.417 48 6 1 1 47 35655065 35655112 4.08e-06 52.7
"Rvi2_region53_Y150" "chr16A" 85.417 48 6 1 1 47 35667622 35667669 4.08e-06 52.7
"Rvi2_region53_Y150" "chr16A" 85.417 48 6 1 1 47 36901982 36902029 4.08e-06 52.7
"Rvi2_region53_Y150" "chr16A" 85.417 48 6 1 1 47 39982470 39982423 4.08e-06 52.7
"Rvi2_region53_Y150" "chr16A" 85.417 48 6 1 1 47 40013972 40013925 4.08e-06 52.7
"Rvi2_region53_Y150" "chr16A" 85.417 48 6 1 1 47 41041853 41041900 4.08e-06 52.7
"Rvi2_region53_Y150" "chr16A" 85.417 48 6 1 1 47 42193148 42193101 4.08e-06 52.7
"Rvi2_region53_Y150" "chr16A" 84 50 7 1 1 49 8117502 8117453 4.08e-06 51.8
"Rvi2_region53_Y150" "chr16A" 84 50 7 1 1 49 38074635 38074586 4.08e-06 51.8
"Rvi2_region53_Y150" "chr16A" 87.5 40 5 0 1 40 24395945 24395984 1.42e-05 50.9
"Rvi2_region53_Y150" "chr16A" 86.364 44 5 1 1 43 3845637 3845594 1.42e-05 50
"Rvi2_region53_Y150" "chr16A" 82.979 47 8 0 1 47 9246710 9246756 1.42e-05 50
"Rvi2_region53_Y150" "chr16A" 82.979 47 8 0 1 47 38222680 38222726 1.42e-05 50
"Rvi2_region53_Y150" "chr16A" 82.353 51 8 1 1 50 10954686 10954636 4.97e-05 49.1
"Rvi2_region53_Y150" "chr16A" 83.333 48 7 1 1 47 3558869 3558822 4.97e-05 48.2
"Rvi2_region53_Y150" "chr16A" 83.333 48 7 1 1 47 8966272 8966319 4.97e-05 48.2
"Rvi2_region53_Y150" "chr16A" 83.333 48 7 1 1 47 9136941 9136988 4.97e-05 48.2
"Rvi2_region53_Y150" "chr16A" 83.333 48 7 1 1 47 9148231 9148278 4.97e-05 48.2
"Rvi2_region53_Y150" "chr16A" 83.333 48 7 1 1 47 9392712 9392759 4.97e-05 48.2
"Rvi2_region53_Y150" "chr16A" 82.609 46 8 0 1 46 13217366 13217411 4.97e-05 48.2
"Rvi2_region53_Y150" "chr16A" 83.333 48 7 1 1 47 16184686 16184733 4.97e-05 48.2
"Rvi2_region53_Y150" "chr16A" 83.333 48 7 1 1 47 17479995 17480042 4.97e-05 48.2
"Rvi2_region53_Y150" "chr16A" 83.333 48 7 1 1 47 20380114 20380067 4.97e-05 48.2
"Rvi2_region53_Y150" "chr16A" 83.333 48 7 1 1 47 20484698 20484745 4.97e-05 48.2
"Rvi2_region53_Y150" "chr16A" 82.609 46 8 0 1 46 23015845 23015800 4.97e-05 48.2
"Rvi2_region53_Y150" "chr16A" 82.609 46 8 0 1 46 23031040 23030995 4.97e-05 48.2
"Rvi2_region53_Y150" "chr16A" 82.609 46 8 0 1 46 23039787 23039742 4.97e-05 48.2
"Rvi2_region53_Y150" "chr16A" 82.609 46 8 0 1 46 23051162 23051117 4.97e-05 48.2
"Rvi2_region53_Y150" "chr16A" 83.333 48 7 1 1 47 29064886 29064933 4.97e-05 48.2
"Rvi2_region53_Y150" "chr16A" 83.333 48 7 1 1 47 31162989 31162942 4.97e-05 48.2
"Rvi2_region53_Y150" "chr16A" 83.333 48 7 1 1 47 32776091 32776044 4.97e-05 48.2
"Rvi2_region53_Y150" "chr16A" 83.333 48 7 1 1 47 35944416 35944369 4.97e-05 48.2
"Rvi2_region53_Y150" "chr16A" 83.333 48 7 1 1 47 36273517 36273564 4.97e-05 48.2
"Rvi2_region53_Y150" "chr16A" 83.333 48 7 1 1 47 36284709 36284756 4.97e-05 48.2
"Rvi2_region53_Y150" "chr16A" 83.333 48 7 1 1 47 38621898 38621851 4.97e-05 48.2
"Rvi2_region53_Y150" "chr16A" 83.333 48 7 1 1 47 41055588 41055541 4.97e-05 48.2
"Rvi2_region53_Y150" "chr16A" 83.333 48 7 1 1 47 41064900 41064853 4.97e-05 48.2
"Rvi2_region53_Y150" "chr16A" 83.333 48 7 1 1 47 41805614 41805567 4.97e-05 48.2
"Rvi2_region53_Y150" "chr16A" 82 50 8 1 1 49 5597204 5597253 0.000174 47.3
"Rvi2_region53_Y150" "chr16A" 82 50 8 1 1 49 8714434 8714483 0.000174 47.3
"Rvi2_region53_Y150" "chr16A" 83.673 49 5 2 1 47 15859734 15859687 0.000174 47.3
"Rvi2_region53_Y150" "chr16A" 83.673 49 6 2 1 48 3622687 3622640 0.000174 46.4
"Rvi2_region53_Y150" "chr16A" 85 40 6 0 1 40 24594766 24594805 0.000174 46.4
"Rvi2_region53_Y150" "chr16A" 83.333 48 5 2 1 47 8982839 8982884 0.000606 45.5
"Rvi2_region53_Y150" "chr16A" 80.851 47 9 0 1 47 27701848 27701894 0.000606 45.5
"Rvi2_region53_Y150" "chr16A" 80.851 47 9 0 1 47 38469528 38469574 0.000606 45.5
"Rvi2_region53_Y150" "chr16A" 80.851 47 9 0 1 47 42661980 42662026 0.000606 45.5
"Rvi2_region53_Y150" "chr16A" 83.333 48 6 2 1 47 6999466 6999420 0.000606 44.6
"Rvi2_region53_Y150" "chr16A" 79.592 49 10 0 1 49 36849858 36849906 0.000606 44.6
"Rvi2_region53_Y150" "chr16A" 80.435 46 9 0 1 46 12992506 12992551 0.002 43.7
"Rvi2_region53_Y150" "chr16A" 81.25 48 8 1 1 47 16702371 16702418 0.002 43.7
"Rvi2_region53_Y150" "chr16A" 81.25 48 8 1 1 47 25153641 25153594 0.002 43.7
"Rvi2_region53_Y150" "chr16A" 81.25 48 8 1 1 47 29081464 29081511 0.002 43.7
"Rvi2_region53_Y150" "chr16A" 81.25 48 8 1 1 47 29094091 29094138 0.002 43.7
"Rvi2_region53_Y150" "chr16A" 81.25 48 8 1 1 47 30211662 30211709 0.002 43.7
"Rvi2_region53_Y150" "chr16A" 81.25 48 8 1 1 47 34324329 34324282 0.002 43.7
"Rvi2_region53_Y150" "chr16A" 81.25 48 8 1 1 47 34337356 34337309 0.002 43.7
"Rvi2_region53_Y150" "chr16A" 81.25 48 8 1 1 47 40558514 40558467 0.002 43.7
"Rvi2_region53_Y150" "chr16A" 81.25 48 8 1 1 47 41047852 41047899 0.002 43.7
"Rvi2_region53_Y150" "chr16A" 80 50 9 1 1 49 8721351 8721400 0.002 42.8
"Rvi2_region53_Y150" "chr16A" 80 50 9 1 1 49 8733472 8733521 0.002 42.8
"Rvi2_region53_Y150" "chr16A" 82.222 45 7 1 1 44 38631894 38631850 0.002 42.8
"Rvi2_region53_Y150" "chr16A" 80.851 47 8 1 1 46 8789125 8789079 0.007 41.9
"Rvi2_region53_Y150" "chr16A" 80.851 47 8 1 1 47 22048544 22048499 0.007 41.9
"Rvi2_region53_Y150" "chr16A" 78.723 47 10 0 1 47 7520742 7520696 0.007 41
"Rvi2_region53_Y150" "chr16A" 78.723 47 10 0 1 47 7527871 7527825 0.007 41
"Rvi2_region53_Y150" "chr16A" 78.723 47 10 0 1 47 7528917 7528871 0.007 41
"Rvi2_region53_Y150" "chr16A" 78.723 47 10 0 1 47 7536046 7536000 0.007 41
"Rvi2_region53_Y150" "chr16A" 78.723 47 10 0 1 47 8757255 8757209 0.007 41
"Rvi2_region53_Y150" "chr16A" 78.723 47 10 0 1 47 10795628 10795674 0.007 41
"Rvi2_region53_Y150" "chr16A" 78.723 47 10 0 1 47 30475046 30475092 0.007 41
"Rvi2_region53_Y150" "chr16A" 78.723 47 10 0 1 47 39137920 39137874 0.007 41
"Rvi2_region53_Y150" "chr16A" 78.723 47 10 0 1 47 39149150 39149104 0.007 41
"Rvi2_region53_Y150" "chr16A" 78.723 47 10 0 1 47 40469016 40468970 0.007 41
"Rvi2_region53_Y150" "chr16A" 78.723 47 10 0 1 47 40919841 40919887 0.007 41
"Rvi2_region53_Y150" "chr16A" 78.723 47 10 0 1 47 40939309 40939355 0.007 41
"Rvi2_region53_Y150" "chr16A" 81.25 48 7 2 1 47 40719448 40719494 0.026 40.1
"Rvi2_region53_Y150" "chr16A" 81.25 48 7 2 1 47 40726388 40726434 0.026 40.1
"Rvi2_region53_Y150" "chr16A" 78.261 46 10 0 1 46 14244324 14244279 0.026 39.2
"Rvi2_region53_Y150" "chr16A" 78.261 46 10 0 1 46 37989685 37989730 0.026 39.2
"Rvi2_region53_Y150" "chr16A" 79.167 48 9 1 1 47 38992299 38992346 0.026 39.2
"Rvi2_region53_Y150" "chr16A" 79.592 49 7 2 1 47 15835425 15835378 0.09 38.3
"Rvi2_region53_Y150" "chr16A" 80 45 8 1 4 47 32274112 32274156 0.09 38.3
"Rvi2_region53_Y150" "chr16A" 76.596 47 11 0 1 47 10242074 10242028 0.31 36.5
"Rvi2_region53_Y150" "chr16A" 76.596 47 11 0 1 47 10309855 10309901 0.31 36.5
"Rvi2_region53_Y150" "chr16A" 76.596 47 11 0 1 47 11344258 11344212 0.31 36.5
"Rvi2_region53_Y150" "chr16A" 76.596 47 11 0 1 47 16251520 16251566 0.31 36.5
"Rvi2_region53_Y150" "chr16A" 76.596 47 11 0 1 47 17335342 17335388 0.31 36.5
"Rvi2_region53_Y150" "chr16A" 76.596 47 11 0 1 47 20466373 20466327 0.31 36.5
"Rvi2_region53_Y150" "chr16A" 76.596 47 11 0 1 47 21059146 21059192 0.31 36.5
"Rvi2_region53_Y150" "chr16A" 76.596 47 11 0 1 47 25869966 25869920 0.31 36.5
"Rvi2_region53_Y150" "chr16A" 76.596 47 11 0 1 47 25881119 25881073 0.31 36.5
"Rvi2_region53_Y150" "chr16A" 76.596 47 11 0 1 47 28547905 28547951 0.31 36.5
"Rvi2_region53_Y150" "chr16A" 76.596 47 11 0 1 47 29385378 29385424 0.31 36.5
"Rvi2_region53_Y150" "chr16A" 76.596 47 11 0 1 47 29394302 29394348 0.31 36.5
"Rvi2_region53_Y150" "chr16A" 76.596 47 11 0 1 47 30932729 30932775 0.31 36.5
"Rvi2_region53_Y150" "chr16A" 76.596 47 11 0 1 47 32672361 32672315 0.31 36.5
"Rvi2_region53_Y150" "chr16A" 76.596 47 11 0 1 47 32679576 32679530 0.31 36.5
"Rvi2_region53_Y150" "chr16A" 76.596 47 11 0 1 47 36114915 36114961 0.31 36.5
"Rvi2_region53_Y150" "chr16A" 76.596 47 11 0 1 47 36122084 36122130 0.31 36.5
"Rvi2_region53_Y150" "chr16A" 76.596 47 11 0 1 47 36123808 36123854 0.31 36.5
"Rvi2_region53_Y150" "chr16A" 76.596 47 11 0 1 47 36130977 36131023 0.31 36.5
"Rvi2_region53_Y150" "chr16A" 76.596 47 11 0 1 47 37637397 37637351 0.31 36.5
"Rvi2_region53_Y150" "chr16A" 76.596 47 11 0 1 47 38511895 38511941 0.31 36.5
"Rvi2_region53_Y150" "chr16A" 76.596 47 11 0 1 47 38618563 38618517 0.31 36.5
"Rvi2_region53_Y150" "chr16A" 76.087 46 11 0 1 46 5626212 5626257 1.1 34.6
"Rvi2_region53_Y150" "chr16A" 83.871 31 5 0 1 31 34115191 34115161 1.1 34.6
"Rvi2_region53_Y150" "chr16A" 83.871 31 5 0 1 31 34239113 34239083 1.1 34.6
"Rvi2_region53_Y150" "chr16A" 83.871 31 5 0 1 31 34248528 34248498 1.1 34.6
"Rvi2_region53_Y150" "chr16A" 91.304 23 2 0 12 34 3868362 3868340 1.1 33.7
"Rvi2_region53_Y150" "chr16A" 80 35 7 0 1 35 39210716 39210682 3.8 32.8
"Rvi2_region53_Y150" "chr16A" 74.468 47 12 0 1 47 1652120 1652074 3.8 31.9
"Rvi2_region53_Y150" "chr16A" 74.468 47 12 0 1 47 1664633 1664587 3.8 31.9
"Rvi2_region53_Y150" "chr16A" 74.468 47 12 0 1 47 4538586 4538540 3.8 31.9
"Rvi2_region53_Y150" "chr16A" 74.468 47 12 0 1 47 6772376 6772422 3.8 31.9
"Rvi2_region53_Y150" "chr16A" 90.909 22 2 0 18 39 7616580 7616601 3.8 31.9
"Rvi2_region53_Y150" "chr16A" 90.909 22 2 0 18 39 7635103 7635124 3.8 31.9
"Rvi2_region53_Y150" "chr16A" 90.909 22 2 0 18 39 7646837 7646858 3.8 31.9
"Rvi2_region53_Y150" "chr16A" 100 17 0 0 31 47 14120385 14120369 3.8 31.9
"Rvi2_region53_Y150" "chr16A" 74.468 47 12 0 1 47 32583204 32583158 3.8 31.9
"Rvi2_region53_Y150" "chr1A" 96 50 2 0 1 50 991857 991808 2.41e-15 82.4
"Rvi2_region53_Y150" "chr1A" 96 50 2 0 1 50 3312578 3312529 2.41e-15 82.4
"Rvi2_region53_Y150" "chr1A" 96 50 2 0 1 50 12135686 12135637 2.41e-15 82.4
"Rvi2_region53_Y150" "chr1A" 95.918 49 2 0 1 49 9025813 9025861 8.41e-15 80.6
"Rvi2_region53_Y150" "chr1A" 94 50 3 0 1 50 962017 961968 1.02e-13 77.9
"Rvi2_region53_Y150" "chr1A" 94 50 3 0 1 50 2378295 2378246 1.02e-13 77.9
"Rvi2_region53_Y150" "chr1A" 94 50 3 0 1 50 2555945 2555994 1.02e-13 77.9
"Rvi2_region53_Y150" "chr1A" 94 50 3 0 1 50 2573328 2573279 1.02e-13 77.9
"Rvi2_region53_Y150" "chr1A" 94 50 3 0 1 50 5271952 5272001 1.02e-13 77.9
"Rvi2_region53_Y150" "chr1A" 94 50 3 0 1 50 5280938 5280987 1.02e-13 77.9
"Rvi2_region53_Y150" "chr1A" 94 50 3 0 1 50 5281125 5281174 1.02e-13 77.9
"Rvi2_region53_Y150" "chr1A" 94 50 3 0 1 50 6338318 6338367 1.02e-13 77.9
"Rvi2_region53_Y150" "chr1A" 94 50 3 0 1 50 8502576 8502625 1.02e-13 77.9
"Rvi2_region53_Y150" "chr1A" 94 50 3 0 1 50 9734631 9734680 1.02e-13 77.9
"Rvi2_region53_Y150" "chr1A" 94 50 3 0 1 50 11962790 11962741 1.02e-13 77.9
"Rvi2_region53_Y150" "chr1A" 94 50 3 0 1 50 12973595 12973644 1.02e-13 77.9
"Rvi2_region53_Y150" "chr1A" 94 50 3 0 1 50 13139429 13139478 1.02e-13 77.9
"Rvi2_region53_Y150" "chr1A" 94 50 3 0 1 50 13168982 13169031 1.02e-13 77.9
"Rvi2_region53_Y150" "chr1A" 94 50 3 0 1 50 14688729 14688680 1.02e-13 77.9
"Rvi2_region53_Y150" "chr1A" 94 50 3 0 1 50 16660889 16660938 1.02e-13 77.9
"Rvi2_region53_Y150" "chr1A" 94 50 3 0 1 50 17057890 17057841 1.02e-13 77.9
"Rvi2_region53_Y150" "chr1A" 94 50 3 0 1 50 26485775 26485726 1.02e-13 77.9
"Rvi2_region53_Y150" "chr1A" 93.878 49 3 0 1 49 4701828 4701876 3.58e-13 76.1
"Rvi2_region53_Y150" "chr1A" 93.878 49 3 0 2 50 10281710 10281758 3.58e-13 76.1
"Rvi2_region53_Y150" "chr1A" 92 50 4 0 1 50 890377 890426 1.25e-12 73.4
"Rvi2_region53_Y150" "chr1A" 92 50 4 0 1 50 999445 999494 1.25e-12 73.4
"Rvi2_region53_Y150" "chr1A" 92 50 4 0 1 50 1040345 1040394 1.25e-12 73.4
"Rvi2_region53_Y150" "chr1A" 92 50 4 0 1 50 2458252 2458301 1.25e-12 73.4
"Rvi2_region53_Y150" "chr1A" 92 50 4 0 1 50 7424342 7424293 1.25e-12 73.4
"Rvi2_region53_Y150" "chr1A" 92 50 4 0 1 50 12679241 12679290 1.25e-12 73.4
"Rvi2_region53_Y150" "chr1A" 92 50 4 0 1 50 12809425 12809474 1.25e-12 73.4
"Rvi2_region53_Y150" "chr1A" 92 50 4 0 1 50 16080969 16081018 1.25e-12 73.4
"Rvi2_region53_Y150" "chr1A" 92 50 4 0 1 50 16094049 16094098 1.25e-12 73.4
"Rvi2_region53_Y150" "chr1A" 92 50 4 0 1 50 22137831 22137782 1.25e-12 73.4
"Rvi2_region53_Y150" "chr1A" 92 50 3 1 1 49 18507557 18507606 1.52e-11 69.8
"Rvi2_region53_Y150" "chr1A" 92 50 3 1 1 49 18513262 18513311 1.52e-11 69.8
"Rvi2_region53_Y150" "chr1A" 90 50 5 0 1 50 724681 724730 5.31e-11 68.9
"Rvi2_region53_Y150" "chr1A" 90 50 5 0 1 50 11469914 11469963 5.31e-11 68.9
"Rvi2_region53_Y150" "chr1A" 90 50 5 0 1 50 12828586 12828635 5.31e-11 68.9
"Rvi2_region53_Y150" "chr1A" 90 50 5 0 1 50 13093591 13093640 5.31e-11 68.9
"Rvi2_region53_Y150" "chr1A" 90 50 5 0 1 50 13104027 13104076 5.31e-11 68.9
"Rvi2_region53_Y150" "chr1A" 91.489 47 4 0 1 47 6957036 6957082 5.31e-11 68
"Rvi2_region53_Y150" "chr1A" 89.796 49 5 0 1 49 5825326 5825278 1.85e-10 67.1
"Rvi2_region53_Y150" "chr1A" 88 50 6 0 1 50 2469260 2469309 6.47e-10 64.4
"Rvi2_region53_Y150" "chr1A" 88 50 6 0 1 50 11591159 11591208 6.47e-10 64.4
"Rvi2_region53_Y150" "chr1A" 88 50 6 0 1 50 11603767 11603816 6.47e-10 64.4
"Rvi2_region53_Y150" "chr1A" 88 50 6 0 1 50 12411022 12411071 6.47e-10 64.4
"Rvi2_region53_Y150" "chr1A" 88 50 6 0 1 50 12426108 12426059 6.47e-10 64.4
"Rvi2_region53_Y150" "chr1A" 88 50 6 0 1 50 12806661 12806612 6.47e-10 64.4
"Rvi2_region53_Y150" "chr1A" 89.362 47 5 0 1 47 4957517 4957471 2.26e-09 63.5
"Rvi2_region53_Y150" "chr1A" 89.362 47 5 0 1 47 5030913 5030959 2.26e-09 63.5
"Rvi2_region53_Y150" "chr1A" 89.362 47 5 0 1 47 6286036 6285990 2.26e-09 63.5
"Rvi2_region53_Y150" "chr1A" 89.362 47 5 0 1 47 7076713 7076759 2.26e-09 63.5
"Rvi2_region53_Y150" "chr1A" 89.362 47 5 0 1 47 7083991 7084037 2.26e-09 63.5
"Rvi2_region53_Y150" "chr1A" 89.362 47 5 0 1 47 8427308 8427354 2.26e-09 63.5
"Rvi2_region53_Y150" "chr1A" 89.362 47 5 0 1 47 10267245 10267199 2.26e-09 63.5
"Rvi2_region53_Y150" "chr1A" 89.362 47 5 0 1 47 15953384 15953338 2.26e-09 63.5
"Rvi2_region53_Y150" "chr1A" 89.362 47 5 0 1 47 19364392 19364346 2.26e-09 63.5
"Rvi2_region53_Y150" "chr1A" 89.362 47 5 0 1 47 19371757 19371711 2.26e-09 63.5
"Rvi2_region53_Y150" "chr1A" 88.235 51 5 1 1 50 6749180 6749130 2.26e-09 62.6
"Rvi2_region53_Y150" "chr1A" 87.755 49 6 0 1 49 9018795 9018843 2.26e-09 62.6
"Rvi2_region53_Y150" "chr1A" 89.583 48 4 1 1 47 4922391 4922344 7.88e-09 61.7
"Rvi2_region53_Y150" "chr1A" 89.583 48 4 1 1 47 7339355 7339308 7.88e-09 61.7
"Rvi2_region53_Y150" "chr1A" 89.13 46 5 0 2 47 9322676 9322631 7.88e-09 61.7
"Rvi2_region53_Y150" "chr1A" 89.583 48 4 1 1 47 10107817 10107864 7.88e-09 61.7
"Rvi2_region53_Y150" "chr1A" 89.583 48 4 1 1 47 12690515 12690468 7.88e-09 61.7
"Rvi2_region53_Y150" "chr1A" 89.583 48 4 1 1 47 15967007 15967054 7.88e-09 61.7
"Rvi2_region53_Y150" "chr1A" 89.583 48 4 1 1 47 20008829 20008876 7.88e-09 61.7
"Rvi2_region53_Y150" "chr1A" 89.583 48 4 1 1 47 20021305 20021352 7.88e-09 61.7
"Rvi2_region53_Y150" "chr1A" 89.583 48 4 1 1 47 29927263 29927216 7.88e-09 61.7
"Rvi2_region53_Y150" "chr1A" 88 50 5 1 1 49 7432698 7432649 7.88e-09 60.8
"Rvi2_region53_Y150" "chr1A" 88 50 5 1 1 49 9329020 9328971 7.88e-09 60.8
"Rvi2_region53_Y150" "chr1A" 88 50 5 1 1 49 9359291 9359242 7.88e-09 60.8
"Rvi2_region53_Y150" "chr1A" 86 50 7 0 1 50 5348103 5348152 2.75e-08 59.9
"Rvi2_region53_Y150" "chr1A" 86 50 7 0 1 50 7047722 7047771 2.75e-08 59.9
"Rvi2_region53_Y150" "chr1A" 86 50 7 0 1 50 17154534 17154583 2.75e-08 59.9
"Rvi2_region53_Y150" "chr1A" 86 50 7 0 1 50 30326241 30326290 2.75e-08 59.9
"Rvi2_region53_Y150" "chr1A" 87.234 47 6 0 1 47 1179112 1179158 2.75e-08 59
"Rvi2_region53_Y150" "chr1A" 87.234 47 6 0 1 47 2143578 2143624 2.75e-08 59
"Rvi2_region53_Y150" "chr1A" 87.234 47 6 0 1 47 4106794 4106840 2.75e-08 59
"Rvi2_region53_Y150" "chr1A" 87.755 49 5 1 1 48 5263936 5263984 2.75e-08 59
"Rvi2_region53_Y150" "chr1A" 87.234 47 6 0 1 47 6858136 6858090 2.75e-08 59
"Rvi2_region53_Y150" "chr1A" 87.234 47 6 0 1 47 6870302 6870256 2.75e-08 59
"Rvi2_region53_Y150" "chr1A" 87.755 49 5 1 1 48 10689925 10689973 2.75e-08 59
"Rvi2_region53_Y150" "chr1A" 86.275 51 6 1 1 50 7792331 7792381 9.6e-08 58.1
"Rvi2_region53_Y150" "chr1A" 86 50 5 1 1 48 2380269 2380220 9.6e-08 57.2
"Rvi2_region53_Y150" "chr1A" 87.5 48 5 1 1 47 3030678 3030725 9.6e-08 57.2
"Rvi2_region53_Y150" "chr1A" 86.957 46 6 0 1 46 5834682 5834637 9.6e-08 57.2
"Rvi2_region53_Y150" "chr1A" 87.5 48 5 1 1 47 6450895 6450942 9.6e-08 57.2
"Rvi2_region53_Y150" "chr1A" 94.444 36 2 0 15 50 7415472 7415437 9.6e-08 57.2
"Rvi2_region53_Y150" "chr1A" 87.5 48 5 1 1 47 8140710 8140663 9.6e-08 57.2
"Rvi2_region53_Y150" "chr1A" 87.5 48 5 1 1 47 8506268 8506315 9.6e-08 57.2
"Rvi2_region53_Y150" "chr1A" 87.5 48 5 1 1 47 10997617 10997570 9.6e-08 57.2
"Rvi2_region53_Y150" "chr1A" 87.5 48 5 1 1 47 11009402 11009355 9.6e-08 57.2
"Rvi2_region53_Y150" "chr1A" 87.5 48 5 1 1 47 11606855 11606902 9.6e-08 57.2
"Rvi2_region53_Y150" "chr1A" 86.957 46 6 0 1 46 12201651 12201606 9.6e-08 57.2
"Rvi2_region53_Y150" "chr1A" 87.5 48 5 1 1 47 13785098 13785051 9.6e-08 57.2
"Rvi2_region53_Y150" "chr1A" 87.5 48 5 1 1 47 16129738 16129785 9.6e-08 57.2
"Rvi2_region53_Y150" "chr1A" 87.5 48 5 1 1 47 20427517 20427564 9.6e-08 57.2
"Rvi2_region53_Y150" "chr1A" 87.5 48 5 1 1 47 20429621 20429668 9.6e-08 57.2
"Rvi2_region53_Y150" "chr1A" 87.5 48 5 1 1 47 21069677 21069630 9.6e-08 57.2
"Rvi2_region53_Y150" "chr1A" 87.5 48 5 1 1 47 23876479 23876526 9.6e-08 57.2
"Rvi2_region53_Y150" "chr1A" 87.5 48 5 1 1 47 23888693 23888740 9.6e-08 57.2
"Rvi2_region53_Y150" "chr1A" 87.5 48 5 1 1 47 29011948 29011995 9.6e-08 57.2
"Rvi2_region53_Y150" "chr1A" 86 50 6 1 1 49 2383637 2383686 3.35e-07 56.3
"Rvi2_region53_Y150" "chr1A" 86 50 6 1 1 49 7439858 7439809 3.35e-07 56.3
"Rvi2_region53_Y150" "chr1A" 86 50 6 1 1 49 24246000 24246049 3.35e-07 56.3
"Rvi2_region53_Y150" "chr1A" 84 50 8 0 1 50 1332891 1332842 3.35e-07 55.4
"Rvi2_region53_Y150" "chr1A" 84 50 8 0 1 50 11124959 11125008 3.35e-07 55.4
"Rvi2_region53_Y150" "chr1A" 84 50 8 0 1 50 11136005 11136054 3.35e-07 55.4
"Rvi2_region53_Y150" "chr1A" 84 50 8 0 1 50 13900336 13900385 3.35e-07 55.4
"Rvi2_region53_Y150" "chr1A" 85.106 47 7 0 1 47 877426 877472 1.17e-06 54.5
"Rvi2_region53_Y150" "chr1A" 85.714 49 6 1 1 48 7793686 7793734 1.17e-06 54.5
"Rvi2_region53_Y150" "chr1A" 84.314 51 7 1 1 50 6489043 6488993 1.17e-06 53.6
"Rvi2_region53_Y150" "chr1A" 89.744 39 4 0 1 39 17524200 17524162 1.17e-06 53.6
"Rvi2_region53_Y150" "chr1A" 85.417 48 6 1 1 47 4241298 4241345 4.08e-06 52.7
"Rvi2_region53_Y150" "chr1A" 85.417 48 6 1 1 47 5003517 5003470 4.08e-06 52.7
"Rvi2_region53_Y150" "chr1A" 85.417 48 6 1 1 47 5760960 5760913 4.08e-06 52.7
"Rvi2_region53_Y150" "chr1A" 85.417 48 6 1 1 47 6460164 6460211 4.08e-06 52.7
"Rvi2_region53_Y150" "chr1A" 85.417 48 6 1 1 47 6496221 6496174 4.08e-06 52.7
"Rvi2_region53_Y150" "chr1A" 85.417 48 6 1 1 47 6621452 6621499 4.08e-06 52.7
"Rvi2_region53_Y150" "chr1A" 85.417 48 6 1 1 47 6827514 6827467 4.08e-06 52.7
"Rvi2_region53_Y150" "chr1A" 85.417 48 6 1 1 47 11458676 11458723 4.08e-06 52.7
"Rvi2_region53_Y150" "chr1A" 85.417 48 6 1 1 47 12681159 12681206 4.08e-06 52.7
"Rvi2_region53_Y150" "chr1A" 85.417 48 6 1 1 47 12903046 12903093 4.08e-06 52.7
"Rvi2_region53_Y150" "chr1A" 85.417 48 6 1 1 47 13253407 13253360 4.08e-06 52.7
"Rvi2_region53_Y150" "chr1A" 85.417 48 6 1 1 47 13265524 13265477 4.08e-06 52.7
"Rvi2_region53_Y150" "chr1A" 85.417 48 6 1 1 47 13784350 13784303 4.08e-06 52.7
"Rvi2_region53_Y150" "chr1A" 85.417 48 6 1 1 47 17718657 17718610 4.08e-06 52.7
"Rvi2_region53_Y150" "chr1A" 85.417 48 6 1 1 47 18823659 18823612 4.08e-06 52.7
"Rvi2_region53_Y150" "chr1A" 85.417 48 6 1 1 47 19552147 19552194 4.08e-06 52.7
"Rvi2_region53_Y150" "chr1A" 85.417 48 6 1 1 47 21420176 21420129 4.08e-06 52.7
"Rvi2_region53_Y150" "chr1A" 87.5 40 5 0 1 40 1696377 1696338 1.42e-05 50.9
"Rvi2_region53_Y150" "chr1A" 82 50 9 0 1 50 1731096 1731047 1.42e-05 50.9
"Rvi2_region53_Y150" "chr1A" 87.5 40 5 0 1 40 10778279 10778318 1.42e-05 50.9
"Rvi2_region53_Y150" "chr1A" 83.673 49 6 1 1 47 13240997 13241045 1.42e-05 50.9
"Rvi2_region53_Y150" "chr1A" 82 50 9 0 1 50 13919802 13919851 1.42e-05 50.9
"Rvi2_region53_Y150" "chr1A" 82 50 9 0 1 50 26485222 26485271 1.42e-05 50.9
"Rvi2_region53_Y150" "chr1A" 82.979 47 8 0 1 47 5611666 5611712 1.42e-05 50
"Rvi2_region53_Y150" "chr1A" 82.979 47 8 0 1 47 10274326 10274280 1.42e-05 50
"Rvi2_region53_Y150" "chr1A" 82.979 47 8 0 1 47 15927428 15927382 1.42e-05 50
"Rvi2_region53_Y150" "chr1A" 85.714 42 6 0 1 42 18400156 18400115 1.42e-05 50
"Rvi2_region53_Y150" "chr1A" 85.714 42 6 0 1 42 18403094 18403053 1.42e-05 50
"Rvi2_region53_Y150" "chr1A" 82.979 47 8 0 1 47 24870458 24870504 1.42e-05 50
"Rvi2_region53_Y150" "chr1A" 85.417 48 5 2 1 47 5443484 5443438 4.97e-05 49.1
"Rvi2_region53_Y150" "chr1A" 83.333 48 6 1 1 46 6623516 6623469 4.97e-05 49.1
"Rvi2_region53_Y150" "chr1A" 87.179 39 5 0 1 39 22540790 22540828 4.97e-05 49.1
"Rvi2_region53_Y150" "chr1A" 83.333 48 7 1 1 47 1423449 1423402 4.97e-05 48.2
"Rvi2_region53_Y150" "chr1A" 83.333 48 7 1 1 47 1460380 1460427 4.97e-05 48.2
"Rvi2_region53_Y150" "chr1A" 83.333 48 7 1 1 47 4963824 4963777 4.97e-05 48.2
"Rvi2_region53_Y150" "chr1A" 83.333 48 7 1 1 47 5736262 5736215 4.97e-05 48.2
"Rvi2_region53_Y150" "chr1A" 83.333 48 7 1 1 47 6320271 6320224 4.97e-05 48.2
"Rvi2_region53_Y150" "chr1A" 83.333 48 7 1 1 47 10988653 10988606 4.97e-05 48.2
"Rvi2_region53_Y150" "chr1A" 83.333 48 7 1 1 47 12688441 12688488 4.97e-05 48.2
"Rvi2_region53_Y150" "chr1A" 83.333 48 7 1 1 47 15923024 15922977 4.97e-05 48.2
"Rvi2_region53_Y150" "chr1A" 83.333 48 7 1 1 47 16158206 16158159 4.97e-05 48.2
"Rvi2_region53_Y150" "chr1A" 83.333 48 7 1 1 47 23824489 23824536 4.97e-05 48.2
"Rvi2_region53_Y150" "chr1A" 83.333 48 7 1 1 47 24517721 24517768 4.97e-05 48.2
"Rvi2_region53_Y150" "chr1A" 82.979 47 6 1 1 45 1062868 1062914 0.000174 47.3
"Rvi2_region53_Y150" "chr1A" 82.979 47 7 1 1 47 5106586 5106631 0.000174 46.4
"Rvi2_region53_Y150" "chr1A" 82.979 47 7 1 1 46 24689784 24689830 0.000174 46.4
"Rvi2_region53_Y150" "chr1A" 80.851 47 9 0 1 47 9036373 9036327 0.000606 45.5
"Rvi2_region53_Y150" "chr1A" 80.851 47 9 0 1 47 17048089 17048135 0.000606 45.5
"Rvi2_region53_Y150" "chr1A" 80.851 47 9 0 1 47 19148098 19148144 0.000606 45.5
"Rvi2_region53_Y150" "chr1A" 80.851 47 9 0 1 47 27678117 27678163 0.000606 45.5
"Rvi2_region53_Y150" "chr1A" 80.851 47 9 0 1 47 27685260 27685306 0.000606 45.5
"Rvi2_region53_Y150" "chr1A" 80.851 47 9 0 1 47 27758925 27758971 0.000606 45.5
"Rvi2_region53_Y150" "chr1A" 80.851 47 9 0 1 47 27766067 27766113 0.000606 45.5
"Rvi2_region53_Y150" "chr1A" 84.615 39 6 0 1 39 996555 996593 0.000606 44.6
"Rvi2_region53_Y150" "chr1A" 82.609 46 7 1 1 46 7508895 7508939 0.000606 44.6
"Rvi2_region53_Y150" "chr1A" 84.615 39 6 0 1 39 11954725 11954763 0.000606 44.6
"Rvi2_region53_Y150" "chr1A" 81.25 48 8 1 1 47 1416398 1416351 0.002 43.7
"Rvi2_region53_Y150" "chr1A" 81.25 48 8 1 1 47 4969220 4969173 0.002 43.7
"Rvi2_region53_Y150" "chr1A" 81.25 48 8 1 1 47 9465655 9465702 0.002 43.7
"Rvi2_region53_Y150" "chr1A" 81.25 48 8 1 1 47 11465509 11465556 0.002 43.7
"Rvi2_region53_Y150" "chr1A" 80.435 46 9 0 1 46 16788670 16788625 0.002 43.7
"Rvi2_region53_Y150" "chr1A" 81.25 48 8 1 1 47 18392555 18392508 0.002 43.7
"Rvi2_region53_Y150" "chr1A" 80.435 46 9 0 1 46 18601505 18601460 0.002 43.7
"Rvi2_region53_Y150" "chr1A" 80.851 47 8 1 1 46 7184622 7184576 0.007 41.9
"Rvi2_region53_Y150" "chr1A" 78.723 47 10 0 1 47 856699 856653 0.007 41
"Rvi2_region53_Y150" "chr1A" 78.723 47 10 0 1 47 863487 863441 0.007 41
"Rvi2_region53_Y150" "chr1A" 78.723 47 10 0 1 47 2523103 2523057 0.007 41
"Rvi2_region53_Y150" "chr1A" 78.723 47 10 0 1 47 2706645 2706599 0.007 41
"Rvi2_region53_Y150" "chr1A" 78.723 47 10 0 1 47 3039230 3039276 0.007 41
"Rvi2_region53_Y150" "chr1A" 78.723 47 10 0 1 47 28859330 28859376 0.007 41
"Rvi2_region53_Y150" "chr1A" 78.723 47 10 0 1 47 31457817 31457863 0.007 41
"Rvi2_region53_Y150" "chr1A" 79.167 48 9 1 1 47 5248881 5248834 0.026 39.2
"Rvi2_region53_Y150" "chr1A" 79.167 48 9 1 1 47 10205778 10205731 0.026 39.2
"Rvi2_region53_Y150" "chr1A" 78.261 46 10 0 2 47 18093281 18093326 0.026 39.2
"Rvi2_region53_Y150" "chr1A" 78.723 47 9 1 1 46 843404 843358 0.09 37.4
"Rvi2_region53_Y150" "chr1A" 80 40 8 0 1 40 5991582 5991543 0.09 37.4
"Rvi2_region53_Y150" "chr1A" 78.723 47 9 1 1 46 6314269 6314315 0.09 37.4
"Rvi2_region53_Y150" "chr1A" 80 40 8 0 1 40 8196074 8196113 0.09 37.4
"Rvi2_region53_Y150" "chr1A" 76.596 47 11 0 1 47 810790 810836 0.31 36.5
"Rvi2_region53_Y150" "chr1A" 76.596 47 11 0 1 47 957178 957224 0.31 36.5
"Rvi2_region53_Y150" "chr1A" 76.596 47 11 0 1 47 2476041 2475995 0.31 36.5
"Rvi2_region53_Y150" "chr1A" 76.596 47 11 0 1 47 4368184 4368138 0.31 36.5
"Rvi2_region53_Y150" "chr1A" 76.596 47 11 0 1 47 8209700 8209746 0.31 36.5
"Rvi2_region53_Y150" "chr1A" 76.596 47 11 0 1 47 8215513 8215559 0.31 36.5
"Rvi2_region53_Y150" "chr1A" 76.596 47 11 0 1 47 8289610 8289656 0.31 36.5
"Rvi2_region53_Y150" "chr1A" 76.596 47 11 0 1 47 9593484 9593530 0.31 36.5
"Rvi2_region53_Y150" "chr1A" 76.596 47 11 0 1 47 9881475 9881521 0.31 36.5
"Rvi2_region53_Y150" "chr1A" 76.596 47 11 0 1 47 11372151 11372105 0.31 36.5
"Rvi2_region53_Y150" "chr1A" 76.596 47 11 0 1 47 12350168 12350122 0.31 36.5
"Rvi2_region53_Y150" "chr1A" 76.596 47 11 0 1 47 12557691 12557737 0.31 36.5
"Rvi2_region53_Y150" "chr1A" 76.596 47 11 0 1 47 12896021 12896067 0.31 36.5
"Rvi2_region53_Y150" "chr1A" 76.596 47 11 0 1 47 14274247 14274201 0.31 36.5
"Rvi2_region53_Y150" "chr1A" 76.596 47 11 0 1 47 15549992 15550038 0.31 36.5
"Rvi2_region53_Y150" "chr1A" 76.596 47 11 0 1 47 16513731 16513685 0.31 36.5
"Rvi2_region53_Y150" "chr1A" 76.596 47 11 0 1 47 29602739 29602785 0.31 36.5
"Rvi2_region53_Y150" "chr1A" 76.596 47 11 0 1 47 31464731 31464777 0.31 36.5
"Rvi2_region53_Y150" "chr1A" 80 50 7 3 1 47 6690152 6690103 0.31 35.6
"Rvi2_region53_Y150" "chr1A" 95 20 1 0 20 39 9696634 9696615 3.8 32.8
"Rvi2_region53_Y150" "chr1A" 77.5 40 9 0 1 40 13827681 13827720 3.8 32.8
"Rvi2_region53_Y150" "chr1A" 77.5 40 9 0 1 40 14301556 14301517 3.8 32.8
"Rvi2_region53_Y150" "chr1A" 95 20 1 0 27 46 14686019 14686000 3.8 32.8
"Rvi2_region53_Y150" "chr1A" 76.596 47 10 1 1 46 20942600 20942554 3.8 32.8
"Rvi2_region53_Y150" "chr1A" 76.596 47 10 1 1 46 20953474 20953428 3.8 32.8
"Rvi2_region53_Y150" "chr1A" 76.596 47 10 1 1 46 20964745 20964699 3.8 32.8
"Rvi2_region53_Y150" "chr1A" 74.468 47 12 0 1 47 665602 665556 3.8 31.9
"Rvi2_region53_Y150" "chr1A" 74.468 47 12 0 1 47 2677322 2677276 3.8 31.9
"Rvi2_region53_Y150" "chr1A" 74.468 47 12 0 1 47 12786146 12786100 3.8 31.9
"Rvi2_region53_Y150" "chr1A" 74.468 47 12 0 1 47 24754161 24754207 3.8 31.9
"Rvi2_region53_Y150" "chr1A" 85.185 27 4 0 9 35 31529176 31529150 3.8 31.9
"Rvi2_region53_Y150" "chr4A" 96 50 2 0 1 50 17749017 17748968 2.41e-15 82.4
"Rvi2_region53_Y150" "chr4A" 94 50 3 0 1 50 1890290 1890339 1.02e-13 77.9
"Rvi2_region53_Y150" "chr4A" 94 50 3 0 1 50 4953625 4953576 1.02e-13 77.9
"Rvi2_region53_Y150" "chr4A" 94 50 3 0 1 50 7396489 7396538 1.02e-13 77.9
"Rvi2_region53_Y150" "chr4A" 94 50 3 0 1 50 10641261 10641212 1.02e-13 77.9
"Rvi2_region53_Y150" "chr4A" 94 50 3 0 1 50 11601358 11601309 1.02e-13 77.9
"Rvi2_region53_Y150" "chr4A" 94 50 3 0 1 50 11612373 11612324 1.02e-13 77.9
"Rvi2_region53_Y150" "chr4A" 94 50 3 0 1 50 12082465 12082514 1.02e-13 77.9
"Rvi2_region53_Y150" "chr4A" 94 50 3 0 1 50 20551094 20551143 1.02e-13 77.9
"Rvi2_region53_Y150" "chr4A" 95.745 47 2 0 4 50 12075267 12075313 1.02e-13 77
"Rvi2_region53_Y150" "chr4A" 93.878 49 3 0 1 49 18613003 18612955 3.58e-13 76.1
"Rvi2_region53_Y150" "chr4A" 93.878 49 3 0 1 49 20474365 20474413 3.58e-13 76.1
"Rvi2_region53_Y150" "chr4A" 95.652 46 2 0 1 46 17734674 17734629 3.58e-13 75.2
"Rvi2_region53_Y150" "chr4A" 92 50 4 0 1 50 1535303 1535254 1.25e-12 73.4
"Rvi2_region53_Y150" "chr4A" 92 50 4 0 1 50 11493910 11493959 1.25e-12 73.4
"Rvi2_region53_Y150" "chr4A" 92 50 4 0 1 50 16385964 16385915 1.25e-12 73.4
"Rvi2_region53_Y150" "chr4A" 92 50 4 0 1 50 16393176 16393127 1.25e-12 73.4
"Rvi2_region53_Y150" "chr4A" 92 50 4 0 1 50 16395976 16395927 1.25e-12 73.4
"Rvi2_region53_Y150" "chr4A" 92 50 4 0 1 50 19431473 19431424 1.25e-12 73.4
"Rvi2_region53_Y150" "chr4A" 92 50 4 0 1 50 20473240 20473191 1.25e-12 73.4
"Rvi2_region53_Y150" "chr4A" 92 50 4 0 1 50 30318769 30318818 1.25e-12 73.4
"Rvi2_region53_Y150" "chr4A" 91.837 49 4 0 1 49 9685195 9685147 4.36e-12 71.6
"Rvi2_region53_Y150" "chr4A" 91.837 49 4 0 1 49 19463580 19463628 4.36e-12 71.6
"Rvi2_region53_Y150" "chr4A" 90 50 5 0 1 50 9347330 9347281 5.31e-11 68.9
"Rvi2_region53_Y150" "chr4A" 93.333 45 3 0 6 50 10454942 10454986 5.31e-11 68.9
"Rvi2_region53_Y150" "chr4A" 90 50 5 0 1 50 10792914 10792963 5.31e-11 68.9
"Rvi2_region53_Y150" "chr4A" 90 50 5 0 1 50 13757206 13757255 5.31e-11 68.9
"Rvi2_region53_Y150" "chr4A" 90 50 5 0 1 50 13784742 13784791 5.31e-11 68.9
"Rvi2_region53_Y150" "chr4A" 90 50 5 0 1 50 13787223 13787272 5.31e-11 68.9
"Rvi2_region53_Y150" "chr4A" 91.489 47 4 0 1 47 23550454 23550500 5.31e-11 68
"Rvi2_region53_Y150" "chr4A" 90 50 4 1 1 49 7552489 7552440 6.47e-10 65.3
"Rvi2_region53_Y150" "chr4A" 90 50 4 1 1 49 8781525 8781476 6.47e-10 65.3
"Rvi2_region53_Y150" "chr4A" 88 50 6 0 1 50 11275094 11275045 6.47e-10 64.4
"Rvi2_region53_Y150" "chr4A" 88 50 6 0 1 50 12036866 12036915 6.47e-10 64.4
"Rvi2_region53_Y150" "chr4A" 88 50 6 0 1 50 14630552 14630601 6.47e-10 64.4
"Rvi2_region53_Y150" "chr4A" 88 50 6 0 1 50 16394576 16394527 6.47e-10 64.4
"Rvi2_region53_Y150" "chr4A" 89.362 47 5 0 1 47 8387546 8387592 2.26e-09 63.5
"Rvi2_region53_Y150" "chr4A" 89.362 47 5 0 1 47 12630517 12630471 2.26e-09 63.5
"Rvi2_region53_Y150" "chr4A" 87.755 49 6 0 1 49 10062794 10062746 2.26e-09 62.6
"Rvi2_region53_Y150" "chr4A" 89.583 48 4 1 1 47 5260387 5260340 7.88e-09 61.7
"Rvi2_region53_Y150" "chr4A" 89.583 48 4 1 1 47 15087472 15087519 7.88e-09 61.7
"Rvi2_region53_Y150" "chr4A" 89.583 48 4 1 1 47 15094888 15094935 7.88e-09 61.7
"Rvi2_region53_Y150" "chr4A" 89.583 48 4 1 1 47 15145739 15145786 7.88e-09 61.7
"Rvi2_region53_Y150" "chr4A" 89.583 48 4 1 1 47 15153155 15153202 7.88e-09 61.7
"Rvi2_region53_Y150" "chr4A" 89.583 48 4 1 1 47 15164109 15164156 7.88e-09 61.7
"Rvi2_region53_Y150" "chr4A" 89.583 48 4 1 1 47 18168851 18168898 7.88e-09 61.7
"Rvi2_region53_Y150" "chr4A" 88 50 5 1 1 49 6161445 6161494 7.88e-09 60.8
"Rvi2_region53_Y150" "chr4A" 88 50 5 1 1 49 28485884 28485933 7.88e-09 60.8
"Rvi2_region53_Y150" "chr4A" 87.234 47 6 0 2 48 1841284 1841330 2.75e-08 59
"Rvi2_region53_Y150" "chr4A" 87.234 47 6 0 1 47 6626131 6626085 2.75e-08 59
"Rvi2_region53_Y150" "chr4A" 87.234 47 6 0 1 47 8158906 8158860 2.75e-08 59
"Rvi2_region53_Y150" "chr4A" 87.234 47 6 0 1 47 8773875 8773921 2.75e-08 59
"Rvi2_region53_Y150" "chr4A" 87.234 47 6 0 1 47 10178982 10179028 2.75e-08 59
"Rvi2_region53_Y150" "chr4A" 87.234 47 6 0 1 47 10214479 10214525 2.75e-08 59
"Rvi2_region53_Y150" "chr4A" 87.755 49 5 1 1 48 10830291 10830339 2.75e-08 59
"Rvi2_region53_Y150" "chr4A" 87.755 49 5 1 1 48 10850566 10850614 2.75e-08 59
"Rvi2_region53_Y150" "chr4A" 87.755 49 5 1 1 48 10855439 10855487 2.75e-08 59
"Rvi2_region53_Y150" "chr4A" 87.234 47 6 0 1 47 25607194 25607148 2.75e-08 59
"Rvi2_region53_Y150" "chr4A" 86.275 51 6 1 1 50 8147871 8147821 9.6e-08 58.1
"Rvi2_region53_Y150" "chr4A" 85.714 49 7 0 1 49 10075568 10075520 9.6e-08 58.1
"Rvi2_region53_Y150" "chr4A" 87.5 48 5 1 1 47 6278252 6278205 9.6e-08 57.2
"Rvi2_region53_Y150" "chr4A" 87.5 48 5 1 1 47 9276127 9276080 9.6e-08 57.2
"Rvi2_region53_Y150" "chr4A" 87.5 48 5 1 1 47 9290942 9290895 9.6e-08 57.2
"Rvi2_region53_Y150" "chr4A" 87.5 48 5 1 1 47 9301393 9301346 9.6e-08 57.2
"Rvi2_region53_Y150" "chr4A" 87.5 48 5 1 1 47 17484066 17484113 9.6e-08 57.2
"Rvi2_region53_Y150" "chr4A" 87.5 48 5 1 1 47 18161823 18161870 9.6e-08 57.2
"Rvi2_region53_Y150" "chr4A" 87.5 48 5 1 1 47 20439343 20439296 9.6e-08 57.2
"Rvi2_region53_Y150" "chr4A" 87.5 48 5 1 1 47 20804177 20804224 9.6e-08 57.2
"Rvi2_region53_Y150" "chr4A" 87.5 48 5 1 1 47 22267429 22267476 9.6e-08 57.2
"Rvi2_region53_Y150" "chr4A" 87.5 48 5 1 1 47 26339737 26339784 9.6e-08 57.2
"Rvi2_region53_Y150" "chr4A" 85.417 48 7 0 1 48 12331722 12331769 3.35e-07 56.3
"Rvi2_region53_Y150" "chr4A" 85.417 48 7 0 1 48 12362548 12362595 3.35e-07 56.3
"Rvi2_region53_Y150" "chr4A" 85.106 47 7 0 1 47 3731463 3731417 1.17e-06 54.5
"Rvi2_region53_Y150" "chr4A" 85.106 47 7 0 1 47 4424354 4424308 1.17e-06 54.5
"Rvi2_region53_Y150" "chr4A" 85.106 47 7 0 1 47 10221697 10221743 1.17e-06 54.5
"Rvi2_region53_Y150" "chr4A" 85.106 47 7 0 1 47 14056228 14056274 1.17e-06 54.5
"Rvi2_region53_Y150" "chr4A" 85.106 47 7 0 1 47 15025604 15025650 1.17e-06 54.5
"Rvi2_region53_Y150" "chr4A" 85.106 47 7 0 1 47 22065196 22065150 1.17e-06 54.5
"Rvi2_region53_Y150" "chr4A" 84.314 51 7 1 1 50 14452369 14452319 1.17e-06 53.6
"Rvi2_region53_Y150" "chr4A" 84.314 51 7 1 1 50 17616179 17616229 1.17e-06 53.6
"Rvi2_region53_Y150" "chr4A" 84.314 51 7 1 1 50 30194703 30194753 1.17e-06 53.6
"Rvi2_region53_Y150" "chr4A" 85.417 48 6 1 1 47 331785 331738 4.08e-06 52.7
"Rvi2_region53_Y150" "chr4A" 85.417 48 6 1 1 47 357965 357918 4.08e-06 52.7
"Rvi2_region53_Y150" "chr4A" 85.417 48 6 1 1 47 2627791 2627838 4.08e-06 52.7
"Rvi2_region53_Y150" "chr4A" 85.417 48 6 1 1 47 12218997 12219044 4.08e-06 52.7
"Rvi2_region53_Y150" "chr4A" 85.417 48 6 1 1 47 14287799 14287752 4.08e-06 52.7
"Rvi2_region53_Y150" "chr4A" 85.417 48 6 1 1 47 20287758 20287711 4.08e-06 52.7
"Rvi2_region53_Y150" "chr4A" 85.417 48 6 1 1 47 21166457 21166504 4.08e-06 52.7
"Rvi2_region53_Y150" "chr4A" 85.417 48 6 1 1 47 21639864 21639817 4.08e-06 52.7
"Rvi2_region53_Y150" "chr4A" 85.417 48 6 1 1 47 21659634 21659587 4.08e-06 52.7
"Rvi2_region53_Y150" "chr4A" 85.417 48 6 1 1 47 21664270 21664223 4.08e-06 52.7
"Rvi2_region53_Y150" "chr4A" 85.417 48 6 1 1 47 24366501 24366548 4.08e-06 52.7
"Rvi2_region53_Y150" "chr4A" 93.939 33 2 0 1 33 11861205 11861237 4.08e-06 51.8
"Rvi2_region53_Y150" "chr4A" 83.673 49 6 1 1 47 17446082 17446034 1.42e-05 50.9
"Rvi2_region53_Y150" "chr4A" 82.979 47 8 0 1 47 8494315 8494361 1.42e-05 50
"Rvi2_region53_Y150" "chr4A" 82.979 47 8 0 1 47 11889844 11889890 1.42e-05 50
"Rvi2_region53_Y150" "chr4A" 83.333 48 7 1 1 47 13452671 13452718 4.97e-05 48.2
"Rvi2_region53_Y150" "chr4A" 83.333 48 7 1 1 47 13672036 13672083 4.97e-05 48.2
"Rvi2_region53_Y150" "chr4A" 83.333 48 7 1 1 47 13681505 13681552 4.97e-05 48.2
"Rvi2_region53_Y150" "chr4A" 83.333 48 7 1 1 47 14201404 14201451 4.97e-05 48.2
"Rvi2_region53_Y150" "chr4A" 83.333 48 7 1 1 47 15478029 15478076 4.97e-05 48.2
"Rvi2_region53_Y150" "chr4A" 83.333 48 7 1 1 47 21324108 21324155 4.97e-05 48.2
"Rvi2_region53_Y150" "chr4A" 82.979 47 7 1 1 46 7738375 7738329 0.000174 46.4
"Rvi2_region53_Y150" "chr4A" 80 50 6 1 1 50 8302794 8302749 0.000606 45.5
"Rvi2_region53_Y150" "chr4A" 82.609 46 7 1 1 45 2741687 2741732 0.000606 44.6
"Rvi2_region53_Y150" "chr4A" 80.392 51 9 1 1 50 23089928 23089978 0.000606 44.6
"Rvi2_region53_Y150" "chr4A" 81.25 48 8 1 1 47 1236194 1236241 0.002 43.7
"Rvi2_region53_Y150" "chr4A" 81.25 48 8 1 1 47 9399747 9399794 0.002 43.7
"Rvi2_region53_Y150" "chr4A" 80.435 46 9 0 1 46 9688764 9688809 0.002 43.7
"Rvi2_region53_Y150" "chr4A" 80.435 46 9 0 1 46 9700941 9700986 0.002 43.7
"Rvi2_region53_Y150" "chr4A" 80.435 46 9 0 1 46 10693731 10693686 0.002 43.7
"Rvi2_region53_Y150" "chr4A" 80.435 46 9 0 1 46 10695972 10695927 0.002 43.7
"Rvi2_region53_Y150" "chr4A" 81.25 48 8 1 1 47 15735307 15735260 0.002 43.7
"Rvi2_region53_Y150" "chr4A" 81.25 48 8 1 1 47 25301104 25301151 0.002 43.7
"Rvi2_region53_Y150" "chr4A" 81.25 48 8 1 1 47 26470066 26470113 0.002 43.7
"Rvi2_region53_Y150" "chr4A" 80.435 46 9 0 1 46 27676007 27676052 0.002 43.7
"Rvi2_region53_Y150" "chr4A" 80.435 46 9 0 1 46 27687033 27687078 0.002 43.7
"Rvi2_region53_Y150" "chr4A" 80.435 46 9 0 1 46 27700667 27700712 0.002 43.7
"Rvi2_region53_Y150" "chr4A" 81.25 48 8 1 1 47 30910110 30910063 0.002 43.7
"Rvi2_region53_Y150" "chr4A" 78.723 47 10 0 1 47 1809890 1809844 0.007 41
"Rvi2_region53_Y150" "chr4A" 78.723 47 10 0 1 47 1817063 1817017 0.007 41
"Rvi2_region53_Y150" "chr4A" 78.723 47 10 0 1 47 8586084 8586038 0.007 41
"Rvi2_region53_Y150" "chr4A" 78.723 47 10 0 1 47 14565647 14565693 0.007 41
"Rvi2_region53_Y150" "chr4A" 78.723 47 10 0 1 47 14572721 14572767 0.007 41
"Rvi2_region53_Y150" "chr4A" 78.723 47 10 0 1 47 25244031 25243985 0.007 41
"Rvi2_region53_Y150" "chr4A" 85.294 34 5 0 17 50 6223703 6223736 0.026 40.1
"Rvi2_region53_Y150" "chr4A" 78.261 46 10 0 1 46 19488300 19488255 0.026 39.2
"Rvi2_region53_Y150" "chr4A" 78.261 46 10 0 1 46 23539107 23539152 0.026 39.2
"Rvi2_region53_Y150" "chr4A" 78.261 46 10 0 1 46 30578948 30578993 0.026 39.2
"Rvi2_region53_Y150" "chr4A" 78.723 47 9 1 1 46 3010766 3010812 0.09 37.4
"Rvi2_region53_Y150" "chr4A" 78.723 47 9 1 1 46 22068268 22068314 0.09 37.4
"Rvi2_region53_Y150" "chr4A" 76.596 47 11 0 1 47 3352598 3352644 0.31 36.5
"Rvi2_region53_Y150" "chr4A" 76.596 47 11 0 1 47 3364721 3364767 0.31 36.5
"Rvi2_region53_Y150" "chr4A" 76.596 47 11 0 1 47 9677249 9677203 0.31 36.5
"Rvi2_region53_Y150" "chr4A" 76.596 47 11 0 1 47 11131587 11131633 0.31 36.5
"Rvi2_region53_Y150" "chr4A" 76.596 47 11 0 1 47 12715510 12715464 0.31 36.5
"Rvi2_region53_Y150" "chr4A" 76.596 47 11 0 1 47 13965219 13965265 0.31 36.5
"Rvi2_region53_Y150" "chr4A" 76.596 47 11 0 1 47 18961239 18961285 0.31 36.5
"Rvi2_region53_Y150" "chr4A" 76.596 47 11 0 1 47 24407862 24407908 0.31 36.5
"Rvi2_region53_Y150" "chr4A" 76.596 47 11 0 1 47 24921690 24921644 0.31 36.5
"Rvi2_region53_Y150" "chr4A" 76.596 47 11 0 1 47 28320448 28320494 0.31 36.5
"Rvi2_region53_Y150" "chr4A" 80 50 7 3 1 47 3461217 3461168 0.31 35.6
"Rvi2_region53_Y150" "chr4A" 80 50 7 3 1 47 3473135 3473086 0.31 35.6
"Rvi2_region53_Y150" "chr4A" 80 50 7 3 1 47 3484420 3484469 0.31 35.6
"Rvi2_region53_Y150" "chr4A" 78.947 38 8 0 1 38 18143286 18143323 1.1 33.7
"Rvi2_region53_Y150" "chr4A" 95.455 22 0 1 27 47 13968387 13968408 3.8 32.8
"Rvi2_region53_Y150" "chr4A" 77.5 40 9 0 1 40 14208719 14208680 3.8 32.8
"Rvi2_region53_Y150" "chr4A" 76.596 47 10 1 1 47 16030605 16030650 3.8 32.8
"Rvi2_region53_Y150" "chr4A" 74.468 47 12 0 1 47 814913 814959 3.8 31.9
"Rvi2_region53_Y150" "chr4A" 74.468 47 12 0 1 47 3356551 3356505 3.8 31.9
"Rvi2_region53_Y150" "chr4A" 74.468 47 12 0 1 47 3368674 3368628 3.8 31.9
"Rvi2_region53_Y150" "chr5A" 96 50 2 0 1 50 1186722 1186673 2.41e-15 82.4
"Rvi2_region53_Y150" "chr5A" 96 50 2 0 1 50 17719883 17719932 2.41e-15 82.4
"Rvi2_region53_Y150" "chr5A" 96 50 2 0 1 50 33029179 33029130 2.41e-15 82.4
"Rvi2_region53_Y150" "chr5A" 95.918 49 2 0 1 49 33011629 33011581 8.41e-15 80.6
"Rvi2_region53_Y150" "chr5A" 94 50 3 0 1 50 1439750 1439799 1.02e-13 77.9
"Rvi2_region53_Y150" "chr5A" 94 50 3 0 1 50 9770877 9770926 1.02e-13 77.9
"Rvi2_region53_Y150" "chr5A" 94 50 3 0 1 50 12598724 12598675 1.02e-13 77.9
"Rvi2_region53_Y150" "chr5A" 94 50 3 0 1 50 12604547 12604498 1.02e-13 77.9
"Rvi2_region53_Y150" "chr5A" 94 50 3 0 1 50 37691874 37691825 1.02e-13 77.9
"Rvi2_region53_Y150" "chr5A" 92 50 4 0 1 50 4025186 4025235 1.25e-12 73.4
"Rvi2_region53_Y150" "chr5A" 92 50 4 0 1 50 14065578 14065529 1.25e-12 73.4
"Rvi2_region53_Y150" "chr5A" 92 50 4 0 1 50 16425515 16425466 1.25e-12 73.4
"Rvi2_region53_Y150" "chr5A" 92 50 4 0 1 50 24065898 24065947 1.25e-12 73.4
"Rvi2_region53_Y150" "chr5A" 91.837 49 4 0 1 49 9337553 9337505 4.36e-12 71.6
"Rvi2_region53_Y150" "chr5A" 91.837 49 4 0 2 50 20710264 20710216 4.36e-12 71.6
"Rvi2_region53_Y150" "chr5A" 91.837 49 4 0 2 50 20808625 20808577 4.36e-12 71.6
"Rvi2_region53_Y150" "chr5A" 92 50 3 1 1 49 4510830 4510879 1.52e-11 69.8
"Rvi2_region53_Y150" "chr5A" 92 50 3 1 1 49 32542169 32542218 1.52e-11 69.8
"Rvi2_region53_Y150" "chr5A" 90 50 5 0 1 50 1227846 1227895 5.31e-11 68.9
"Rvi2_region53_Y150" "chr5A" 90 50 5 0 1 50 1245800 1245849 5.31e-11 68.9
"Rvi2_region53_Y150" "chr5A" 90 50 5 0 1 50 11596539 11596588 5.31e-11 68.9
"Rvi2_region53_Y150" "chr5A" 90 50 5 0 1 50 24275772 24275723 5.31e-11 68.9
"Rvi2_region53_Y150" "chr5A" 90 50 5 0 1 50 24832772 24832821 5.31e-11 68.9
"Rvi2_region53_Y150" "chr5A" 90 50 5 0 1 50 30523532 30523581 5.31e-11 68.9
"Rvi2_region53_Y150" "chr5A" 91.489 47 4 0 1 47 11057522 11057568 5.31e-11 68
"Rvi2_region53_Y150" "chr5A" 91.489 47 4 0 1 47 48042543 48042497 5.31e-11 68
"Rvi2_region53_Y150" "chr5A" 89.796 49 5 0 1 49 2906407 2906455 1.85e-10 67.1
"Rvi2_region53_Y150" "chr5A" 91.304 46 4 0 1 46 10476962 10476917 1.85e-10 66.2
"Rvi2_region53_Y150" "chr5A" 88 50 6 0 1 50 17427658 17427609 6.47e-10 64.4
"Rvi2_region53_Y150" "chr5A" 88 50 6 0 1 50 17446528 17446479 6.47e-10 64.4
"Rvi2_region53_Y150" "chr5A" 88 50 6 0 1 50 21795542 21795591 6.47e-10 64.4
"Rvi2_region53_Y150" "chr5A" 88 50 6 0 1 50 22477560 22477609 6.47e-10 64.4
"Rvi2_region53_Y150" "chr5A" 88 50 6 0 1 50 23064497 23064448 6.47e-10 64.4
"Rvi2_region53_Y150" "chr5A" 89.796 49 4 1 1 48 9825 9873 2.26e-09 63.5
"Rvi2_region53_Y150" "chr5A" 89.362 47 5 0 1 47 1720898 1720944 2.26e-09 63.5
"Rvi2_region53_Y150" "chr5A" 89.796 49 4 1 2 49 6354761 6354809 2.26e-09 63.5
"Rvi2_region53_Y150" "chr5A" 89.362 47 5 0 1 47 26100920 26100874 2.26e-09 63.5
"Rvi2_region53_Y150" "chr5A" 89.796 49 4 1 1 48 48072207 48072159 2.26e-09 63.5
"Rvi2_region53_Y150" "chr5A" 87.755 49 6 0 1 49 2909898 2909946 2.26e-09 62.6
"Rvi2_region53_Y150" "chr5A" 87.755 49 6 0 1 49 15879407 15879455 2.26e-09 62.6
"Rvi2_region53_Y150" "chr5A" 89.583 48 4 1 1 47 1711891 1711844 7.88e-09 61.7
"Rvi2_region53_Y150" "chr5A" 89.583 48 4 1 1 47 4657672 4657719 7.88e-09 61.7
"Rvi2_region53_Y150" "chr5A" 89.583 48 4 1 1 47 14017198 14017151 7.88e-09 61.7
"Rvi2_region53_Y150" "chr5A" 89.583 48 4 1 1 47 14030110 14030063 7.88e-09 61.7
"Rvi2_region53_Y150" "chr5A" 89.583 48 4 1 1 47 15573335 15573288 7.88e-09 61.7
"Rvi2_region53_Y150" "chr5A" 89.583 48 4 1 1 47 22364782 22364829 7.88e-09 61.7
"Rvi2_region53_Y150" "chr5A" 89.583 48 4 1 1 47 25653420 25653467 7.88e-09 61.7
"Rvi2_region53_Y150" "chr5A" 89.13 46 5 0 1 46 26131548 26131593 7.88e-09 61.7
"Rvi2_region53_Y150" "chr5A" 89.13 46 5 0 1 46 35017034 35016989 7.88e-09 61.7
"Rvi2_region53_Y150" "chr5A" 88 50 5 1 1 49 607392 607441 7.88e-09 60.8
"Rvi2_region53_Y150" "chr5A" 88 50 5 1 1 49 6347674 6347723 7.88e-09 60.8
"Rvi2_region53_Y150" "chr5A" 88 50 5 1 1 49 30789938 30789889 7.88e-09 60.8
"Rvi2_region53_Y150" "chr5A" 86 50 7 0 1 50 7232799 7232750 2.75e-08 59.9
"Rvi2_region53_Y150" "chr5A" 86 50 7 0 1 50 32131631 32131582 2.75e-08 59.9
"Rvi2_region53_Y150" "chr5A" 86 50 7 0 1 50 34199535 34199486 2.75e-08 59.9
"Rvi2_region53_Y150" "chr5A" 87.234 47 6 0 1 47 16495566 16495520 2.75e-08 59
"Rvi2_region53_Y150" "chr5A" 86.275 51 6 1 1 50 23937552 23937502 9.6e-08 58.1
"Rvi2_region53_Y150" "chr5A" 87.5 48 5 1 1 47 1680226 1680179 9.6e-08 57.2
"Rvi2_region53_Y150" "chr5A" 87.5 48 5 1 1 47 13962237 13962284 9.6e-08 57.2
"Rvi2_region53_Y150" "chr5A" 87.5 48 5 1 3 49 14579364 14579411 9.6e-08 57.2
"Rvi2_region53_Y150" "chr5A" 87.5 48 5 1 1 47 17116555 17116602 9.6e-08 57.2
"Rvi2_region53_Y150" "chr5A" 87.5 48 5 1 1 47 17798089 17798042 9.6e-08 57.2
"Rvi2_region53_Y150" "chr5A" 87.5 48 5 1 1 47 19863400 19863353 9.6e-08 57.2
"Rvi2_region53_Y150" "chr5A" 87.5 48 5 1 1 47 24336100 24336053 9.6e-08 57.2
"Rvi2_region53_Y150" "chr5A" 87.5 48 5 1 1 47 24343352 24343305 9.6e-08 57.2
"Rvi2_region53_Y150" "chr5A" 87.5 48 5 1 1 47 36431160 36431113 9.6e-08 57.2
"Rvi2_region53_Y150" "chr5A" 87.5 48 5 1 1 47 36456917 36456870 9.6e-08 57.2
"Rvi2_region53_Y150" "chr5A" 86 50 6 1 1 49 12060756 12060805 3.35e-07 56.3
"Rvi2_region53_Y150" "chr5A" 85.714 49 5 1 1 47 7564384 7564336 3.35e-07 55.4
"Rvi2_region53_Y150" "chr5A" 84 50 8 0 1 50 7793576 7793625 3.35e-07 55.4
"Rvi2_region53_Y150" "chr5A" 84 50 8 0 1 50 18567242 18567291 3.35e-07 55.4
"Rvi2_region53_Y150" "chr5A" 85.714 49 5 1 1 47 21835551 21835599 3.35e-07 55.4
"Rvi2_region53_Y150" "chr5A" 84 50 8 0 1 50 23074024 23073975 3.35e-07 55.4
"Rvi2_region53_Y150" "chr5A" 84 50 8 0 1 50 23084134 23084085 3.35e-07 55.4
"Rvi2_region53_Y150" "chr5A" 84 50 8 0 1 50 28325948 28325997 3.35e-07 55.4
"Rvi2_region53_Y150" "chr5A" 84 50 8 0 1 50 29611917 29611868 3.35e-07 55.4
"Rvi2_region53_Y150" "chr5A" 85.714 49 6 1 1 48 4692472 4692520 1.17e-06 54.5
"Rvi2_region53_Y150" "chr5A" 85.106 47 7 0 1 47 8979768 8979814 1.17e-06 54.5
"Rvi2_region53_Y150" "chr5A" 85.106 47 7 0 1 47 10604897 10604943 1.17e-06 54.5
"Rvi2_region53_Y150" "chr5A" 85.106 47 7 0 1 47 20576894 20576848 1.17e-06 54.5
"Rvi2_region53_Y150" "chr5A" 85.106 47 7 0 1 47 20586245 20586199 1.17e-06 54.5
"Rvi2_region53_Y150" "chr5A" 85.106 47 7 0 1 47 27188112 27188066 1.17e-06 54.5
"Rvi2_region53_Y150" "chr5A" 85.106 47 7 0 1 47 33310022 33309976 1.17e-06 54.5
"Rvi2_region53_Y150" "chr5A" 89.744 39 4 0 1 39 9137940 9137902 1.17e-06 53.6
"Rvi2_region53_Y150" "chr5A" 84.314 51 7 1 1 50 19190278 19190328 1.17e-06 53.6
"Rvi2_region53_Y150" "chr5A" 85.417 48 6 1 1 47 378929 378882 4.08e-06 52.7
"Rvi2_region53_Y150" "chr5A" 85.417 48 6 1 1 47 3189548 3189501 4.08e-06 52.7
"Rvi2_region53_Y150" "chr5A" 85.417 48 6 1 1 47 3402816 3402769 4.08e-06 52.7
"Rvi2_region53_Y150" "chr5A" 85.417 48 6 1 1 47 9003596 9003549 4.08e-06 52.7
"Rvi2_region53_Y150" "chr5A" 85.417 48 6 1 1 47 11989482 11989435 4.08e-06 52.7
"Rvi2_region53_Y150" "chr5A" 84.783 46 7 0 2 47 12377926 12377881 4.08e-06 52.7
"Rvi2_region53_Y150" "chr5A" 85.417 48 6 1 1 47 13808173 13808220 4.08e-06 52.7
"Rvi2_region53_Y150" "chr5A" 85.417 48 6 1 1 47 14009986 14009939 4.08e-06 52.7
"Rvi2_region53_Y150" "chr5A" 85.417 48 6 1 1 47 14022898 14022851 4.08e-06 52.7
"Rvi2_region53_Y150" "chr5A" 85.417 48 6 1 1 47 15527051 15527098 4.08e-06 52.7
"Rvi2_region53_Y150" "chr5A" 85.417 48 6 1 1 47 15534485 15534532 4.08e-06 52.7
"Rvi2_region53_Y150" "chr5A" 85.417 48 6 1 1 47 15574446 15574399 4.08e-06 52.7
"Rvi2_region53_Y150" "chr5A" 85.417 48 6 1 1 47 15735756 15735709 4.08e-06 52.7
"Rvi2_region53_Y150" "chr5A" 85.417 48 6 1 1 47 18570205 18570252 4.08e-06 52.7
"Rvi2_region53_Y150" "chr5A" 84.783 46 7 0 1 46 18747541 18747496 4.08e-06 52.7
"Rvi2_region53_Y150" "chr5A" 85.417 48 6 1 1 47 26342500 26342547 4.08e-06 52.7
"Rvi2_region53_Y150" "chr5A" 85.417 48 6 1 1 47 34170793 34170746 4.08e-06 52.7
"Rvi2_region53_Y150" "chr5A" 85.417 48 6 1 1 47 36088357 36088404 4.08e-06 52.7
"Rvi2_region53_Y150" "chr5A" 85.417 48 6 1 1 47 40414008 40413961 4.08e-06 52.7
"Rvi2_region53_Y150" "chr5A" 85.417 48 6 1 1 47 41782160 41782207 4.08e-06 52.7
"Rvi2_region53_Y150" "chr5A" 85.417 48 6 1 1 47 46202335 46202382 4.08e-06 52.7
"Rvi2_region53_Y150" "chr5A" 85.417 48 6 1 1 47 47754325 47754278 4.08e-06 52.7
"Rvi2_region53_Y150" "chr5A" 82 50 9 0 1 50 9387569 9387520 1.42e-05 50.9
"Rvi2_region53_Y150" "chr5A" 82.979 47 8 0 1 47 712207 712253 1.42e-05 50
"Rvi2_region53_Y150" "chr5A" 82.979 47 8 0 1 47 10314498 10314452 1.42e-05 50
"Rvi2_region53_Y150" "chr5A" 83.673 49 7 1 1 48 35932762 35932810 1.42e-05 50
"Rvi2_region53_Y150" "chr5A" 83.673 49 7 1 1 48 35946051 35946099 1.42e-05 50
"Rvi2_region53_Y150" "chr5A" 87.179 39 5 0 1 39 1554537 1554499 4.97e-05 49.1
"Rvi2_region53_Y150" "chr5A" 87.179 39 5 0 1 39 5312152 5312190 4.97e-05 49.1
"Rvi2_region53_Y150" "chr5A" 82.353 51 8 1 1 50 9095749 9095799 4.97e-05 49.1
"Rvi2_region53_Y150" "chr5A" 87.179 39 5 0 1 39 9120293 9120255 4.97e-05 49.1
"Rvi2_region53_Y150" "chr5A" 83.333 48 7 1 1 47 1751985 1752032 4.97e-05 48.2
"Rvi2_region53_Y150" "chr5A" 83.333 48 7 1 1 47 4036061 4036108 4.97e-05 48.2
"Rvi2_region53_Y150" "chr5A" 83.333 48 7 1 1 47 5294492 5294539 4.97e-05 48.2
"Rvi2_region53_Y150" "chr5A" 83.333 48 7 1 1 47 7491862 7491909 4.97e-05 48.2
"Rvi2_region53_Y150" "chr5A" 83.333 48 7 1 1 47 10502947 10502994 4.97e-05 48.2
"Rvi2_region53_Y150" "chr5A" 83.333 48 7 1 1 47 13026012 13025965 4.97e-05 48.2
"Rvi2_region53_Y150" "chr5A" 83.333 48 7 1 1 47 13816744 13816791 4.97e-05 48.2
"Rvi2_region53_Y150" "chr5A" 83.333 48 7 1 1 47 13973586 13973633 4.97e-05 48.2
"Rvi2_region53_Y150" "chr5A" 83.333 48 7 1 1 47 14939669 14939716 4.97e-05 48.2
"Rvi2_region53_Y150" "chr5A" 83.333 48 7 1 1 47 14994115 14994162 4.97e-05 48.2
"Rvi2_region53_Y150" "chr5A" 83.333 48 7 1 1 47 15005224 15005271 4.97e-05 48.2
"Rvi2_region53_Y150" "chr5A" 83.333 48 7 1 1 47 16697587 16697540 4.97e-05 48.2
"Rvi2_region53_Y150" "chr5A" 83.333 48 7 1 1 47 17788976 17788929 4.97e-05 48.2
"Rvi2_region53_Y150" "chr5A" 83.333 48 7 1 1 47 18589126 18589173 4.97e-05 48.2
"Rvi2_region53_Y150" "chr5A" 88.889 36 4 0 14 49 24275834 24275869 4.97e-05 48.2
"Rvi2_region53_Y150" "chr5A" 83.333 48 7 1 1 47 35768708 35768755 4.97e-05 48.2
"Rvi2_region53_Y150" "chr5A" 83.333 48 7 1 1 47 41793330 41793377 4.97e-05 48.2
"Rvi2_region53_Y150" "chr5A" 84.444 45 6 1 4 47 25788497 25788541 0.000174 47.3
"Rvi2_region53_Y150" "chr5A" 84.444 45 6 1 4 47 25801162 25801206 0.000174 47.3
"Rvi2_region53_Y150" "chr5A" 80 50 10 0 1 50 5465732 5465683 0.000174 46.4
"Rvi2_region53_Y150" "chr5A" 81.633 49 7 1 1 47 11501447 11501399 0.000174 46.4
"Rvi2_region53_Y150" "chr5A" 82.979 47 7 1 1 46 11836766 11836812 0.000174 46.4
"Rvi2_region53_Y150" "chr5A" 80.851 47 9 0 1 47 35436581 35436627 0.000606 45.5
"Rvi2_region53_Y150" "chr5A" 80.851 47 9 0 1 47 35488891 35488937 0.000606 45.5
"Rvi2_region53_Y150" "chr5A" 89.474 38 2 2 1 37 3383965 3384001 0.000606 44.6
"Rvi2_region53_Y150" "chr5A" 84.615 39 6 0 1 39 5354739 5354777 0.000606 44.6
"Rvi2_region53_Y150" "chr5A" 79.592 49 10 0 1 49 18472760 18472712 0.000606 44.6
"Rvi2_region53_Y150" "chr5A" 80.435 46 9 0 1 46 1896364 1896409 0.002 43.7
"Rvi2_region53_Y150" "chr5A" 81.25 48 8 1 1 47 13809258 13809305 0.002 43.7
"Rvi2_region53_Y150" "chr5A" 81.25 48 8 1 1 47 27097245 27097198 0.002 43.7
"Rvi2_region53_Y150" "chr5A" 81.25 48 8 1 1 47 34862612 34862659 0.002 43.7
"Rvi2_region53_Y150" "chr5A" 81.25 48 8 1 1 47 42195748 42195795 0.002 43.7
"Rvi2_region53_Y150" "chr5A" 80.851 47 8 1 1 47 11558291 11558246 0.007 41.9
"Rvi2_region53_Y150" "chr5A" 78.723 47 10 0 1 47 2385982 2385936 0.007 41
"Rvi2_region53_Y150" "chr5A" 78.723 47 10 0 1 47 11109615 11109661 0.007 41
"Rvi2_region53_Y150" "chr5A" 78.723 47 10 0 1 47 35961734 35961688 0.007 41
"Rvi2_region53_Y150" "chr5A" 78.723 47 10 0 1 47 35999292 35999246 0.007 41
"Rvi2_region53_Y150" "chr5A" 78.723 47 10 0 1 47 36054099 36054145 0.007 41
"Rvi2_region53_Y150" "chr5A" 78.723 47 10 0 1 47 36645786 36645832 0.007 41
"Rvi2_region53_Y150" "chr5A" 78.723 47 10 0 1 47 38533965 38533919 0.007 41
"Rvi2_region53_Y150" "chr5A" 78.723 47 10 0 1 47 40726903 40726857 0.007 41
"Rvi2_region53_Y150" "chr5A" 82.051 39 7 0 1 39 30940607 30940645 0.026 40.1
"Rvi2_region53_Y150" "chr5A" 79.167 48 9 1 1 47 4198913 4198960 0.026 39.2
"Rvi2_region53_Y150" "chr5A" 79.167 48 9 1 1 47 5030637 5030684 0.026 39.2
"Rvi2_region53_Y150" "chr5A" 78.261 46 10 0 1 46 19853269 19853314 0.026 39.2
"Rvi2_region53_Y150" "chr5A" 79.167 48 9 1 1 47 36179534 36179487 0.026 39.2
"Rvi2_region53_Y150" "chr5A" 87.5 32 3 1 17 47 35610487 35610456 0.09 37.4
"Rvi2_region53_Y150" "chr5A" 76.596 47 11 0 1 47 7035 6989 0.31 36.5
"Rvi2_region53_Y150" "chr5A" 76.596 47 11 0 1 47 884110 884064 0.31 36.5
"Rvi2_region53_Y150" "chr5A" 76.596 47 11 0 1 47 946205 946159 0.31 36.5
"Rvi2_region53_Y150" "chr5A" 76.596 47 11 0 1 47 3208011 3208057 0.31 36.5
"Rvi2_region53_Y150" "chr5A" 76.596 47 11 0 1 47 5373078 5373124 0.31 36.5
"Rvi2_region53_Y150" "chr5A" 82.051 39 6 1 1 39 10343083 10343046 0.31 36.5
"Rvi2_region53_Y150" "chr5A" 76.596 47 11 0 1 47 11113661 11113615 0.31 36.5
"Rvi2_region53_Y150" "chr5A" 76.596 47 11 0 1 47 12785559 12785513 0.31 36.5
"Rvi2_region53_Y150" "chr5A" 76.596 47 11 0 1 47 12795422 12795376 0.31 36.5
"Rvi2_region53_Y150" "chr5A" 76.596 47 11 0 1 47 18986184 18986138 0.31 36.5
"Rvi2_region53_Y150" "chr5A" 76.596 47 11 0 1 47 28303653 28303699 0.31 36.5
"Rvi2_region53_Y150" "chr5A" 76.596 47 11 0 1 47 28310083 28310129 0.31 36.5
"Rvi2_region53_Y150" "chr5A" 76.596 47 11 0 1 47 28445434 28445480 0.31 36.5
"Rvi2_region53_Y150" "chr5A" 76.596 47 11 0 1 47 36078591 36078637 0.31 36.5
"Rvi2_region53_Y150" "chr5A" 76.596 47 11 0 1 47 36536464 36536510 0.31 36.5
"Rvi2_region53_Y150" "chr5A" 77.083 48 10 1 1 47 3609307 3609260 1.1 34.6
"Rvi2_region53_Y150" "chr5A" 76 50 6 2 1 47 13672459 13672505 1.1 33.7
"Rvi2_region53_Y150" "chr5A" 76 50 6 2 1 47 13692827 13692781 1.1 33.7
"Rvi2_region53_Y150" "chr6A" 96 50 2 0 1 50 8189633 8189584 2.41e-15 82.4
"Rvi2_region53_Y150" "chr6A" 96 50 2 0 1 50 12677874 12677825 2.41e-15 82.4
"Rvi2_region53_Y150" "chr6A" 96 50 2 0 1 50 24008085 24008134 2.41e-15 82.4
"Rvi2_region53_Y150" "chr6A" 96 50 2 0 1 50 24015843 24015892 2.41e-15 82.4
"Rvi2_region53_Y150" "chr6A" 96 50 2 0 1 50 28838493 28838542 2.41e-15 82.4
"Rvi2_region53_Y150" "chr6A" 95.918 49 2 0 2 50 8049591 8049543 8.41e-15 80.6
"Rvi2_region53_Y150" "chr6A" 94 50 3 0 1 50 8581607 8581656 1.02e-13 77.9
"Rvi2_region53_Y150" "chr6A" 94 50 3 0 1 50 9915040 9915089 1.02e-13 77.9
"Rvi2_region53_Y150" "chr6A" 94 50 3 0 1 50 9931902 9931951 1.02e-13 77.9
"Rvi2_region53_Y150" "chr6A" 94 50 3 0 1 50 15258806 15258757 1.02e-13 77.9
"Rvi2_region53_Y150" "chr6A" 94 50 3 0 1 50 18171628 18171579 1.02e-13 77.9
"Rvi2_region53_Y150" "chr6A" 94 50 3 0 1 50 26643291 26643340 1.02e-13 77.9
"Rvi2_region53_Y150" "chr6A" 94 50 3 0 1 50 30914912 30914961 1.02e-13 77.9
"Rvi2_region53_Y150" "chr6A" 94 50 3 0 1 50 35403982 35404031 1.02e-13 77.9
"Rvi2_region53_Y150" "chr6A" 93.878 49 3 0 2 50 36060635 36060587 3.58e-13 76.1
"Rvi2_region53_Y150" "chr6A" 92 50 4 0 1 50 270074 270123 1.25e-12 73.4
"Rvi2_region53_Y150" "chr6A" 92 50 4 0 1 50 1678012 1678061 1.25e-12 73.4
"Rvi2_region53_Y150" "chr6A" 92 50 4 0 1 50 3198880 3198831 1.25e-12 73.4
"Rvi2_region53_Y150" "chr6A" 92 50 4 0 1 50 5250416 5250367 1.25e-12 73.4
"Rvi2_region53_Y150" "chr6A" 92 50 4 0 1 50 5541181 5541132 1.25e-12 73.4
"Rvi2_region53_Y150" "chr6A" 92 50 4 0 1 50 11200123 11200074 1.25e-12 73.4
"Rvi2_region53_Y150" "chr6A" 92 50 4 0 1 50 17599807 17599856 1.25e-12 73.4
"Rvi2_region53_Y150" "chr6A" 92 50 4 0 1 50 28414905 28414954 1.25e-12 73.4
"Rvi2_region53_Y150" "chr6A" 90 50 5 0 1 50 1959512 1959463 5.31e-11 68.9
"Rvi2_region53_Y150" "chr6A" 90 50 5 0 1 50 1983151 1983102 5.31e-11 68.9
"Rvi2_region53_Y150" "chr6A" 90 50 5 0 1 50 4683672 4683623 5.31e-11 68.9
"Rvi2_region53_Y150" "chr6A" 90 50 5 0 1 50 5242594 5242545 5.31e-11 68.9
"Rvi2_region53_Y150" "chr6A" 90 50 5 0 1 50 5544875 5544826 5.31e-11 68.9
"Rvi2_region53_Y150" "chr6A" 90 50 5 0 1 50 6742068 6742019 5.31e-11 68.9
"Rvi2_region53_Y150" "chr6A" 90 50 5 0 1 50 8783853 8783902 5.31e-11 68.9
"Rvi2_region53_Y150" "chr6A" 90 50 5 0 1 50 8796470 8796519 5.31e-11 68.9
"Rvi2_region53_Y150" "chr6A" 90 50 5 0 1 50 11250136 11250087 5.31e-11 68.9
"Rvi2_region53_Y150" "chr6A" 90 50 5 0 1 50 18164400 18164351 5.31e-11 68.9
"Rvi2_region53_Y150" "chr6A" 89.796 49 5 0 2 50 7886978 7887026 1.85e-10 67.1
"Rvi2_region53_Y150" "chr6A" 91.667 48 3 1 1 47 2685609 2685656 1.85e-10 66.2
"Rvi2_region53_Y150" "chr6A" 91.667 48 3 1 1 47 16663435 16663482 1.85e-10 66.2
"Rvi2_region53_Y150" "chr6A" 89.583 48 5 0 1 48 13036592 13036545 6.47e-10 65.3
"Rvi2_region53_Y150" "chr6A" 90 50 4 1 1 49 18161983 18161934 6.47e-10 65.3
"Rvi2_region53_Y150" "chr6A" 90 50 4 1 1 49 27694676 27694627 6.47e-10 65.3
"Rvi2_region53_Y150" "chr6A" 88 50 6 0 1 50 4676526 4676477 6.47e-10 64.4
"Rvi2_region53_Y150" "chr6A" 88 50 6 0 1 50 10133355 10133306 6.47e-10 64.4
"Rvi2_region53_Y150" "chr6A" 88 50 6 0 1 50 10166087 10166038 6.47e-10 64.4
"Rvi2_region53_Y150" "chr6A" 88 50 6 0 1 50 19270543 19270592 6.47e-10 64.4
"Rvi2_region53_Y150" "chr6A" 88 50 6 0 1 50 19274735 19274784 6.47e-10 64.4
"Rvi2_region53_Y150" "chr6A" 88 50 6 0 1 50 23265901 23265950 6.47e-10 64.4
"Rvi2_region53_Y150" "chr6A" 89.362 47 5 0 1 47 1698949 1698903 2.26e-09 63.5
"Rvi2_region53_Y150" "chr6A" 89.362 47 5 0 1 47 6461988 6462034 2.26e-09 63.5
"Rvi2_region53_Y150" "chr6A" 89.796 49 4 1 1 48 12239818 12239770 2.26e-09 63.5
"Rvi2_region53_Y150" "chr6A" 89.796 49 4 1 1 48 12250787 12250739 2.26e-09 63.5
"Rvi2_region53_Y150" "chr6A" 89.362 47 5 0 1 47 13310163 13310209 2.26e-09 63.5
"Rvi2_region53_Y150" "chr6A" 89.362 47 5 0 1 47 21796820 21796774 2.26e-09 63.5
"Rvi2_region53_Y150" "chr6A" 89.362 47 5 0 1 47 21894383 21894337 2.26e-09 63.5
"Rvi2_region53_Y150" "chr6A" 89.362 47 5 0 1 47 31503086 31503040 2.26e-09 63.5
"Rvi2_region53_Y150" "chr6A" 89.583 48 4 1 1 47 3510865 3510818 7.88e-09 61.7
"Rvi2_region53_Y150" "chr6A" 89.583 48 4 1 1 47 16671800 16671847 7.88e-09 61.7
"Rvi2_region53_Y150" "chr6A" 89.13 46 5 0 1 46 19342507 19342462 7.88e-09 61.7
"Rvi2_region53_Y150" "chr6A" 89.13 46 5 0 1 46 19356739 19356694 7.88e-09 61.7
"Rvi2_region53_Y150" "chr6A" 89.583 48 4 1 1 47 21946698 21946651 7.88e-09 61.7
"Rvi2_region53_Y150" "chr6A" 89.583 48 4 1 1 47 24126021 24126068 7.88e-09 61.7
"Rvi2_region53_Y150" "chr6A" 89.583 48 4 1 1 47 29533276 29533229 7.88e-09 61.7
"Rvi2_region53_Y150" "chr6A" 89.583 48 4 1 1 47 30731400 30731353 7.88e-09 61.7
"Rvi2_region53_Y150" "chr6A" 89.583 48 4 1 1 47 30738663 30738616 7.88e-09 61.7
"Rvi2_region53_Y150" "chr6A" 88 50 5 1 1 49 18025243 18025194 7.88e-09 60.8
"Rvi2_region53_Y150" "chr6A" 88 50 5 1 1 49 18058945 18058896 7.88e-09 60.8
"Rvi2_region53_Y150" "chr6A" 88 50 5 1 1 49 22312618 22312569 7.88e-09 60.8
"Rvi2_region53_Y150" "chr6A" 88 50 5 1 1 49 22319810 22319761 7.88e-09 60.8
"Rvi2_region53_Y150" "chr6A" 88 50 5 1 1 49 25285002 25284953 7.88e-09 60.8
"Rvi2_region53_Y150" "chr6A" 87.5 48 6 0 1 48 26170829 26170876 7.88e-09 60.8
"Rvi2_region53_Y150" "chr6A" 86 50 7 0 1 50 10852358 10852309 2.75e-08 59.9
"Rvi2_region53_Y150" "chr6A" 86 50 7 0 1 50 10852707 10852658 2.75e-08 59.9
"Rvi2_region53_Y150" "chr6A" 86 50 7 0 1 50 19294495 19294544 2.75e-08 59.9
"Rvi2_region53_Y150" "chr6A" 86 50 7 0 1 50 22010941 22010892 2.75e-08 59.9
"Rvi2_region53_Y150" "chr6A" 86 50 7 0 1 50 26630978 26631027 2.75e-08 59.9
"Rvi2_region53_Y150" "chr6A" 87.234 47 6 0 1 47 379721 379767 2.75e-08 59
"Rvi2_region53_Y150" "chr6A" 87.755 49 5 1 1 48 7846399 7846447 2.75e-08 59
"Rvi2_region53_Y150" "chr6A" 87.234 47 6 0 1 47 13130197 13130243 2.75e-08 59
"Rvi2_region53_Y150" "chr6A" 87.234 47 6 0 1 47 13290004 13290050 2.75e-08 59
"Rvi2_region53_Y150" "chr6A" 87.234 47 6 0 1 47 13302927 13302973 2.75e-08 59
"Rvi2_region53_Y150" "chr6A" 87.234 47 6 0 1 47 13473488 13473534 2.75e-08 59
"Rvi2_region53_Y150" "chr6A" 87.234 47 6 0 1 47 13668096 13668142 2.75e-08 59
"Rvi2_region53_Y150" "chr6A" 87.234 47 6 0 1 47 13705919 13705965 2.75e-08 59
"Rvi2_region53_Y150" "chr6A" 86.275 51 6 1 1 50 12943433 12943483 9.6e-08 58.1
"Rvi2_region53_Y150" "chr6A" 87.5 48 5 1 1 47 249184 249137 9.6e-08 57.2
"Rvi2_region53_Y150" "chr6A" 87.5 48 5 1 1 47 262248 262201 9.6e-08 57.2
"Rvi2_region53_Y150" "chr6A" 87.5 48 5 1 1 47 331336 331289 9.6e-08 57.2
"Rvi2_region53_Y150" "chr6A" 87.5 48 5 1 1 47 8781504 8781551 9.6e-08 57.2
"Rvi2_region53_Y150" "chr6A" 87.5 48 5 1 1 47 9153562 9153609 9.6e-08 57.2
"Rvi2_region53_Y150" "chr6A" 87.5 48 5 1 1 47 13539195 13539148 9.6e-08 57.2
"Rvi2_region53_Y150" "chr6A" 86.957 46 6 0 1 46 17040242 17040287 9.6e-08 57.2
"Rvi2_region53_Y150" "chr6A" 86.957 46 6 0 1 46 17048503 17048548 9.6e-08 57.2
"Rvi2_region53_Y150" "chr6A" 87.5 48 5 1 1 47 24128514 24128561 9.6e-08 57.2
"Rvi2_region53_Y150" "chr6A" 87.5 48 5 1 1 47 25210137 25210090 9.6e-08 57.2
"Rvi2_region53_Y150" "chr6A" 87.5 48 5 1 1 47 25702119 25702166 9.6e-08 57.2
"Rvi2_region53_Y150" "chr6A" 87.5 48 5 1 1 47 28746646 28746599 9.6e-08 57.2
"Rvi2_region53_Y150" "chr6A" 87.5 48 5 1 1 47 32446998 32447045 9.6e-08 57.2
"Rvi2_region53_Y150" "chr6A" 87.5 48 5 1 1 47 32454096 32454143 9.6e-08 57.2
"Rvi2_region53_Y150" "chr6A" 87.5 48 5 1 1 47 32457839 32457886 9.6e-08 57.2
"Rvi2_region53_Y150" "chr6A" 87.5 48 5 1 1 47 32464937 32464984 9.6e-08 57.2
"Rvi2_region53_Y150" "chr6A" 87.5 48 5 1 1 47 32775579 32775532 9.6e-08 57.2
"Rvi2_region53_Y150" "chr6A" 87.5 48 5 1 1 47 34298743 34298696 9.6e-08 57.2
"Rvi2_region53_Y150" "chr6A" 85.417 48 7 0 1 48 12908057 12908104 3.35e-07 56.3
"Rvi2_region53_Y150" "chr6A" 86 50 6 1 1 49 14201156 14201107 3.35e-07 56.3
"Rvi2_region53_Y150" "chr6A" 84 50 8 0 1 50 6640525 6640476 3.35e-07 55.4
"Rvi2_region53_Y150" "chr6A" 84 50 8 0 1 50 8499989 8500038 3.35e-07 55.4
"Rvi2_region53_Y150" "chr6A" 85.714 49 6 1 1 48 3272671 3272719 1.17e-06 54.5
"Rvi2_region53_Y150" "chr6A" 85.714 49 6 1 1 48 3286706 3286754 1.17e-06 54.5
"Rvi2_region53_Y150" "chr6A" 85.106 47 7 0 2 48 35255056 35255102 1.17e-06 54.5
"Rvi2_region53_Y150" "chr6A" 84.314 51 7 1 1 50 2127682 2127632 1.17e-06 53.6
"Rvi2_region53_Y150" "chr6A" 84.314 51 7 1 1 50 2141394 2141344 1.17e-06 53.6
"Rvi2_region53_Y150" "chr6A" 84.314 51 7 1 1 50 10342548 10342498 1.17e-06 53.6
"Rvi2_region53_Y150" "chr6A" 84.314 51 7 1 1 50 17759694 17759744 1.17e-06 53.6
"Rvi2_region53_Y150" "chr6A" 84.314 51 7 1 1 50 18419881 18419931 1.17e-06 53.6
"Rvi2_region53_Y150" "chr6A" 84.314 51 7 1 1 50 18429681 18429731 1.17e-06 53.6
"Rvi2_region53_Y150" "chr6A" 84.314 51 7 1 1 50 28081138 28081088 1.17e-06 53.6
"Rvi2_region53_Y150" "chr6A" 89.744 39 4 0 1 39 29881029 29881067 1.17e-06 53.6
"Rvi2_region53_Y150" "chr6A" 85.417 48 6 1 1 47 3352648 3352601 4.08e-06 52.7
"Rvi2_region53_Y150" "chr6A" 85.417 48 6 1 1 47 3355406 3355359 4.08e-06 52.7
"Rvi2_region53_Y150" "chr6A" 85.417 48 6 1 1 47 4501450 4501403 4.08e-06 52.7
"Rvi2_region53_Y150" "chr6A" 85.417 48 6 1 1 47 10911316 10911269 4.08e-06 52.7
"Rvi2_region53_Y150" "chr6A" 85.417 48 6 1 1 47 11885642 11885595 4.08e-06 52.7
"Rvi2_region53_Y150" "chr6A" 85.417 48 6 1 1 47 11896681 11896634 4.08e-06 52.7
"Rvi2_region53_Y150" "chr6A" 85.417 48 6 1 1 47 24899422 24899469 4.08e-06 52.7
"Rvi2_region53_Y150" "chr6A" 85.417 48 6 1 1 47 31609459 31609412 4.08e-06 52.7
"Rvi2_region53_Y150" "chr6A" 85.417 48 6 1 1 47 31646796 31646843 4.08e-06 52.7
"Rvi2_region53_Y150" "chr6A" 85.417 48 6 1 1 47 32778577 32778530 4.08e-06 52.7
"Rvi2_region53_Y150" "chr6A" 84 50 7 1 1 49 2124560 2124511 4.08e-06 51.8
"Rvi2_region53_Y150" "chr6A" 84 50 7 1 1 49 2138272 2138223 4.08e-06 51.8
"Rvi2_region53_Y150" "chr6A" 83.673 49 6 1 1 47 8202228 8202276 1.42e-05 50.9
"Rvi2_region53_Y150" "chr6A" 82 50 9 0 1 50 8506635 8506684 1.42e-05 50.9
"Rvi2_region53_Y150" "chr6A" 82 50 9 0 1 50 8647470 8647421 1.42e-05 50.9
"Rvi2_region53_Y150" "chr6A" 87.5 48 2 3 1 45 13376423 13376377 1.42e-05 50.9
"Rvi2_region53_Y150" "chr6A" 87.5 48 2 3 1 45 13383304 13383258 1.42e-05 50.9
"Rvi2_region53_Y150" "chr6A" 85.106 47 6 1 2 47 18891358 18891404 1.42e-05 50.9
"Rvi2_region53_Y150" "chr6A" 87.5 40 5 0 1 40 25037473 25037434 1.42e-05 50.9
"Rvi2_region53_Y150" "chr6A" 87.5 40 5 0 1 40 28273546 28273507 1.42e-05 50.9
"Rvi2_region53_Y150" "chr6A" 87.5 40 5 0 1 40 28275898 28275859 1.42e-05 50.9
"Rvi2_region53_Y150" "chr6A" 82.979 47 8 0 1 47 10736569 10736615 1.42e-05 50
"Rvi2_region53_Y150" "chr6A" 82.979 47 8 0 1 47 11719677 11719723 1.42e-05 50
"Rvi2_region53_Y150" "chr6A" 84.314 51 6 2 1 50 13859438 13859487 1.42e-05 50
"Rvi2_region53_Y150" "chr6A" 86.957 46 4 2 1 46 23044371 23044328 1.42e-05 50
"Rvi2_region53_Y150" "chr6A" 86.957 46 4 2 1 46 23056972 23056929 1.42e-05 50
"Rvi2_region53_Y150" "chr6A" 82.979 47 8 0 1 47 30872772 30872818 1.42e-05 50
"Rvi2_region53_Y150" "chr6A" 82.979 47 8 0 1 47 30892541 30892587 1.42e-05 50
"Rvi2_region53_Y150" "chr6A" 87.179 39 5 0 1 39 6939880 6939918 4.97e-05 49.1
"Rvi2_region53_Y150" "chr6A" 83.333 48 7 1 1 47 4525815 4525862 4.97e-05 48.2
"Rvi2_region53_Y150" "chr6A" 83.333 48 7 1 1 47 8368694 8368741 4.97e-05 48.2
"Rvi2_region53_Y150" "chr6A" 83.333 48 7 1 1 47 9405937 9405984 4.97e-05 48.2
"Rvi2_region53_Y150" "chr6A" 83.333 48 7 1 1 47 9426233 9426280 4.97e-05 48.2
"Rvi2_region53_Y150" "chr6A" 83.333 48 7 1 1 47 9439741 9439788 4.97e-05 48.2
"Rvi2_region53_Y150" "chr6A" 83.333 48 7 1 1 47 9451830 9451877 4.97e-05 48.2
"Rvi2_region53_Y150" "chr6A" 83.333 48 7 1 1 47 13530223 13530176 4.97e-05 48.2
"Rvi2_region53_Y150" "chr6A" 83.333 48 7 1 1 47 15331004 15330957 4.97e-05 48.2
"Rvi2_region53_Y150" "chr6A" 83.333 48 7 1 1 47 17994740 17994787 4.97e-05 48.2
"Rvi2_region53_Y150" "chr6A" 83.333 48 7 1 1 47 18900023 18900070 4.97e-05 48.2
"Rvi2_region53_Y150" "chr6A" 83.333 48 7 1 1 47 21175360 21175407 4.97e-05 48.2
"Rvi2_region53_Y150" "chr6A" 83.333 48 7 1 1 47 21226300 21226347 4.97e-05 48.2
"Rvi2_region53_Y150" "chr6A" 83.333 48 7 1 1 47 25694789 25694836 4.97e-05 48.2
"Rvi2_region53_Y150" "chr6A" 83.333 48 7 1 1 47 26647149 26647102 4.97e-05 48.2
"Rvi2_region53_Y150" "chr6A" 83.333 48 7 1 1 47 27001682 27001729 4.97e-05 48.2
"Rvi2_region53_Y150" "chr6A" 83.333 48 7 1 1 47 29325276 29325323 4.97e-05 48.2
"Rvi2_region53_Y150" "chr6A" 83.333 48 7 1 1 47 35455276 35455229 4.97e-05 48.2
"Rvi2_region53_Y150" "chr6A" 83.673 49 5 2 1 47 19198228 19198181 0.000174 47.3
"Rvi2_region53_Y150" "chr6A" 83.333 42 7 0 1 42 6169509 6169468 0.000606 45.5
"Rvi2_region53_Y150" "chr6A" 80.851 47 9 0 1 47 10664137 10664091 0.000606 45.5
"Rvi2_region53_Y150" "chr6A" 79.592 49 10 0 1 49 16968829 16968781 0.000606 44.6
"Rvi2_region53_Y150" "chr6A" 79.592 49 10 0 1 49 16975566 16975518 0.000606 44.6
"Rvi2_region53_Y150" "chr6A" 79.592 49 10 0 1 49 16991200 16991152 0.000606 44.6
"Rvi2_region53_Y150" "chr6A" 80.392 51 9 1 1 50 17749071 17749121 0.000606 44.6
"Rvi2_region53_Y150" "chr6A" 80.392 51 9 1 1 50 28752653 28752703 0.000606 44.6
"Rvi2_region53_Y150" "chr6A" 84.615 39 6 0 1 39 29888237 29888275 0.000606 44.6
"Rvi2_region53_Y150" "chr6A" 81.25 48 8 1 1 47 8635598 8635645 0.002 43.7
"Rvi2_region53_Y150" "chr6A" 81.25 48 8 1 1 47 17961818 17961865 0.002 43.7
"Rvi2_region53_Y150" "chr6A" 80.435 46 9 0 1 46 18231118 18231073 0.002 43.7
"Rvi2_region53_Y150" "chr6A" 81.25 48 8 1 1 47 21944691 21944644 0.002 43.7
"Rvi2_region53_Y150" "chr6A" 81.25 48 8 1 1 47 23340693 23340740 0.002 43.7
"Rvi2_region53_Y150" "chr6A" 81.25 48 8 1 1 47 23347818 23347865 0.002 43.7
"Rvi2_region53_Y150" "chr6A" 80.435 46 9 0 1 46 29972817 29972862 0.002 43.7
"Rvi2_region53_Y150" "chr6A" 79.592 49 8 1 1 47 6176792 6176744 0.007 41.9
"Rvi2_region53_Y150" "chr6A" 80.851 47 8 1 1 46 17357282 17357328 0.007 41.9
"Rvi2_region53_Y150" "chr6A" 80.851 47 8 1 1 46 18185244 18185198 0.007 41.9
"Rvi2_region53_Y150" "chr6A" 78 50 11 0 1 50 19994931 19994882 0.007 41.9
"Rvi2_region53_Y150" "chr6A" 78 50 11 0 1 50 29394176 29394127 0.007 41.9
"Rvi2_region53_Y150" "chr6A" 78 50 11 0 1 50 29397747 29397698 0.007 41.9
"Rvi2_region53_Y150" "chr6A" 78.723 47 10 0 1 47 1087057 1087011 0.007 41
"Rvi2_region53_Y150" "chr6A" 78.723 47 10 0 1 47 3809332 3809286 0.007 41
"Rvi2_region53_Y150" "chr6A" 78.723 47 10 0 1 47 4090202 4090248 0.007 41
"Rvi2_region53_Y150" "chr6A" 78.723 47 10 0 1 47 9138601 9138647 0.007 41
"Rvi2_region53_Y150" "chr6A" 78.723 47 10 0 1 47 13677259 13677305 0.007 41
"Rvi2_region53_Y150" "chr6A" 78.723 47 10 0 1 47 13715082 13715128 0.007 41
"Rvi2_region53_Y150" "chr6A" 78.723 47 10 0 1 47 21800732 21800686 0.007 41
"Rvi2_region53_Y150" "chr6A" 78.723 47 10 0 1 47 21812316 21812270 0.007 41
"Rvi2_region53_Y150" "chr6A" 78.723 47 10 0 1 47 26829126 26829080 0.007 41
"Rvi2_region53_Y150" "chr6A" 78.723 47 10 0 1 47 35265361 35265407 0.007 41
"Rvi2_region53_Y150" "chr6A" 77.551 49 11 0 1 49 205361 205313 0.026 40.1
"Rvi2_region53_Y150" "chr6A" 77.551 49 11 0 1 49 217685 217637 0.026 40.1
"Rvi2_region53_Y150" "chr6A" 85.294 34 5 0 1 34 9887291 9887324 0.026 40.1
"Rvi2_region53_Y150" "chr6A" 85.294 34 5 0 1 34 9898017 9898050 0.026 40.1
"Rvi2_region53_Y150" "chr6A" 82.051 39 7 0 1 39 10102831 10102793 0.026 40.1
"Rvi2_region53_Y150" "chr6A" 82.051 39 7 0 1 39 10280472 10280510 0.026 40.1
"Rvi2_region53_Y150" "chr6A" 81.25 48 7 2 1 47 21904568 21904522 0.026 40.1
"Rvi2_region53_Y150" "chr6A" 78.261 46 10 0 1 46 2695953 2695908 0.026 39.2
"Rvi2_region53_Y150" "chr6A" 79.167 48 9 1 1 47 18881485 18881532 0.026 39.2
"Rvi2_region53_Y150" "chr6A" 79.167 48 9 1 1 47 20070026 20069979 0.026 39.2
"Rvi2_region53_Y150" "chr6A" 79.167 48 9 1 1 47 20077125 20077078 0.026 39.2
"Rvi2_region53_Y150" "chr6A" 80 40 8 0 1 40 18192666 18192627 0.09 37.4
"Rvi2_region53_Y150" "chr6A" 80 40 8 0 1 40 18207028 18206989 0.09 37.4
"Rvi2_region53_Y150" "chr6A" 76.596 47 11 0 1 47 3802243 3802197 0.31 36.5
"Rvi2_region53_Y150" "chr6A" 76.596 47 11 0 1 47 5443475 5443429 0.31 36.5
"Rvi2_region53_Y150" "chr6A" 76.596 47 11 0 1 47 5450204 5450158 0.31 36.5
"Rvi2_region53_Y150" "chr6A" 76.596 47 11 0 1 47 6077315 6077269 0.31 36.5
"Rvi2_region53_Y150" "chr6A" 76.596 47 11 0 1 47 6096034 6095988 0.31 36.5
"Rvi2_region53_Y150" "chr6A" 76.596 47 11 0 1 47 7410020 7409974 0.31 36.5
"Rvi2_region53_Y150" "chr6A" 76.596 47 11 0 1 47 14636265 14636219 0.31 36.5
"Rvi2_region53_Y150" "chr6A" 76.596 47 11 0 1 47 14648590 14648544 0.31 36.5
"Rvi2_region53_Y150" "chr6A" 76.596 47 11 0 1 47 14707056 14707010 0.31 36.5
"Rvi2_region53_Y150" "chr6A" 76.596 47 11 0 1 47 14894976 14894930 0.31 36.5
"Rvi2_region53_Y150" "chr6A" 76.596 47 11 0 1 47 14921141 14921095 0.31 36.5
"Rvi2_region53_Y150" "chr6A" 76.596 47 11 0 1 47 18866323 18866369 0.31 36.5
"Rvi2_region53_Y150" "chr6A" 76.596 47 11 0 1 47 18952283 18952237 0.31 36.5
"Rvi2_region53_Y150" "chr6A" 76.596 47 11 0 1 47 23864895 23864849 0.31 36.5
"Rvi2_region53_Y150" "chr6A" 76.596 47 11 0 1 47 23871485 23871439 0.31 36.5
"Rvi2_region53_Y150" "chr6A" 76.596 47 11 0 1 47 23876528 23876482 0.31 36.5
"Rvi2_region53_Y150" "chr6A" 76.596 47 11 0 1 47 23883118 23883072 0.31 36.5
"Rvi2_region53_Y150" "chr6A" 76.596 47 11 0 1 47 24089537 24089491 0.31 36.5
"Rvi2_region53_Y150" "chr6A" 76.596 47 11 0 1 47 26628846 26628800 0.31 36.5
"Rvi2_region53_Y150" "chr6A" 76.596 47 11 0 1 47 32011428 32011382 0.31 36.5
"Rvi2_region53_Y150" "chr6A" 76.596 47 11 0 1 47 33741650 33741696 0.31 36.5
"Rvi2_region53_Y150" "chr6A" 95.238 21 1 0 27 47 6063041 6063061 1.1 34.6
"Rvi2_region53_Y150" "chr6A" 77.083 48 10 1 1 47 19610334 19610381 1.1 34.6
"Rvi2_region53_Y150" "chr6A" 75 52 11 1 1 50 8794221 8794170 1.1 33.7
"Rvi2_region53_Y150" "chr6A" 75 52 11 1 1 50 8806838 8806787 1.1 33.7
"Rvi2_region53_Y150" "chr6A" 77.5 40 9 0 1 40 13222810 13222771 3.8 32.8
"Rvi2_region53_Y150" "chr6A" 76.596 47 10 1 1 47 16806928 16806883 3.8 32.8
"Rvi2_region53_Y150" "chr6A" 76.596 47 10 1 1 47 16823534 16823489 3.8 32.8
"Rvi2_region53_Y150" "chr6A" 76.596 47 10 1 1 47 16834341 16834296 3.8 32.8
"Rvi2_region53_Y150" "chr6A" 74.468 47 12 0 1 47 18122794 18122840 3.8 31.9
"Rvi2_region53_Y150" "chr6A" 88.462 26 1 1 20 43 18384762 18384737 3.8 31.9
"Rvi2_region53_Y150" "chr6A" 88.462 26 1 1 20 43 18391338 18391313 3.8 31.9
"Rvi2_region53_Y150" "chr6A" 74.468 47 12 0 1 47 18959296 18959250 3.8 31.9
"Rvi2_region53_Y150" "chr8A" 96 50 2 0 1 50 10059492 10059443 2.41e-15 82.4
"Rvi2_region53_Y150" "chr8A" 96 50 2 0 1 50 10239008 10238959 2.41e-15 82.4
"Rvi2_region53_Y150" "chr8A" 96 50 2 0 1 50 11864926 11864975 2.41e-15 82.4
"Rvi2_region53_Y150" "chr8A" 94 50 3 0 1 50 7551316 7551365 1.02e-13 77.9
"Rvi2_region53_Y150" "chr8A" 94 50 3 0 1 50 10231809 10231760 1.02e-13 77.9
"Rvi2_region53_Y150" "chr8A" 94 50 3 0 1 50 20025869 20025820 1.02e-13 77.9
"Rvi2_region53_Y150" "chr8A" 94 50 2 1 1 49 11344696 11344745 1.25e-12 74.3
"Rvi2_region53_Y150" "chr8A" 92 50 4 0 1 50 4754088 4754137 1.25e-12 73.4
"Rvi2_region53_Y150" "chr8A" 92 50 4 0 1 50 25239506 25239555 1.25e-12 73.4
"Rvi2_region53_Y150" "chr8A" 90 50 5 0 1 50 19452243 19452292 5.31e-11 68.9
"Rvi2_region53_Y150" "chr8A" 90 50 5 0 1 50 26065732 26065781 5.31e-11 68.9
"Rvi2_region53_Y150" "chr8A" 91.489 47 4 0 1 47 16716486 16716532 5.31e-11 68
"Rvi2_region53_Y150" "chr8A" 91.304 46 4 0 2 47 14821869 14821824 1.85e-10 66.2
"Rvi2_region53_Y150" "chr8A" 91.304 46 4 0 1 46 24846939 24846984 1.85e-10 66.2
"Rvi2_region53_Y150" "chr8A" 90 50 4 1 1 50 10079155 10079107 6.47e-10 65.3
"Rvi2_region53_Y150" "chr8A" 89.796 49 4 1 1 48 16197213 16197261 2.26e-09 63.5
"Rvi2_region53_Y150" "chr8A" 88.235 51 5 1 1 50 19792615 19792565 2.26e-09 62.6
"Rvi2_region53_Y150" "chr8A" 89.583 48 4 1 1 47 6835153 6835106 7.88e-09 61.7
"Rvi2_region53_Y150" "chr8A" 89.583 48 4 1 1 47 11918246 11918293 7.88e-09 61.7
"Rvi2_region53_Y150" "chr8A" 89.583 48 4 1 1 47 13515998 13516045 7.88e-09 61.7
"Rvi2_region53_Y150" "chr8A" 89.583 48 4 1 1 47 17657399 17657446 7.88e-09 61.7
"Rvi2_region53_Y150" "chr8A" 89.583 48 4 1 1 47 17667688 17667735 7.88e-09 61.7
"Rvi2_region53_Y150" "chr8A" 89.583 48 4 1 1 47 17676290 17676337 7.88e-09 61.7
"Rvi2_region53_Y150" "chr8A" 89.583 48 4 1 1 47 17862823 17862870 7.88e-09 61.7
"Rvi2_region53_Y150" "chr8A" 89.583 48 4 1 1 47 22285589 22285542 7.88e-09 61.7
"Rvi2_region53_Y150" "chr8A" 89.583 48 4 1 1 47 31625529 31625482 7.88e-09 61.7
"Rvi2_region53_Y150" "chr8A" 86 50 7 0 1 50 13684530 13684579 2.75e-08 59.9
"Rvi2_region53_Y150" "chr8A" 89.362 47 4 1 1 46 16206339 16206385 2.75e-08 59.9
"Rvi2_region53_Y150" "chr8A" 87.755 49 5 1 1 48 25977804 25977756 2.75e-08 59
"Rvi2_region53_Y150" "chr8A" 87.5 48 5 1 1 47 14615865 14615912 9.6e-08 57.2
"Rvi2_region53_Y150" "chr8A" 87.5 48 5 1 1 47 15870962 15871009 9.6e-08 57.2
"Rvi2_region53_Y150" "chr8A" 87.5 48 5 1 1 47 19216658 19216705 9.6e-08 57.2
"Rvi2_region53_Y150" "chr8A" 87.5 48 5 1 1 47 19223527 19223574 9.6e-08 57.2
"Rvi2_region53_Y150" "chr8A" 87.5 48 5 1 1 47 22278403 22278356 9.6e-08 57.2
"Rvi2_region53_Y150" "chr8A" 87.5 48 5 1 1 47 22807299 22807346 9.6e-08 57.2
"Rvi2_region53_Y150" "chr8A" 87.5 48 5 1 1 47 27597444 27597397 9.6e-08 57.2
"Rvi2_region53_Y150" "chr8A" 87.5 48 5 1 1 47 31618411 31618364 9.6e-08 57.2
"Rvi2_region53_Y150" "chr8A" 86 50 6 1 1 49 11327396 11327445 3.35e-07 56.3
"Rvi2_region53_Y150" "chr8A" 86 50 6 1 1 49 11337511 11337560 3.35e-07 56.3
"Rvi2_region53_Y150" "chr8A" 84 50 8 0 1 50 8517747 8517796 3.35e-07 55.4
"Rvi2_region53_Y150" "chr8A" 85.714 49 5 1 1 47 11047016 11046968 3.35e-07 55.4
"Rvi2_region53_Y150" "chr8A" 84 50 8 0 1 50 14968497 14968448 3.35e-07 55.4
"Rvi2_region53_Y150" "chr8A" 85.106 47 7 0 1 47 3388000 3387954 1.17e-06 54.5
"Rvi2_region53_Y150" "chr8A" 85.714 49 6 1 1 48 20866591 20866639 1.17e-06 54.5
"Rvi2_region53_Y150" "chr8A" 85.714 49 6 1 1 48 25971021 25970973 1.17e-06 54.5
"Rvi2_region53_Y150" "chr8A" 83.673 49 8 0 1 49 14908309 14908357 1.17e-06 53.6
"Rvi2_region53_Y150" "chr8A" 83.673 49 8 0 1 49 14919570 14919618 1.17e-06 53.6
"Rvi2_region53_Y150" "chr8A" 83.673 49 8 0 1 49 25473256 25473208 1.17e-06 53.6
"Rvi2_region53_Y150" "chr8A" 85.417 48 6 1 1 47 5311756 5311803 4.08e-06 52.7
"Rvi2_region53_Y150" "chr8A" 85.417 48 6 1 1 47 9681963 9682010 4.08e-06 52.7
"Rvi2_region53_Y150" "chr8A" 85.417 48 6 1 1 47 9694085 9694132 4.08e-06 52.7
"Rvi2_region53_Y150" "chr8A" 85.417 48 6 1 1 47 11537503 11537456 4.08e-06 52.7
"Rvi2_region53_Y150" "chr8A" 85.417 48 6 1 1 47 15741180 15741227 4.08e-06 52.7
"Rvi2_region53_Y150" "chr8A" 85.417 48 6 1 1 47 21306942 21306989 4.08e-06 52.7
"Rvi2_region53_Y150" "chr8A" 88.372 43 4 1 6 47 21709148 21709190 4.08e-06 52.7
"Rvi2_region53_Y150" "chr8A" 85.417 48 6 1 1 47 22800070 22800117 4.08e-06 52.7
"Rvi2_region53_Y150" "chr8A" 84.783 46 7 0 1 46 22931763 22931718 4.08e-06 52.7
"Rvi2_region53_Y150" "chr8A" 85.417 48 6 1 1 47 30467005 30467052 4.08e-06 52.7
"Rvi2_region53_Y150" "chr8A" 84 50 7 1 1 49 20149962 20149913 4.08e-06 51.8
"Rvi2_region53_Y150" "chr8A" 84 50 7 1 1 49 21198276 21198325 4.08e-06 51.8
"Rvi2_region53_Y150" "chr8A" 82 50 9 0 1 50 14974299 14974250 1.42e-05 50.9
"Rvi2_region53_Y150" "chr8A" 85.106 47 6 1 1 47 22194886 22194931 1.42e-05 50.9
"Rvi2_region53_Y150" "chr8A" 87.5 40 5 0 1 40 22641461 22641422 1.42e-05 50.9
"Rvi2_region53_Y150" "chr8A" 82 50 9 0 1 50 24054588 24054539 1.42e-05 50.9
"Rvi2_region53_Y150" "chr8A" 86.957 46 4 2 1 45 26089785 26089829 1.42e-05 50
"Rvi2_region53_Y150" "chr8A" 82.979 47 8 0 1 47 26100269 26100223 1.42e-05 50
"Rvi2_region53_Y150" "chr8A" 82.979 47 8 0 1 47 28305753 28305799 1.42e-05 50
"Rvi2_region53_Y150" "chr8A" 84.783 46 6 1 1 46 28444934 28444890 4.97e-05 49.1
"Rvi2_region53_Y150" "chr8A" 83.333 48 7 1 1 47 419635 419682 4.97e-05 48.2
"Rvi2_region53_Y150" "chr8A" 83.333 48 7 1 1 47 7226743 7226790 4.97e-05 48.2
"Rvi2_region53_Y150" "chr8A" 83.333 48 7 1 1 47 8284022 8283975 4.97e-05 48.2
"Rvi2_region53_Y150" "chr8A" 83.333 48 7 1 1 47 13459158 13459205 4.97e-05 48.2
"Rvi2_region53_Y150" "chr8A" 83.333 48 7 1 1 47 13468209 13468256 4.97e-05 48.2
"Rvi2_region53_Y150" "chr8A" 83.333 48 7 1 1 47 13644231 13644278 4.97e-05 48.2
"Rvi2_region53_Y150" "chr8A" 83.333 48 7 1 1 47 15931779 15931826 4.97e-05 48.2
"Rvi2_region53_Y150" "chr8A" 83.333 48 7 1 1 47 15943292 15943339 4.97e-05 48.2
"Rvi2_region53_Y150" "chr8A" 83.333 48 7 1 1 47 16764418 16764465 4.97e-05 48.2
"Rvi2_region53_Y150" "chr8A" 83.333 48 7 1 1 47 20333213 20333166 4.97e-05 48.2
"Rvi2_region53_Y150" "chr8A" 83.333 48 7 1 1 47 23413759 23413712 4.97e-05 48.2
"Rvi2_region53_Y150" "chr8A" 85 40 6 0 1 40 22634247 22634208 0.000174 46.4
"Rvi2_region53_Y150" "chr8A" 80.851 47 9 0 1 47 14784174 14784220 0.000606 45.5
"Rvi2_region53_Y150" "chr8A" 80.851 47 9 0 1 47 21347514 21347468 0.000606 45.5
"Rvi2_region53_Y150" "chr8A" 80.851 47 9 0 1 47 27308016 27308062 0.000606 45.5
"Rvi2_region53_Y150" "chr8A" 80.851 47 9 0 1 47 30839391 30839437 0.000606 45.5
"Rvi2_region53_Y150" "chr8A" 81.25 48 8 1 1 47 12106797 12106844 0.002 43.7
"Rvi2_region53_Y150" "chr8A" 80.435 46 9 0 1 46 12315296 12315251 0.002 43.7
"Rvi2_region53_Y150" "chr8A" 81.25 48 8 1 1 47 12646458 12646411 0.002 43.7
"Rvi2_region53_Y150" "chr8A" 80.435 46 9 0 1 46 13300647 13300692 0.002 43.7
"Rvi2_region53_Y150" "chr8A" 80.435 46 9 0 1 46 13307743 13307788 0.002 43.7
"Rvi2_region53_Y150" "chr8A" 81.25 48 8 1 1 47 13439675 13439722 0.002 43.7
"Rvi2_region53_Y150" "chr8A" 81.25 48 8 1 1 47 13777438 13777391 0.002 43.7
"Rvi2_region53_Y150" "chr8A" 81.25 48 8 1 1 47 13784771 13784724 0.002 43.7
"Rvi2_region53_Y150" "chr8A" 81.25 48 8 1 1 47 15354619 15354572 0.002 43.7
"Rvi2_region53_Y150" "chr8A" 81.25 48 8 1 1 47 15365391 15365344 0.002 43.7
"Rvi2_region53_Y150" "chr8A" 83.721 43 6 1 6 47 21316969 21317011 0.002 43.7
"Rvi2_region53_Y150" "chr8A" 81.25 48 8 1 1 47 23438148 23438101 0.002 43.7
"Rvi2_region53_Y150" "chr8A" 81.25 48 8 1 1 47 28026023 28026070 0.002 43.7
"Rvi2_region53_Y150" "chr8A" 80.851 47 8 1 1 46 19555649 19555695 0.007 41.9
"Rvi2_region53_Y150" "chr8A" 78.723 47 10 0 1 47 7926305 7926351 0.007 41
"Rvi2_region53_Y150" "chr8A" 78.723 47 10 0 1 47 14791272 14791318 0.007 41
"Rvi2_region53_Y150" "chr8A" 78.723 47 10 0 1 47 14794612 14794658 0.007 41
"Rvi2_region53_Y150" "chr8A" 78.723 47 10 0 1 47 15450050 15450096 0.007 41
"Rvi2_region53_Y150" "chr8A" 78.723 47 10 0 1 47 15509408 15509454 0.007 41
"Rvi2_region53_Y150" "chr8A" 78.723 47 10 0 1 47 16725541 16725495 0.007 41
"Rvi2_region53_Y150" "chr8A" 78.723 47 10 0 1 47 16732604 16732558 0.007 41
"Rvi2_region53_Y150" "chr8A" 78.723 47 10 0 1 47 20440558 20440512 0.007 41
"Rvi2_region53_Y150" "chr8A" 78.723 47 10 0 1 47 30966450 30966404 0.007 41
"Rvi2_region53_Y150" "chr8A" 79.167 48 9 1 1 47 18095670 18095717 0.026 39.2
"Rvi2_region53_Y150" "chr8A" 79.167 48 9 1 1 47 21501218 21501265 0.026 39.2
"Rvi2_region53_Y150" "chr8A" 78.261 46 10 0 1 46 22088443 22088488 0.026 39.2
"Rvi2_region53_Y150" "chr8A" 79.167 48 9 1 1 47 30833887 30833934 0.026 39.2
"Rvi2_region53_Y150" "chr8A" 77.551 49 9 1 1 47 30879072 30879024 0.09 37.4
"Rvi2_region53_Y150" "chr8A" 76.596 47 11 0 1 47 4229979 4229933 0.31 36.5
"Rvi2_region53_Y150" "chr8A" 76.596 47 11 0 1 47 11585387 11585433 0.31 36.5
"Rvi2_region53_Y150" "chr8A" 76.596 47 11 0 1 47 11591780 11591826 0.31 36.5
"Rvi2_region53_Y150" "chr8A" 76.596 47 11 0 1 47 12446422 12446468 0.31 36.5
"Rvi2_region53_Y150" "chr8A" 76.596 47 11 0 1 47 12453010 12453056 0.31 36.5
"Rvi2_region53_Y150" "chr8A" 76.596 47 11 0 1 47 14055142 14055096 0.31 36.5
"Rvi2_region53_Y150" "chr8A" 76.596 47 11 0 1 47 15002834 15002788 0.31 36.5
"Rvi2_region53_Y150" "chr8A" 76.596 47 11 0 1 47 15055538 15055492 0.31 36.5
"Rvi2_region53_Y150" "chr8A" 76.596 47 11 0 1 47 21323081 21323035 0.31 36.5
"Rvi2_region53_Y150" "chr8A" 76.596 47 11 0 1 47 25323710 25323664 0.31 36.5
"Rvi2_region53_Y150" "chr8A" 81.579 38 5 1 1 36 11231570 11231607 0.31 35.6
"Rvi2_region53_Y150" "chr8A" 77.083 48 10 1 1 47 13816964 13816917 1.1 34.6
"Rvi2_region53_Y150" "chr8A" 76.087 46 11 0 1 46 14160727 14160772 1.1 34.6
"Rvi2_region53_Y150" "chr8A" 77.083 48 10 1 1 47 28933813 28933766 1.1 34.6
"Rvi2_region53_Y150" "chr8A" 95 20 1 0 17 36 16356607 16356626 3.8 32.8
"Rvi2_region53_Y150" "chr8A" 76.596 47 10 1 1 47 22400216 22400261 3.8 32.8
"Rvi2_region53_Y150" "chr8A" 76.596 47 10 1 1 47 27554137 27554182 3.8 32.8
"Rvi2_region53_Y150" "chr8A" 74.468 47 12 0 1 47 273417 273371 3.8 31.9
"Rvi2_region53_Y150" "chr8A" 74.468 47 12 0 1 47 16481425 16481379 3.8 31.9
"Rvi2_region53_Y150" "chr8A" 74.468 47 12 0 1 47 23501459 23501505 3.8 31.9
"Rvi2_region53_Y150" "chr9A" 96 50 2 0 1 50 18151837 18151886 2.41e-15 82.4
"Rvi2_region53_Y150" "chr9A" 96 50 2 0 1 50 20813070 20813119 2.41e-15 82.4
"Rvi2_region53_Y150" "chr9A" 96 50 2 0 1 50 26266314 26266363 2.41e-15 82.4
"Rvi2_region53_Y150" "chr9A" 96 50 2 0 1 50 31193953 31193904 2.41e-15 82.4
"Rvi2_region53_Y150" "chr9A" 96 50 2 0 1 50 31206366 31206317 2.41e-15 82.4
"Rvi2_region53_Y150" "chr9A" 96 50 2 0 1 50 32742889 32742938 2.41e-15 82.4
"Rvi2_region53_Y150" "chr9A" 96 50 2 0 1 50 33507555 33507506 2.41e-15 82.4
"Rvi2_region53_Y150" "chr9A" 94 50 3 0 1 50 14810111 14810160 1.02e-13 77.9
"Rvi2_region53_Y150" "chr9A" 94 50 3 0 1 50 20806199 20806248 1.02e-13 77.9
"Rvi2_region53_Y150" "chr9A" 94 50 3 0 1 50 21483781 21483830 1.02e-13 77.9
"Rvi2_region53_Y150" "chr9A" 94 50 3 0 1 50 23231641 23231690 1.02e-13 77.9
"Rvi2_region53_Y150" "chr9A" 94 50 3 0 1 50 25879766 25879815 1.02e-13 77.9
"Rvi2_region53_Y150" "chr9A" 94 50 3 0 1 50 25913168 25913119 1.02e-13 77.9
"Rvi2_region53_Y150" "chr9A" 94 50 3 0 1 50 25944060 25944011 1.02e-13 77.9
"Rvi2_region53_Y150" "chr9A" 94 50 3 0 1 50 26222179 26222130 1.02e-13 77.9
"Rvi2_region53_Y150" "chr9A" 94 50 3 0 1 50 30092529 30092480 1.02e-13 77.9
"Rvi2_region53_Y150" "chr9A" 94 50 3 0 1 50 32777590 32777639 1.02e-13 77.9
"Rvi2_region53_Y150" "chr9A" 94 50 3 0 1 50 35323381 35323332 1.02e-13 77.9
"Rvi2_region53_Y150" "chr9A" 92 50 4 0 1 50 18439782 18439733 1.25e-12 73.4
"Rvi2_region53_Y150" "chr9A" 93.617 47 3 0 4 50 28412111 28412065 4.36e-12 72.5
"Rvi2_region53_Y150" "chr9A" 92 50 3 1 1 50 35316156 35316108 1.52e-11 69.8
"Rvi2_region53_Y150" "chr9A" 90 50 5 0 1 50 13552258 13552307 5.31e-11 68.9
"Rvi2_region53_Y150" "chr9A" 90 50 5 0 1 50 19539244 19539293 5.31e-11 68.9
"Rvi2_region53_Y150" "chr9A" 90 50 5 0 1 50 22915934 22915983 5.31e-11 68.9
"Rvi2_region53_Y150" "chr9A" 90 50 5 0 1 50 22927391 22927440 5.31e-11 68.9
"Rvi2_region53_Y150" "chr9A" 90 50 5 0 1 50 25775720 25775671 5.31e-11 68.9
"Rvi2_region53_Y150" "chr9A" 90 50 5 0 1 50 30354705 30354754 5.31e-11 68.9
"Rvi2_region53_Y150" "chr9A" 90 50 5 0 1 50 32835301 32835350 5.31e-11 68.9
"Rvi2_region53_Y150" "chr9A" 90 50 5 0 1 50 36479434 36479385 5.31e-11 68.9
"Rvi2_region53_Y150" "chr9A" 91.489 47 4 0 1 47 21660378 21660424 5.31e-11 68
"Rvi2_region53_Y150" "chr9A" 91.489 47 4 0 1 47 23023005 23022959 5.31e-11 68
"Rvi2_region53_Y150" "chr9A" 89.796 49 5 0 1 49 15581714 15581666 1.85e-10 67.1
"Rvi2_region53_Y150" "chr9A" 89.583 48 5 0 1 48 25394743 25394696 6.47e-10 65.3
"Rvi2_region53_Y150" "chr9A" 88 50 6 0 1 50 22872622 22872671 6.47e-10 64.4
"Rvi2_region53_Y150" "chr9A" 88 50 6 0 1 50 26066959 26067008 6.47e-10 64.4
"Rvi2_region53_Y150" "chr9A" 88 50 6 0 1 50 30817321 30817370 6.47e-10 64.4
"Rvi2_region53_Y150" "chr9A" 89.362 47 5 0 1 47 4814521 4814475 2.26e-09 63.5
"Rvi2_region53_Y150" "chr9A" 89.362 47 5 0 1 47 24145617 24145571 2.26e-09 63.5
"Rvi2_region53_Y150" "chr9A" 89.362 47 5 0 1 47 27266419 27266465 2.26e-09 63.5
"Rvi2_region53_Y150" "chr9A" 89.362 47 5 0 1 47 33402910 33402956 2.26e-09 63.5
"Rvi2_region53_Y150" "chr9A" 87.755 49 6 0 1 49 9343647 9343695 2.26e-09 62.6
"Rvi2_region53_Y150" "chr9A" 88.235 51 5 1 1 50 31794081 31794031 2.26e-09 62.6
"Rvi2_region53_Y150" "chr9A" 89.583 48 4 1 1 47 110736 110689 7.88e-09 61.7
"Rvi2_region53_Y150" "chr9A" 89.583 48 4 1 1 47 3198387 3198434 7.88e-09 61.7
"Rvi2_region53_Y150" "chr9A" 89.583 48 4 1 1 47 3357207 3357160 7.88e-09 61.7
"Rvi2_region53_Y150" "chr9A" 89.583 48 4 1 1 47 9985704 9985751 7.88e-09 61.7
"Rvi2_region53_Y150" "chr9A" 89.583 48 4 1 1 47 20604206 20604253 7.88e-09 61.7
"Rvi2_region53_Y150" "chr9A" 89.583 48 4 1 1 47 20612419 20612466 7.88e-09 61.7
"Rvi2_region53_Y150" "chr9A" 89.583 48 4 1 1 47 21043911 21043864 7.88e-09 61.7
"Rvi2_region53_Y150" "chr9A" 89.13 46 5 0 1 46 22467728 22467683 7.88e-09 61.7
"Rvi2_region53_Y150" "chr9A" 89.583 48 4 1 1 47 30782357 30782404 7.88e-09 61.7
"Rvi2_region53_Y150" "chr9A" 89.583 48 4 1 1 47 31702130 31702083 7.88e-09 61.7
"Rvi2_region53_Y150" "chr9A" 87.5 48 6 0 1 48 29875253 29875300 7.88e-09 60.8
"Rvi2_region53_Y150" "chr9A" 86 50 7 0 1 50 17266217 17266266 2.75e-08 59.9
"Rvi2_region53_Y150" "chr9A" 88.889 45 5 0 1 45 25905339 25905383 2.75e-08 59.9
"Rvi2_region53_Y150" "chr9A" 86 50 7 0 1 50 31841639 31841590 2.75e-08 59.9
"Rvi2_region53_Y150" "chr9A" 86 50 7 0 1 50 31854760 31854711 2.75e-08 59.9
"Rvi2_region53_Y150" "chr9A" 87.234 47 6 0 1 47 14107021 14107067 2.75e-08 59
"Rvi2_region53_Y150" "chr9A" 87.755 49 5 1 1 48 21743893 21743845 2.75e-08 59
"Rvi2_region53_Y150" "chr9A" 87.755 49 5 1 1 48 25865543 25865495 2.75e-08 59
"Rvi2_region53_Y150" "chr9A" 87.234 47 6 0 1 47 28523707 28523661 2.75e-08 59
"Rvi2_region53_Y150" "chr9A" 87.234 47 6 0 1 47 30667474 30667520 2.75e-08 59
"Rvi2_region53_Y150" "chr9A" 87.234 47 6 0 1 47 31834448 31834402 2.75e-08 59
"Rvi2_region53_Y150" "chr9A" 87.5 48 5 1 1 47 9723233 9723280 9.6e-08 57.2
"Rvi2_region53_Y150" "chr9A" 87.5 48 5 1 1 47 13494013 13494060 9.6e-08 57.2
"Rvi2_region53_Y150" "chr9A" 86.957 46 6 0 1 46 13948445 13948400 9.6e-08 57.2
"Rvi2_region53_Y150" "chr9A" 87.5 48 5 1 1 47 18253522 18253569 9.6e-08 57.2
"Rvi2_region53_Y150" "chr9A" 87.5 48 5 1 1 47 19453266 19453219 9.6e-08 57.2
"Rvi2_region53_Y150" "chr9A" 87.5 48 5 1 1 47 22964783 22964736 9.6e-08 57.2
"Rvi2_region53_Y150" "chr9A" 87.5 48 5 1 1 47 23226487 23226534 9.6e-08 57.2
"Rvi2_region53_Y150" "chr9A" 87.5 48 5 1 1 47 24828870 24828823 9.6e-08 57.2
"Rvi2_region53_Y150" "chr9A" 87.5 48 5 1 1 47 24888860 24888813 9.6e-08 57.2
"Rvi2_region53_Y150" "chr9A" 87.5 48 5 1 1 47 25494617 25494570 9.6e-08 57.2
"Rvi2_region53_Y150" "chr9A" 87.5 48 5 1 1 47 28980999 28981046 9.6e-08 57.2
"Rvi2_region53_Y150" "chr9A" 87.5 48 5 1 1 47 29026778 29026825 9.6e-08 57.2
"Rvi2_region53_Y150" "chr9A" 87.5 48 5 1 1 47 29517661 29517614 9.6e-08 57.2
"Rvi2_region53_Y150" "chr9A" 87.5 48 5 1 1 47 29592382 29592335 9.6e-08 57.2
"Rvi2_region53_Y150" "chr9A" 87.5 48 5 1 1 47 36455749 36455796 9.6e-08 57.2
"Rvi2_region53_Y150" "chr9A" 86 50 6 1 1 50 10379392 10379440 3.35e-07 56.3
"Rvi2_region53_Y150" "chr9A" 86 50 6 1 1 49 22011561 22011610 3.35e-07 56.3
"Rvi2_region53_Y150" "chr9A" 85.417 48 7 0 1 48 22384469 22384422 3.35e-07 56.3
"Rvi2_region53_Y150" "chr9A" 87.234 47 5 1 1 46 25837804 25837758 3.35e-07 55.4
"Rvi2_region53_Y150" "chr9A" 84 50 8 0 1 50 26139123 26139074 3.35e-07 55.4
"Rvi2_region53_Y150" "chr9A" 85.106 47 7 0 1 47 7546218 7546264 1.17e-06 54.5
"Rvi2_region53_Y150" "chr9A" 85.714 49 6 1 1 48 20451876 20451924 1.17e-06 54.5
"Rvi2_region53_Y150" "chr9A" 85.714 49 6 1 1 48 21752221 21752173 1.17e-06 54.5
"Rvi2_region53_Y150" "chr9A" 85.714 49 6 1 1 48 24641420 24641372 1.17e-06 54.5
"Rvi2_region53_Y150" "chr9A" 85.106 47 7 0 1 47 27627512 27627558 1.17e-06 54.5
"Rvi2_region53_Y150" "chr9A" 85.106 47 7 0 1 47 30660005 30660051 1.17e-06 54.5
"Rvi2_region53_Y150" "chr9A" 85.106 47 7 0 1 47 33831910 33831956 1.17e-06 54.5
"Rvi2_region53_Y150" "chr9A" 85.106 47 7 0 1 47 37017239 37017285 1.17e-06 54.5
"Rvi2_region53_Y150" "chr9A" 89.744 39 4 0 1 39 15364060 15364098 1.17e-06 53.6
"Rvi2_region53_Y150" "chr9A" 86.364 44 6 0 2 45 25898153 25898196 1.17e-06 53.6
"Rvi2_region53_Y150" "chr9A" 85.417 48 6 1 1 47 12893172 12893125 4.08e-06 52.7
"Rvi2_region53_Y150" "chr9A" 85.417 48 6 1 1 47 18171930 18171977 4.08e-06 52.7
"Rvi2_region53_Y150" "chr9A" 85.417 48 6 1 1 47 21100555 21100602 4.08e-06 52.7
"Rvi2_region53_Y150" "chr9A" 85.417 48 6 1 1 47 22038124 22038077 4.08e-06 52.7
"Rvi2_region53_Y150" "chr9A" 85.417 48 6 1 1 47 22972149 22972102 4.08e-06 52.7
"Rvi2_region53_Y150" "chr9A" 85.417 48 6 1 1 47 24327268 24327221 4.08e-06 52.7
"Rvi2_region53_Y150" "chr9A" 85.417 48 6 1 1 47 24679591 24679638 4.08e-06 52.7
"Rvi2_region53_Y150" "chr9A" 85.417 48 6 1 1 47 24688241 24688288 4.08e-06 52.7
"Rvi2_region53_Y150" "chr9A" 85.417 48 6 1 1 47 24698020 24698067 4.08e-06 52.7
"Rvi2_region53_Y150" "chr9A" 85.417 48 6 1 1 47 24872811 24872764 4.08e-06 52.7
"Rvi2_region53_Y150" "chr9A" 85.417 48 6 1 1 47 25048280 25048327 4.08e-06 52.7
"Rvi2_region53_Y150" "chr9A" 85.417 48 6 1 1 47 25800908 25800861 4.08e-06 52.7
"Rvi2_region53_Y150" "chr9A" 85.417 48 6 1 1 47 28230919 28230872 4.08e-06 52.7
"Rvi2_region53_Y150" "chr9A" 85.417 48 6 1 1 47 28288056 28288103 4.08e-06 52.7
"Rvi2_region53_Y150" "chr9A" 85.417 48 6 1 1 47 28451732 28451685 4.08e-06 52.7
"Rvi2_region53_Y150" "chr9A" 85.417 48 6 1 1 47 28454767 28454720 4.08e-06 52.7
"Rvi2_region53_Y150" "chr9A" 85.417 48 6 1 1 47 28495484 28495531 4.08e-06 52.7
"Rvi2_region53_Y150" "chr9A" 85.417 48 6 1 1 47 29512146 29512099 4.08e-06 52.7
"Rvi2_region53_Y150" "chr9A" 85.417 48 6 1 1 47 30364111 30364158 4.08e-06 52.7
"Rvi2_region53_Y150" "chr9A" 84 50 7 1 1 49 33165910 33165959 4.08e-06 51.8
"Rvi2_region53_Y150" "chr9A" 82 50 9 0 1 50 4396656 4396607 1.42e-05 50.9
"Rvi2_region53_Y150" "chr9A" 82 50 9 0 1 50 21649653 21649702 1.42e-05 50.9
"Rvi2_region53_Y150" "chr9A" 82.979 47 8 0 1 47 7482611 7482657 1.42e-05 50
"Rvi2_region53_Y150" "chr9A" 82.979 47 8 0 1 47 16163215 16163169 1.42e-05 50
"Rvi2_region53_Y150" "chr9A" 83.673 49 7 1 1 48 20459900 20459948 1.42e-05 50
"Rvi2_region53_Y150" "chr9A" 82.979 47 8 0 1 47 22613743 22613789 1.42e-05 50
"Rvi2_region53_Y150" "chr9A" 82.979 47 8 0 1 47 22625663 22625709 1.42e-05 50
"Rvi2_region53_Y150" "chr9A" 82.979 47 8 0 1 47 22952657 22952611 1.42e-05 50
"Rvi2_region53_Y150" "chr9A" 83.673 49 7 1 1 48 27851148 27851100 1.42e-05 50
"Rvi2_region53_Y150" "chr9A" 84.783 46 6 1 1 46 25635827 25635871 4.97e-05 49.1
"Rvi2_region53_Y150" "chr9A" 83.333 48 7 1 1 47 6184193 6184240 4.97e-05 48.2
"Rvi2_region53_Y150" "chr9A" 83.333 48 7 1 1 47 16411093 16411140 4.97e-05 48.2
"Rvi2_region53_Y150" "chr9A" 83.333 48 7 1 1 47 16835825 16835872 4.97e-05 48.2
"Rvi2_region53_Y150" "chr9A" 83.333 48 7 1 1 47 17914957 17915004 4.97e-05 48.2
"Rvi2_region53_Y150" "chr9A" 83.333 48 7 1 1 47 19522722 19522675 4.97e-05 48.2
"Rvi2_region53_Y150" "chr9A" 83.333 48 7 1 1 47 26657178 26657225 4.97e-05 48.2
"Rvi2_region53_Y150" "chr9A" 83.333 48 7 1 1 47 28223736 28223689 4.97e-05 48.2
"Rvi2_region53_Y150" "chr9A" 83.333 48 7 1 1 47 28684022 28683975 4.97e-05 48.2
"Rvi2_region53_Y150" "chr9A" 83.333 48 7 1 1 47 28746070 28746117 4.97e-05 48.2
"Rvi2_region53_Y150" "chr9A" 82.609 46 8 0 1 46 31705222 31705267 4.97e-05 48.2
"Rvi2_region53_Y150" "chr9A" 83.333 48 7 1 1 47 35165657 35165610 4.97e-05 48.2
"Rvi2_region53_Y150" "chr9A" 84.444 45 6 1 2 45 18173606 18173562 0.000174 47.3
"Rvi2_region53_Y150" "chr9A" 82 50 8 1 1 49 26595522 26595473 0.000174 47.3
"Rvi2_region53_Y150" "chr9A" 80.851 47 9 0 1 47 7554073 7554119 0.000606 45.5
"Rvi2_region53_Y150" "chr9A" 80.851 47 9 0 1 47 24659686 24659640 0.000606 45.5
"Rvi2_region53_Y150" "chr9A" 79.592 49 10 0 1 49 26527380 26527332 0.000606 44.6
"Rvi2_region53_Y150" "chr9A" 80.435 46 9 0 1 46 10597067 10597022 0.002 43.7
"Rvi2_region53_Y150" "chr9A" 81.25 48 8 1 1 47 14403750 14403703 0.002 43.7
"Rvi2_region53_Y150" "chr9A" 80.435 46 9 0 1 46 16414994 16414949 0.002 43.7
"Rvi2_region53_Y150" "chr9A" 80.435 46 9 0 1 46 16839726 16839681 0.002 43.7
"Rvi2_region53_Y150" "chr9A" 81.25 48 8 1 1 47 19438620 19438573 0.002 43.7
"Rvi2_region53_Y150" "chr9A" 80.435 46 9 0 1 46 20298168 20298123 0.002 43.7
"Rvi2_region53_Y150" "chr9A" 80.435 46 9 0 1 46 20305290 20305245 0.002 43.7
"Rvi2_region53_Y150" "chr9A" 81.25 48 8 1 1 47 26641506 26641553 0.002 43.7
"Rvi2_region53_Y150" "chr9A" 81.25 48 8 1 1 47 30627780 30627827 0.002 43.7
"Rvi2_region53_Y150" "chr9A" 82.979 47 6 2 1 46 2002380 2002425 0.002 42.8
"Rvi2_region53_Y150" "chr9A" 81.633 49 7 2 1 47 16029810 16029762 0.007 41.9
"Rvi2_region53_Y150" "chr9A" 78.723 47 10 0 1 47 8502789 8502743 0.007 41
"Rvi2_region53_Y150" "chr9A" 78.723 47 10 0 1 47 21034670 21034624 0.007 41
"Rvi2_region53_Y150" "chr9A" 78.723 47 10 0 1 47 22883596 22883550 0.007 41
"Rvi2_region53_Y150" "chr9A" 78.723 47 10 0 1 47 22890763 22890717 0.007 41
"Rvi2_region53_Y150" "chr9A" 78.723 47 10 0 1 47 23688031 23687985 0.007 41
"Rvi2_region53_Y150" "chr9A" 78.723 47 10 0 1 47 23699986 23699940 0.007 41
"Rvi2_region53_Y150" "chr9A" 78.723 47 10 0 1 47 26187896 26187942 0.007 41
"Rvi2_region53_Y150" "chr9A" 78.723 47 10 0 1 47 26814579 26814625 0.007 41
"Rvi2_region53_Y150" "chr9A" 78.723 47 10 0 1 47 34285434 34285480 0.007 41
"Rvi2_region53_Y150" "chr9A" 82.051 39 7 0 2 40 18203824 18203786 0.026 40.1
"Rvi2_region53_Y150" "chr9A" 100 21 0 0 27 47 2818963 2818983 0.026 39.2
"Rvi2_region53_Y150" "chr9A" 79.167 48 9 1 1 47 3917158 3917111 0.026 39.2
"Rvi2_region53_Y150" "chr9A" 79.167 48 9 1 1 47 18615905 18615858 0.026 39.2
"Rvi2_region53_Y150" "chr9A" 78.261 46 10 0 1 46 21186927 21186882 0.026 39.2
"Rvi2_region53_Y150" "chr9A" 79.167 48 9 1 1 47 25910093 25910046 0.026 39.2
"Rvi2_region53_Y150" "chr9A" 79.167 48 9 1 1 47 27049334 27049287 0.026 39.2
"Rvi2_region53_Y150" "chr9A" 79.167 48 9 1 1 47 30620666 30620713 0.026 39.2
"Rvi2_region53_Y150" "chr9A" 79.167 48 9 1 1 47 31100831 31100784 0.026 39.2
"Rvi2_region53_Y150" "chr9A" 78.723 47 9 1 1 46 22053591 22053637 0.09 37.4
"Rvi2_region53_Y150" "chr9A" 78.723 47 9 1 1 46 30926398 30926444 0.09 37.4
"Rvi2_region53_Y150" "chr9A" 76.596 47 11 0 1 47 9224553 9224507 0.31 36.5
"Rvi2_region53_Y150" "chr9A" 76.596 47 11 0 1 47 14713537 14713491 0.31 36.5
"Rvi2_region53_Y150" "chr9A" 76.596 47 11 0 1 47 17908612 17908658 0.31 36.5
"Rvi2_region53_Y150" "chr9A" 76.596 47 11 0 1 47 18208931 18208977 0.31 36.5
"Rvi2_region53_Y150" "chr9A" 76.596 47 11 0 1 47 21041686 21041640 0.31 36.5
"Rvi2_region53_Y150" "chr9A" 76.596 47 11 0 1 47 21339758 21339804 0.31 36.5
"Rvi2_region53_Y150" "chr9A" 76.596 47 11 0 1 47 21794980 21795026 0.31 36.5
"Rvi2_region53_Y150" "chr9A" 76.596 47 11 0 1 47 24814605 24814651 0.31 36.5
"Rvi2_region53_Y150" "chr9A" 76.596 47 11 0 1 47 26021272 26021226 0.31 36.5
"Rvi2_region53_Y150" "chr9A" 76.596 47 11 0 1 47 26807403 26807449 0.31 36.5
"Rvi2_region53_Y150" "chr9A" 83.333 36 4 1 9 42 29467748 29467713 0.31 36.5
"Rvi2_region53_Y150" "chr9A" 76.596 47 11 0 1 47 30496846 30496892 0.31 36.5
"Rvi2_region53_Y150" "chr9A" 76.596 47 11 0 1 47 30510855 30510901 0.31 36.5
"Rvi2_region53_Y150" "chr9A" 76.596 47 11 0 1 47 30709977 30709931 0.31 36.5
"Rvi2_region53_Y150" "chr9A" 76.596 47 11 0 1 47 33829629 33829583 0.31 36.5
"Rvi2_region53_Y150" "chr9A" 76.596 47 11 0 1 47 33838996 33839042 0.31 36.5
"Rvi2_region53_Y150" "chr9A" 79.167 48 8 2 1 47 25050636 25050682 0.31 35.6
"Rvi2_region53_Y150" "chr9A" 76.087 46 11 0 1 46 18734414 18734459 1.1 34.6
"Rvi2_region53_Y150" "chr9A" 76.087 46 11 0 1 46 18745963 18746008 1.1 34.6
"Rvi2_region53_Y150" "chr9A" 76.087 46 11 0 1 46 37013693 37013648 1.1 34.6
"Rvi2_region53_Y150" "chr9A" 77.083 48 10 1 1 47 37097038 37097085 1.1 34.6
"Rvi2_region53_Y150" "chr9A" 100 17 0 0 20 36 17814567 17814551 3.8 31.9
"Rvi2_region53_Y150" "chr9A" 74.468 47 12 0 1 47 25547254 25547300 3.8 31.9
"Rvi2_region53_Y150" "chr9A" 74.468 47 12 0 1 47 28110720 28110674 3.8 31.9
"Rvi2_region53_Y150" "chr9A" 74.468 47 12 0 1 47 28942827 28942781 3.8 31.9
"Rvi2_region53_Y150" "chr9A" 74.468 47 12 0 1 47 28988606 28988560 3.8 31.9
"Rvi2_region53_Y150" "chr10A" 96 50 2 0 1 50 6301817 6301866 2.41e-15 82.4
"Rvi2_region53_Y150" "chr10A" 96 50 2 0 1 50 21954438 21954389 2.41e-15 82.4
"Rvi2_region53_Y150" "chr10A" 96 50 2 0 1 50 42304127 42304078 2.41e-15 82.4
"Rvi2_region53_Y150" "chr10A" 95.918 49 2 0 2 50 34479307 34479355 8.41e-15 80.6
"Rvi2_region53_Y150" "chr10A" 94 50 3 0 1 50 4943759 4943808 1.02e-13 77.9
"Rvi2_region53_Y150" "chr10A" 93.878 49 3 0 1 49 20480262 20480310 3.58e-13 76.1
"Rvi2_region53_Y150" "chr10A" 93.878 49 3 0 1 49 20494150 20494198 3.58e-13 76.1
"Rvi2_region53_Y150" "chr10A" 92 50 4 0 1 50 1483147 1483098 1.25e-12 73.4
"Rvi2_region53_Y150" "chr10A" 92 50 4 0 1 50 2033186 2033235 1.25e-12 73.4
"Rvi2_region53_Y150" "chr10A" 92 50 4 0 1 50 5129310 5129261 1.25e-12 73.4
"Rvi2_region53_Y150" "chr10A" 92 50 4 0 1 50 13419181 13419230 1.25e-12 73.4
"Rvi2_region53_Y150" "chr10A" 92 50 4 0 1 50 17368534 17368485 1.25e-12 73.4
"Rvi2_region53_Y150" "chr10A" 92 50 4 0 1 50 18228341 18228292 1.25e-12 73.4
"Rvi2_region53_Y150" "chr10A" 92 50 4 0 1 50 18240435 18240386 1.25e-12 73.4
"Rvi2_region53_Y150" "chr10A" 92 50 4 0 1 50 23045833 23045784 1.25e-12 73.4
"Rvi2_region53_Y150" "chr10A" 92 50 4 0 1 50 31714971 31715020 1.25e-12 73.4
"Rvi2_region53_Y150" "chr10A" 95.455 44 2 0 7 50 15815511 15815554 4.36e-12 71.6
"Rvi2_region53_Y150" "chr10A" 91.667 48 4 0 3 50 12425863 12425910 1.52e-11 69.8
"Rvi2_region53_Y150" "chr10A" 92 50 3 1 1 49 22113666 22113715 1.52e-11 69.8
"Rvi2_region53_Y150" "chr10A" 90 50 5 0 1 50 23038717 23038668 5.31e-11 68.9
"Rvi2_region53_Y150" "chr10A" 90 50 5 0 1 50 24633756 24633805 5.31e-11 68.9
"Rvi2_region53_Y150" "chr10A" 90 50 5 0 1 50 29362455 29362406 5.31e-11 68.9
"Rvi2_region53_Y150" "chr10A" 90 50 5 0 1 50 38074795 38074746 5.31e-11 68.9
"Rvi2_region53_Y150" "chr10A" 90.196 51 4 1 1 50 723228 723178 1.85e-10 67.1
"Rvi2_region53_Y150" "chr10A" 90 50 4 1 1 49 16850126 16850175 6.47e-10 65.3
"Rvi2_region53_Y150" "chr10A" 90 50 4 1 1 49 16857427 16857476 6.47e-10 65.3
"Rvi2_region53_Y150" "chr10A" 88 50 6 0 1 50 2192592 2192641 6.47e-10 64.4
"Rvi2_region53_Y150" "chr10A" 88 50 6 0 1 50 40919916 40919867 6.47e-10 64.4
"Rvi2_region53_Y150" "chr10A" 89.362 47 5 0 1 47 11408781 11408827 2.26e-09 63.5
"Rvi2_region53_Y150" "chr10A" 89.362 47 5 0 1 47 11416003 11416049 2.26e-09 63.5
"Rvi2_region53_Y150" "chr10A" 89.362 47 5 0 1 47 22111639 22111593 2.26e-09 63.5
"Rvi2_region53_Y150" "chr10A" 89.362 47 5 0 1 47 35606870 35606824 2.26e-09 63.5
"Rvi2_region53_Y150" "chr10A" 88.235 51 5 1 1 50 25657212 25657262 2.26e-09 62.6
"Rvi2_region53_Y150" "chr10A" 89.583 48 4 1 1 47 9596156 9596109 7.88e-09 61.7
"Rvi2_region53_Y150" "chr10A" 89.583 48 4 1 1 47 10828220 10828267 7.88e-09 61.7
"Rvi2_region53_Y150" "chr10A" 89.583 48 4 1 3 49 12739798 12739751 7.88e-09 61.7
"Rvi2_region53_Y150" "chr10A" 89.583 48 4 1 1 47 13539677 13539724 7.88e-09 61.7
"Rvi2_region53_Y150" "chr10A" 88 50 4 1 1 48 17829949 17829900 7.88e-09 61.7
"Rvi2_region53_Y150" "chr10A" 89.583 48 4 1 3 49 20872780 20872733 7.88e-09 61.7
"Rvi2_region53_Y150" "chr10A" 89.583 48 4 1 1 47 34140739 34140692 7.88e-09 61.7
"Rvi2_region53_Y150" "chr10A" 89.583 48 4 1 1 47 34152425 34152378 7.88e-09 61.7
"Rvi2_region53_Y150" "chr10A" 88 50 5 1 1 49 21379518 21379567 7.88e-09 60.8
"Rvi2_region53_Y150" "chr10A" 86 50 7 0 1 50 231745 231794 2.75e-08 59.9
"Rvi2_region53_Y150" "chr10A" 89.362 47 4 1 2 47 19573520 19573474 2.75e-08 59.9
"Rvi2_region53_Y150" "chr10A" 87.234 47 6 0 1 47 7353184 7353230 2.75e-08 59
"Rvi2_region53_Y150" "chr10A" 87.234 47 6 0 1 47 12059705 12059659 2.75e-08 59
"Rvi2_region53_Y150" "chr10A" 87.755 49 5 1 1 48 19874478 19874526 2.75e-08 59
"Rvi2_region53_Y150" "chr10A" 87.5 48 5 1 1 47 1918847 1918894 9.6e-08 57.2
"Rvi2_region53_Y150" "chr10A" 87.5 48 5 1 1 47 5414966 5414919 9.6e-08 57.2
"Rvi2_region53_Y150" "chr10A" 87.5 48 5 1 3 49 12723902 12723855 9.6e-08 57.2
"Rvi2_region53_Y150" "chr10A" 87.5 48 5 1 1 47 13534081 13534034 9.6e-08 57.2
"Rvi2_region53_Y150" "chr10A" 87.5 48 5 1 1 47 16861055 16861008 9.6e-08 57.2
"Rvi2_region53_Y150" "chr10A" 87.5 48 5 1 1 47 20334854 20334901 9.6e-08 57.2
"Rvi2_region53_Y150" "chr10A" 87.5 48 5 1 1 47 26646255 26646208 9.6e-08 57.2
"Rvi2_region53_Y150" "chr10A" 87.5 48 5 1 1 47 28928319 28928272 9.6e-08 57.2
"Rvi2_region53_Y150" "chr10A" 86 50 6 1 1 49 13490904 13490953 3.35e-07 56.3
"Rvi2_region53_Y150" "chr10A" 86 50 6 1 1 49 21379923 21379972 3.35e-07 56.3
"Rvi2_region53_Y150" "chr10A" 87.234 47 5 1 2 47 9920946 9920992 3.35e-07 55.4
"Rvi2_region53_Y150" "chr10A" 84 50 8 0 1 50 10650720 10650769 3.35e-07 55.4
"Rvi2_region53_Y150" "chr10A" 84 50 8 0 1 50 10955819 10955868 3.35e-07 55.4
"Rvi2_region53_Y150" "chr10A" 88.636 44 4 1 1 43 10044199 10044242 1.17e-06 54.5
"Rvi2_region53_Y150" "chr10A" 85.106 47 7 0 1 47 10831758 10831712 1.17e-06 54.5
"Rvi2_region53_Y150" "chr10A" 85.714 49 6 1 1 48 13410746 13410794 1.17e-06 54.5
"Rvi2_region53_Y150" "chr10A" 85.106 47 7 0 1 47 14430621 14430575 1.17e-06 54.5
"Rvi2_region53_Y150" "chr10A" 85.106 47 7 0 1 47 14441841 14441795 1.17e-06 54.5
"Rvi2_region53_Y150" "chr10A" 85.106 47 7 0 1 47 14450309 14450263 1.17e-06 54.5
"Rvi2_region53_Y150" "chr10A" 85.714 49 6 1 1 48 19867452 19867500 1.17e-06 54.5
"Rvi2_region53_Y150" "chr10A" 85.106 47 7 0 1 47 23022654 23022700 1.17e-06 54.5
"Rvi2_region53_Y150" "chr10A" 85.714 49 6 1 1 48 33056753 33056801 1.17e-06 54.5
"Rvi2_region53_Y150" "chr10A" 84.314 51 7 1 1 50 16354905 16354955 1.17e-06 53.6
"Rvi2_region53_Y150" "chr10A" 87.5 48 4 2 1 47 20899974 20900020 1.17e-06 53.6
"Rvi2_region53_Y150" "chr10A" 85.417 48 6 1 1 47 1162792 1162839 4.08e-06 52.7
"Rvi2_region53_Y150" "chr10A" 85.417 48 6 1 1 47 2063296 2063249 4.08e-06 52.7
"Rvi2_region53_Y150" "chr10A" 85.417 48 6 1 1 47 2241586 2241539 4.08e-06 52.7
"Rvi2_region53_Y150" "chr10A" 85.417 48 6 1 1 47 3792383 3792430 4.08e-06 52.7
"Rvi2_region53_Y150" "chr10A" 85.417 48 6 1 1 47 3804007 3804054 4.08e-06 52.7
"Rvi2_region53_Y150" "chr10A" 85.417 48 6 1 1 47 3850847 3850894 4.08e-06 52.7
"Rvi2_region53_Y150" "chr10A" 85.417 48 6 1 1 47 4851216 4851169 4.08e-06 52.7
"Rvi2_region53_Y150" "chr10A" 85.417 48 6 1 1 47 9086414 9086367 4.08e-06 52.7
"Rvi2_region53_Y150" "chr10A" 85.417 48 6 1 1 47 14796910 14796957 4.08e-06 52.7
"Rvi2_region53_Y150" "chr10A" 85.417 48 6 1 1 47 15074161 15074114 4.08e-06 52.7
"Rvi2_region53_Y150" "chr10A" 85.417 48 6 1 1 47 21825887 21825934 4.08e-06 52.7
"Rvi2_region53_Y150" "chr10A" 85.417 48 6 1 1 47 21835030 21835077 4.08e-06 52.7
"Rvi2_region53_Y150" "chr10A" 85.417 48 6 1 1 47 23057773 23057726 4.08e-06 52.7
"Rvi2_region53_Y150" "chr10A" 85.417 48 6 1 1 47 24462112 24462159 4.08e-06 52.7
"Rvi2_region53_Y150" "chr10A" 96.774 31 1 0 20 50 31721824 31721854 4.08e-06 52.7
"Rvi2_region53_Y150" "chr10A" 85.417 48 6 1 1 47 41680352 41680399 4.08e-06 52.7
"Rvi2_region53_Y150" "chr10A" 84 50 7 1 1 49 38496605 38496556 4.08e-06 51.8
"Rvi2_region53_Y150" "chr10A" 83.333 48 8 0 1 48 38499726 38499773 4.08e-06 51.8
"Rvi2_region53_Y150" "chr10A" 85.106 47 6 1 1 46 2451570 2451524 1.42e-05 50.9
"Rvi2_region53_Y150" "chr10A" 82 50 9 0 1 50 7516118 7516167 1.42e-05 50.9
"Rvi2_region53_Y150" "chr10A" 82 50 9 0 1 50 13097696 13097647 1.42e-05 50.9
"Rvi2_region53_Y150" "chr10A" 85.106 47 6 1 1 46 15561527 15561573 1.42e-05 50.9
"Rvi2_region53_Y150" "chr10A" 83.673 49 6 1 1 47 30244686 30244734 1.42e-05 50.9
"Rvi2_region53_Y150" "chr10A" 83.673 49 6 1 1 47 30251965 30252013 1.42e-05 50.9
"Rvi2_region53_Y150" "chr10A" 85.106 47 6 1 1 46 33842108 33842154 1.42e-05 50.9
"Rvi2_region53_Y150" "chr10A" 82.979 47 8 0 1 47 9294430 9294476 1.42e-05 50
"Rvi2_region53_Y150" "chr10A" 82.979 47 8 0 1 47 13781898 13781944 1.42e-05 50
"Rvi2_region53_Y150" "chr10A" 87.179 39 5 0 1 39 37402743 37402781 4.97e-05 49.1
"Rvi2_region53_Y150" "chr10A" 83.333 48 7 1 1 47 2245931 2245978 4.97e-05 48.2
"Rvi2_region53_Y150" "chr10A" 83.333 48 7 1 1 47 2334567 2334614 4.97e-05 48.2
"Rvi2_region53_Y150" "chr10A" 83.333 48 7 1 1 47 2983217 2983264 4.97e-05 48.2
"Rvi2_region53_Y150" "chr10A" 83.333 48 7 1 1 47 9079285 9079238 4.97e-05 48.2
"Rvi2_region53_Y150" "chr10A" 83.333 48 7 1 1 47 14124576 14124529 4.97e-05 48.2
"Rvi2_region53_Y150" "chr10A" 83.333 48 7 1 1 47 14136046 14135999 4.97e-05 48.2
"Rvi2_region53_Y150" "chr10A" 83.333 48 7 1 1 47 15769036 15768989 4.97e-05 48.2
"Rvi2_region53_Y150" "chr10A" 83.333 48 7 1 1 47 16396300 16396347 4.97e-05 48.2
"Rvi2_region53_Y150" "chr10A" 83.333 48 7 1 1 47 16628354 16628307 4.97e-05 48.2
"Rvi2_region53_Y150" "chr10A" 83.333 48 7 1 1 47 17545085 17545132 4.97e-05 48.2
"Rvi2_region53_Y150" "chr10A" 83.333 48 7 1 1 47 17733344 17733297 4.97e-05 48.2
"Rvi2_region53_Y150" "chr10A" 83.333 48 7 1 1 47 19582597 19582550 4.97e-05 48.2
"Rvi2_region53_Y150" "chr10A" 83.333 48 7 1 1 47 22835427 22835380 4.97e-05 48.2
"Rvi2_region53_Y150" "chr10A" 83.333 48 7 1 1 47 26686116 26686163 4.97e-05 48.2
"Rvi2_region53_Y150" "chr10A" 83.333 48 7 1 1 47 32657090 32657043 4.97e-05 48.2
"Rvi2_region53_Y150" "chr10A" 83.333 48 7 1 1 47 41558080 41558033 4.97e-05 48.2
"Rvi2_region53_Y150" "chr10A" 82 50 8 1 1 49 4834449 4834498 0.000174 47.3
"Rvi2_region53_Y150" "chr10A" 82 50 8 1 1 49 23262943 23262992 0.000174 47.3
"Rvi2_region53_Y150" "chr10A" 83.673 49 6 2 1 47 24752886 24752838 0.000174 46.4
"Rvi2_region53_Y150" "chr10A" 81.633 49 7 1 1 47 24934265 24934313 0.000174 46.4
"Rvi2_region53_Y150" "chr10A" 83.673 49 6 2 1 47 37394721 37394769 0.000174 46.4
"Rvi2_region53_Y150" "chr10A" 82.353 51 7 2 1 49 21755807 21755857 0.000606 45.5
"Rvi2_region53_Y150" "chr10A" 84.615 39 6 0 2 40 12217526 12217488 0.000606 44.6
"Rvi2_region53_Y150" "chr10A" 81.25 48 7 1 1 46 18032632 18032679 0.000606 44.6
"Rvi2_region53_Y150" "chr10A" 83.333 48 6 2 1 47 20892696 20892742 0.000606 44.6
"Rvi2_region53_Y150" "chr10A" 79.592 49 10 0 1 49 32022048 32022096 0.000606 44.6
"Rvi2_region53_Y150" "chr10A" 81.25 48 8 1 1 47 4413297 4413344 0.002 43.7
"Rvi2_region53_Y150" "chr10A" 81.25 48 8 1 1 47 6000619 6000666 0.002 43.7
"Rvi2_region53_Y150" "chr10A" 80.435 46 9 0 1 46 7137035 7136990 0.002 43.7
"Rvi2_region53_Y150" "chr10A" 81.25 48 8 1 1 47 8852850 8852897 0.002 43.7
"Rvi2_region53_Y150" "chr10A" 80.769 52 7 2 1 49 9752033 9752084 0.002 43.7
"Rvi2_region53_Y150" "chr10A" 81.25 48 8 1 1 47 18776572 18776619 0.002 43.7
"Rvi2_region53_Y150" "chr10A" 81.25 48 8 1 1 47 23036560 23036607 0.002 43.7
"Rvi2_region53_Y150" "chr10A" 80.435 46 9 0 1 46 31334703 31334748 0.002 43.7
"Rvi2_region53_Y150" "chr10A" 80.435 46 9 0 1 46 31343981 31344026 0.002 43.7
"Rvi2_region53_Y150" "chr10A" 82.222 45 7 1 2 45 12208503 12208459 0.002 42.8
"Rvi2_region53_Y150" "chr10A" 85 40 5 1 1 39 19315616 19315655 0.002 42.8
"Rvi2_region53_Y150" "chr10A" 81.633 49 6 2 1 47 24177193 24177146 0.002 42.8
"Rvi2_region53_Y150" "chr10A" 82.5 40 7 0 1 40 19115722 19115683 0.007 41.9
"Rvi2_region53_Y150" "chr10A" 78.723 47 10 0 1 47 12246637 12246683 0.007 41
"Rvi2_region53_Y150" "chr10A" 78.723 47 10 0 1 47 13019723 13019769 0.007 41
"Rvi2_region53_Y150" "chr10A" 78.723 47 10 0 1 47 15484041 15484087 0.007 41
"Rvi2_region53_Y150" "chr10A" 78.723 47 10 0 1 47 15491083 15491129 0.007 41
"Rvi2_region53_Y150" "chr10A" 78.723 47 10 0 1 47 16401043 16400997 0.007 41
"Rvi2_region53_Y150" "chr10A" 78.723 47 10 0 1 47 17743680 17743726 0.007 41
"Rvi2_region53_Y150" "chr10A" 78.723 47 10 0 1 47 21028612 21028566 0.007 41
"Rvi2_region53_Y150" "chr10A" 78.723 47 10 0 1 47 21423921 21423875 0.007 41
"Rvi2_region53_Y150" "chr10A" 78.723 47 10 0 1 47 23696016 23695970 0.007 41
"Rvi2_region53_Y150" "chr10A" 79.167 48 9 1 1 47 3674038 3674085 0.026 39.2
"Rvi2_region53_Y150" "chr10A" 78.261 46 10 0 1 46 10397555 10397600 0.026 39.2
"Rvi2_region53_Y150" "chr10A" 78.261 46 10 0 1 46 10414285 10414330 0.026 39.2
"Rvi2_region53_Y150" "chr10A" 78.261 46 10 0 1 46 10427756 10427801 0.026 39.2
"Rvi2_region53_Y150" "chr10A" 78.261 46 10 0 1 46 10440880 10440925 0.026 39.2
"Rvi2_region53_Y150" "chr10A" 79.167 48 9 1 1 47 21329250 21329297 0.026 39.2
"Rvi2_region53_Y150" "chr10A" 79.167 48 9 1 1 47 21340754 21340801 0.026 39.2
"Rvi2_region53_Y150" "chr10A" 79.167 48 9 1 1 47 32587198 32587245 0.026 39.2
"Rvi2_region53_Y150" "chr10A" 76.596 47 11 0 1 47 2536985 2536939 0.31 36.5
"Rvi2_region53_Y150" "chr10A" 76.596 47 11 0 1 47 4332753 4332707 0.31 36.5
"Rvi2_region53_Y150" "chr10A" 76.596 47 11 0 1 47 5746512 5746558 0.31 36.5
"Rvi2_region53_Y150" "chr10A" 76.596 47 11 0 1 47 17752988 17753034 0.31 36.5
"Rvi2_region53_Y150" "chr10A" 76.596 47 11 0 1 47 19057483 19057437 0.31 36.5
"Rvi2_region53_Y150" "chr10A" 76.596 47 11 0 1 47 20390177 20390131 0.31 36.5
"Rvi2_region53_Y150" "chr10A" 76.596 47 11 0 1 47 20397402 20397356 0.31 36.5
"Rvi2_region53_Y150" "chr10A" 76.596 47 11 0 1 47 20403271 20403225 0.31 36.5
"Rvi2_region53_Y150" "chr10A" 76.596 47 11 0 1 47 20410496 20410450 0.31 36.5
"Rvi2_region53_Y150" "chr10A" 76.596 47 11 0 1 47 21021420 21021374 0.31 36.5
"Rvi2_region53_Y150" "chr10A" 76.596 47 11 0 1 47 21428618 21428664 0.31 36.5
"Rvi2_region53_Y150" "chr10A" 76.596 47 11 0 1 47 21435695 21435741 0.31 36.5
"Rvi2_region53_Y150" "chr10A" 76.596 47 11 0 1 47 26122887 26122933 0.31 36.5
"Rvi2_region53_Y150" "chr10A" 76.596 47 11 0 1 47 26135515 26135561 0.31 36.5
"Rvi2_region53_Y150" "chr10A" 76.596 47 11 0 1 47 31050830 31050784 0.31 36.5
"Rvi2_region53_Y150" "chr10A" 76.596 47 11 0 1 47 31057997 31057951 0.31 36.5
"Rvi2_region53_Y150" "chr10A" 76.596 47 11 0 1 47 42338180 42338134 0.31 36.5
"Rvi2_region53_Y150" "chr10A" 77.083 48 10 1 1 47 8315039 8314992 1.1 34.6
"Rvi2_region53_Y150" "chr10A" 77.083 48 10 1 1 47 13010377 13010330 1.1 34.6
"Rvi2_region53_Y150" "chr10A" 77.083 48 10 1 1 47 19656783 19656830 1.1 34.6
"Rvi2_region53_Y150" "chr10A" 95.238 21 1 0 27 47 20921453 20921473 1.1 34.6
"Rvi2_region53_Y150" "chr10A" 77.083 48 10 1 1 47 22283429 22283476 1.1 34.6
"Rvi2_region53_Y150" "chr10A" 77.083 48 10 1 1 47 22293222 22293269 1.1 34.6
"Rvi2_region53_Y150" "chr10A" 95.238 21 1 0 27 47 31356569 31356549 1.1 34.6
"Rvi2_region53_Y150" "chr10A" 95.238 21 1 0 27 47 35603768 35603788 1.1 34.6
"Rvi2_region53_Y150" "chr10A" 76.087 46 11 0 1 46 41822401 41822356 1.1 34.6
"Rvi2_region53_Y150" "chr10A" 73.469 49 6 1 1 49 20486844 20486885 3.8 32.8
"Rvi2_region53_Y150" "chr10A" 73.469 49 6 1 1 49 20500732 20500773 3.8 32.8
"Rvi2_region53_Y150" "chr10A" 74.468 47 12 0 1 47 16777013 16776967 3.8 31.9
"Rvi2_region53_Y150" "chr10A" 74.468 47 12 0 1 47 19064649 19064603 3.8 31.9
"Rvi2_region53_Y150" "chr10A" 85.185 27 4 0 9 35 20801350 20801324 3.8 31.9
"Rvi2_region53_Y150" "chr11A" 96 50 2 0 1 50 17671135 17671184 2.41e-15 82.4
"Rvi2_region53_Y150" "chr11A" 96 50 2 0 1 50 17681747 17681796 2.41e-15 82.4
"Rvi2_region53_Y150" "chr11A" 96 50 2 0 1 50 17841082 17841033 2.41e-15 82.4
"Rvi2_region53_Y150" "chr11A" 95.918 49 2 0 1 49 25219003 25218955 8.41e-15 80.6
"Rvi2_region53_Y150" "chr11A" 95.918 49 2 0 1 49 27528449 27528497 8.41e-15 80.6
"Rvi2_region53_Y150" "chr11A" 94 50 3 0 1 50 12726284 12726235 1.02e-13 77.9
"Rvi2_region53_Y150" "chr11A" 94 50 3 0 1 50 12739528 12739479 1.02e-13 77.9
"Rvi2_region53_Y150" "chr11A" 94 50 3 0 1 50 20456425 20456474 1.02e-13 77.9
"Rvi2_region53_Y150" "chr11A" 94 50 3 0 1 50 20729739 20729788 1.02e-13 77.9
"Rvi2_region53_Y150" "chr11A" 94 50 3 0 1 50 24659642 24659691 1.02e-13 77.9
"Rvi2_region53_Y150" "chr11A" 94 50 3 0 1 50 24670698 24670747 1.02e-13 77.9
"Rvi2_region53_Y150" "chr11A" 94 50 3 0 1 50 25876625 25876674 1.02e-13 77.9
"Rvi2_region53_Y150" "chr11A" 93.878 49 3 0 1 49 13070179 13070227 3.58e-13 76.1
"Rvi2_region53_Y150" "chr11A" 94 50 2 1 1 49 22614490 22614441 1.25e-12 74.3
"Rvi2_region53_Y150" "chr11A" 92 50 4 0 1 50 17512857 17512906 1.25e-12 73.4
"Rvi2_region53_Y150" "chr11A" 92 50 4 0 1 50 20586969 20587018 1.25e-12 73.4
"Rvi2_region53_Y150" "chr11A" 92 50 4 0 1 50 24637408 24637457 1.25e-12 73.4
"Rvi2_region53_Y150" "chr11A" 92 50 4 0 1 50 28162579 28162530 1.25e-12 73.4
"Rvi2_region53_Y150" "chr11A" 92 50 4 0 1 50 28174704 28174655 1.25e-12 73.4
"Rvi2_region53_Y150" "chr11A" 92 50 4 0 1 50 42178169 42178120 1.25e-12 73.4
"Rvi2_region53_Y150" "chr11A" 92 50 4 0 1 50 42231954 42231905 1.25e-12 73.4
"Rvi2_region53_Y150" "chr11A" 91.837 49 4 0 1 49 20121571 20121619 4.36e-12 71.6
"Rvi2_region53_Y150" "chr11A" 91.837 49 4 0 2 50 24003688 24003640 4.36e-12 71.6
"Rvi2_region53_Y150" "chr11A" 91.837 49 4 0 2 50 24013587 24013539 4.36e-12 71.6
"Rvi2_region53_Y150" "chr11A" 91.837 49 4 0 1 49 26577156 26577204 4.36e-12 71.6
"Rvi2_region53_Y150" "chr11A" 91.837 49 4 0 1 49 26605257 26605305 4.36e-12 71.6
"Rvi2_region53_Y150" "chr11A" 91.667 48 4 0 2 49 28901238 28901191 1.52e-11 69.8
"Rvi2_region53_Y150" "chr11A" 92 50 3 1 1 49 30106687 30106736 1.52e-11 69.8
"Rvi2_region53_Y150" "chr11A" 90 50 5 0 1 50 10541970 10541921 5.31e-11 68.9
"Rvi2_region53_Y150" "chr11A" 90 50 5 0 1 50 12018190 12018239 5.31e-11 68.9
"Rvi2_region53_Y150" "chr11A" 90 50 5 0 1 50 12325701 12325652 5.31e-11 68.9
"Rvi2_region53_Y150" "chr11A" 90 50 5 0 1 50 24523420 24523469 5.31e-11 68.9
"Rvi2_region53_Y150" "chr11A" 90 50 5 0 1 50 24554802 24554753 5.31e-11 68.9
"Rvi2_region53_Y150" "chr11A" 90 50 5 0 1 50 26241265 26241314 5.31e-11 68.9
"Rvi2_region53_Y150" "chr11A" 90 50 5 0 1 50 30545820 30545869 5.31e-11 68.9
"Rvi2_region53_Y150" "chr11A" 91.489 47 4 0 1 47 42853382 42853428 5.31e-11 68
"Rvi2_region53_Y150" "chr11A" 91.667 48 3 1 1 47 38521386 38521433 1.85e-10 66.2
"Rvi2_region53_Y150" "chr11A" 91.667 48 3 1 1 47 38848306 38848353 1.85e-10 66.2
"Rvi2_region53_Y150" "chr11A" 90 50 4 1 1 49 6317869 6317918 6.47e-10 65.3
"Rvi2_region53_Y150" "chr11A" 90 50 4 1 1 49 29359645 29359596 6.47e-10 65.3
"Rvi2_region53_Y150" "chr11A" 88 50 6 0 1 50 13787525 13787574 6.47e-10 64.4
"Rvi2_region53_Y150" "chr11A" 88 50 6 0 1 50 24334672 24334721 6.47e-10 64.4
"Rvi2_region53_Y150" "chr11A" 88 50 6 0 1 50 26228019 26227970 6.47e-10 64.4
"Rvi2_region53_Y150" "chr11A" 88 50 6 0 1 50 36924223 36924174 6.47e-10 64.4
"Rvi2_region53_Y150" "chr11A" 88 50 6 0 1 50 38505081 38505130 6.47e-10 64.4
"Rvi2_region53_Y150" "chr11A" 89.796 49 4 1 1 48 23890392 23890440 2.26e-09 63.5
"Rvi2_region53_Y150" "chr11A" 89.362 47 5 0 1 47 27131765 27131719 2.26e-09 63.5
"Rvi2_region53_Y150" "chr11A" 89.362 47 5 0 1 47 34179672 34179718 2.26e-09 63.5
"Rvi2_region53_Y150" "chr11A" 89.362 47 5 0 1 47 34621373 34621419 2.26e-09 63.5
"Rvi2_region53_Y150" "chr11A" 89.362 47 5 0 1 47 35773804 35773850 2.26e-09 63.5
"Rvi2_region53_Y150" "chr11A" 89.583 48 4 1 1 47 24791378 24791331 7.88e-09 61.7
"Rvi2_region53_Y150" "chr11A" 89.583 48 4 1 1 47 28756997 28757044 7.88e-09 61.7
"Rvi2_region53_Y150" "chr11A" 89.583 48 4 1 1 47 28766025 28766072 7.88e-09 61.7
"Rvi2_region53_Y150" "chr11A" 89.583 48 4 1 1 47 28781928 28781975 7.88e-09 61.7
"Rvi2_region53_Y150" "chr11A" 89.583 48 4 1 1 47 38514250 38514297 7.88e-09 61.7
"Rvi2_region53_Y150" "chr11A" 88 50 4 1 1 48 41288218 41288169 7.88e-09 61.7
"Rvi2_region53_Y150" "chr11A" 87.5 48 6 0 1 48 15799089 15799136 7.88e-09 60.8
"Rvi2_region53_Y150" "chr11A" 87.5 48 6 0 1 48 16989498 16989451 7.88e-09 60.8
"Rvi2_region53_Y150" "chr11A" 88 50 5 1 1 49 26533140 26533091 7.88e-09 60.8
"Rvi2_region53_Y150" "chr11A" 88 50 5 1 1 49 29352475 29352426 7.88e-09 60.8
"Rvi2_region53_Y150" "chr11A" 86 50 7 0 1 50 11267055 11267006 2.75e-08 59.9
"Rvi2_region53_Y150" "chr11A" 86 50 7 0 1 50 24340280 24340329 2.75e-08 59.9
"Rvi2_region53_Y150" "chr11A" 87.234 47 6 0 1 47 3125501 3125455 2.75e-08 59
"Rvi2_region53_Y150" "chr11A" 87.234 47 6 0 1 47 3136125 3136079 2.75e-08 59
"Rvi2_region53_Y150" "chr11A" 87.755 49 5 1 1 48 6189842 6189890 2.75e-08 59
"Rvi2_region53_Y150" "chr11A" 87.755 49 5 1 1 48 14890672 14890624 2.75e-08 59
"Rvi2_region53_Y150" "chr11A" 87.755 49 5 1 1 48 23901104 23901152 2.75e-08 59
"Rvi2_region53_Y150" "chr11A" 87.234 47 6 0 1 47 28698604 28698650 2.75e-08 59
"Rvi2_region53_Y150" "chr11A" 87.755 49 5 1 1 48 29146785 29146737 2.75e-08 59
"Rvi2_region53_Y150" "chr11A" 87.755 49 5 1 1 48 31154861 31154813 2.75e-08 59
"Rvi2_region53_Y150" "chr11A" 87.755 49 5 1 1 48 31172121 31172073 2.75e-08 59
"Rvi2_region53_Y150" "chr11A" 87.5 48 5 1 1 47 4335627 4335674 9.6e-08 57.2
"Rvi2_region53_Y150" "chr11A" 87.5 48 5 1 1 47 15525943 15525896 9.6e-08 57.2
"Rvi2_region53_Y150" "chr11A" 87.5 48 5 1 1 47 15537065 15537018 9.6e-08 57.2
"Rvi2_region53_Y150" "chr11A" 87.5 48 5 1 1 47 23751930 23751977 9.6e-08 57.2
"Rvi2_region53_Y150" "chr11A" 87.5 48 5 1 1 47 23758644 23758691 9.6e-08 57.2
"Rvi2_region53_Y150" "chr11A" 87.5 48 5 1 1 47 25164291 25164244 9.6e-08 57.2
"Rvi2_region53_Y150" "chr11A" 87.5 48 5 1 1 47 26099351 26099304 9.6e-08 57.2
"Rvi2_region53_Y150" "chr11A" 87.5 48 5 1 1 47 28471150 28471197 9.6e-08 57.2
"Rvi2_region53_Y150" "chr11A" 87.234 47 5 1 2 47 980659 980613 3.35e-07 55.4
"Rvi2_region53_Y150" "chr11A" 84 50 8 0 1 50 13008522 13008473 3.35e-07 55.4
"Rvi2_region53_Y150" "chr11A" 87.234 47 5 1 1 46 18354252 18354206 3.35e-07 55.4
"Rvi2_region53_Y150" "chr11A" 87.234 47 5 1 1 46 18355788 18355742 3.35e-07 55.4
"Rvi2_region53_Y150" "chr11A" 84 50 8 0 1 50 38410067 38410116 3.35e-07 55.4
"Rvi2_region53_Y150" "chr11A" 85.106 47 7 0 1 47 3234259 3234213 1.17e-06 54.5
"Rvi2_region53_Y150" "chr11A" 85.714 49 6 1 1 48 19337251 19337299 1.17e-06 54.5
"Rvi2_region53_Y150" "chr11A" 85.714 49 6 1 1 48 19363932 19363980 1.17e-06 54.5
"Rvi2_region53_Y150" "chr11A" 85.106 47 7 0 1 47 27138914 27138868 1.17e-06 54.5
"Rvi2_region53_Y150" "chr11A" 85.106 47 7 0 1 47 28329111 28329157 1.17e-06 54.5
"Rvi2_region53_Y150" "chr11A" 89.744 39 4 0 1 39 28552371 28552409 1.17e-06 53.6
"Rvi2_region53_Y150" "chr11A" 84.314 51 7 1 1 50 42013983 42013933 1.17e-06 53.6
"Rvi2_region53_Y150" "chr11A" 85.417 48 6 1 1 47 5541164 5541117 4.08e-06 52.7
"Rvi2_region53_Y150" "chr11A" 85.417 48 6 1 1 47 9392379 9392332 4.08e-06 52.7
"Rvi2_region53_Y150" "chr11A" 85.417 48 6 1 1 47 11354000 11353953 4.08e-06 52.7
"Rvi2_region53_Y150" "chr11A" 85.417 48 6 1 1 47 11365817 11365770 4.08e-06 52.7
"Rvi2_region53_Y150" "chr11A" 85.417 48 6 1 1 47 12470220 12470267 4.08e-06 52.7
"Rvi2_region53_Y150" "chr11A" 85.417 48 6 1 1 47 20796312 20796359 4.08e-06 52.7
"Rvi2_region53_Y150" "chr11A" 84 50 6 1 1 48 21448159 21448110 4.08e-06 52.7
"Rvi2_region53_Y150" "chr11A" 84.783 46 7 0 1 46 22226547 22226502 4.08e-06 52.7
"Rvi2_region53_Y150" "chr11A" 85.417 48 6 1 1 47 31151959 31152006 4.08e-06 52.7
"Rvi2_region53_Y150" "chr11A" 85.417 48 6 1 1 47 32081305 32081352 4.08e-06 52.7
"Rvi2_region53_Y150" "chr11A" 85.417 48 6 1 1 47 42302970 42302923 4.08e-06 52.7
"Rvi2_region53_Y150" "chr11A" 82 50 9 0 1 50 22068387 22068436 1.42e-05 50.9
"Rvi2_region53_Y150" "chr11A" 87.5 40 5 0 1 40 25402344 25402383 1.42e-05 50.9
"Rvi2_region53_Y150" "chr11A" 87.5 40 5 0 1 40 25414478 25414517 1.42e-05 50.9
"Rvi2_region53_Y150" "chr11A" 82 50 9 0 1 50 26303592 26303543 1.42e-05 50.9
"Rvi2_region53_Y150" "chr11A" 82 50 9 0 1 50 26315251 26315202 1.42e-05 50.9
"Rvi2_region53_Y150" "chr11A" 83.673 49 7 1 1 48 4821558 4821606 1.42e-05 50
"Rvi2_region53_Y150" "chr11A" 82.979 47 8 0 1 47 25070719 25070765 1.42e-05 50
"Rvi2_region53_Y150" "chr11A" 83.673 49 7 1 1 48 27750967 27750919 1.42e-05 50
"Rvi2_region53_Y150" "chr11A" 82.979 47 8 0 1 47 37055843 37055889 1.42e-05 50
"Rvi2_region53_Y150" "chr11A" 84.783 46 6 1 3 47 13688131 13688176 4.97e-05 49.1
"Rvi2_region53_Y150" "chr11A" 84.783 46 6 1 1 45 18780555 18780510 4.97e-05 49.1
"Rvi2_region53_Y150" "chr11A" 81.633 49 9 0 1 49 22453298 22453346 4.97e-05 49.1
"Rvi2_region53_Y150" "chr11A" 87.179 39 5 0 1 39 28557871 28557909 4.97e-05 49.1
"Rvi2_region53_Y150" "chr11A" 82.353 51 8 1 1 50 33950954 33951004 4.97e-05 49.1
"Rvi2_region53_Y150" "chr11A" 82.353 51 8 1 1 50 36008310 36008360 4.97e-05 49.1
"Rvi2_region53_Y150" "chr11A" 83.333 48 7 1 1 47 4650405 4650358 4.97e-05 48.2
"Rvi2_region53_Y150" "chr11A" 83.333 48 7 1 1 47 8308534 8308487 4.97e-05 48.2
"Rvi2_region53_Y150" "chr11A" 83.333 48 7 1 1 47 13566310 13566357 4.97e-05 48.2
"Rvi2_region53_Y150" "chr11A" 83.333 48 7 1 1 47 18287186 18287233 4.97e-05 48.2
"Rvi2_region53_Y150" "chr11A" 83.333 48 7 1 1 47 23203799 23203752 4.97e-05 48.2
"Rvi2_region53_Y150" "chr11A" 83.333 48 7 1 1 47 30108932 30108885 4.97e-05 48.2
"Rvi2_region53_Y150" "chr11A" 83.333 48 7 1 1 47 32089172 32089219 4.97e-05 48.2
"Rvi2_region53_Y150" "chr11A" 83.333 48 7 1 1 47 32595990 32596037 4.97e-05 48.2
"Rvi2_region53_Y150" "chr11A" 83.333 48 7 1 1 47 43034901 43034854 4.97e-05 48.2
"Rvi2_region53_Y150" "chr11A" 90.909 33 3 0 1 33 20137959 20137991 0.000174 47.3
"Rvi2_region53_Y150" "chr11A" 82.979 47 6 1 1 45 34901159 34901205 0.000174 47.3
"Rvi2_region53_Y150" "chr11A" 82.979 47 6 1 1 45 34901505 34901551 0.000174 47.3
"Rvi2_region53_Y150" "chr11A" 85 40 6 0 1 40 25394914 25394953 0.000174 46.4
"Rvi2_region53_Y150" "chr11A" 81.633 49 7 1 1 47 36284824 36284872 0.000174 46.4
"Rvi2_region53_Y150" "chr11A" 80.851 47 9 0 1 47 5892974 5893020 0.000606 45.5
"Rvi2_region53_Y150" "chr11A" 80.851 47 9 0 1 47 5905406 5905452 0.000606 45.5
"Rvi2_region53_Y150" "chr11A" 80.851 47 9 0 1 47 11959817 11959863 0.000606 45.5
"Rvi2_region53_Y150" "chr11A" 80.851 47 9 0 1 47 27182366 27182320 0.000606 45.5
"Rvi2_region53_Y150" "chr11A" 80.851 47 9 0 1 47 31827653 31827607 0.000606 45.5
"Rvi2_region53_Y150" "chr11A" 80.392 51 9 1 1 50 8301398 8301348 0.000606 44.6
"Rvi2_region53_Y150" "chr11A" 79.592 49 10 0 1 49 23149778 23149730 0.000606 44.6
"Rvi2_region53_Y150" "chr11A" 88.235 34 4 0 2 35 25917846 25917879 0.000606 44.6
"Rvi2_region53_Y150" "chr11A" 84.615 39 6 0 1 39 28552476 28552514 0.000606 44.6
"Rvi2_region53_Y150" "chr11A" 81.25 48 8 1 1 47 11219775 11219728 0.002 43.7
"Rvi2_region53_Y150" "chr11A" 80.435 46 9 0 1 46 12913750 12913795 0.002 43.7
"Rvi2_region53_Y150" "chr11A" 80.435 46 9 0 1 46 16090364 16090319 0.002 43.7
"Rvi2_region53_Y150" "chr11A" 81.25 48 8 1 1 47 16643032 16643079 0.002 43.7
"Rvi2_region53_Y150" "chr11A" 81.25 48 8 1 1 47 17644345 17644392 0.002 43.7
"Rvi2_region53_Y150" "chr11A" 81.25 48 8 1 1 47 17657252 17657299 0.002 43.7
"Rvi2_region53_Y150" "chr11A" 80.435 46 9 0 1 46 18121897 18121852 0.002 43.7
"Rvi2_region53_Y150" "chr11A" 80.435 46 9 0 1 46 22734929 22734974 0.002 43.7
"Rvi2_region53_Y150" "chr11A" 81.25 48 8 1 1 47 25822902 25822855 0.002 43.7
"Rvi2_region53_Y150" "chr11A" 81.25 48 8 1 1 47 25830070 25830023 0.002 43.7
"Rvi2_region53_Y150" "chr11A" 80.435 46 9 0 1 46 30132954 30132909 0.002 43.7
"Rvi2_region53_Y150" "chr11A" 81.25 48 8 1 1 47 35835364 35835411 0.002 43.7
"Rvi2_region53_Y150" "chr11A" 81.25 48 8 1 1 47 40503774 40503727 0.002 43.7
"Rvi2_region53_Y150" "chr11A" 82.5 40 7 0 1 40 18379499 18379460 0.007 41.9
"Rvi2_region53_Y150" "chr11A" 82.5 40 7 0 1 40 26084487 26084526 0.007 41.9
"Rvi2_region53_Y150" "chr11A" 78 50 11 0 1 50 37417927 37417878 0.007 41.9
"Rvi2_region53_Y150" "chr11A" 78.723 47 10 0 1 47 908726 908772 0.007 41
"Rvi2_region53_Y150" "chr11A" 78.723 47 10 0 1 47 11844274 11844320 0.007 41
"Rvi2_region53_Y150" "chr11A" 78.723 47 10 0 1 47 13010216 13010262 0.007 41
"Rvi2_region53_Y150" "chr11A" 78.723 47 10 0 1 47 19636978 19636932 0.007 41
"Rvi2_region53_Y150" "chr11A" 78.723 47 10 0 1 47 19646041 19645995 0.007 41
"Rvi2_region53_Y150" "chr11A" 78.723 47 10 0 1 47 19959524 19959570 0.007 41
"Rvi2_region53_Y150" "chr11A" 78.723 47 10 0 1 47 28298055 28298009 0.007 41
"Rvi2_region53_Y150" "chr11A" 78.723 47 10 0 1 47 28306866 28306820 0.007 41
"Rvi2_region53_Y150" "chr11A" 78.723 47 10 0 1 47 32305286 32305240 0.007 41
"Rvi2_region53_Y150" "chr11A" 79.167 48 9 1 1 47 21142604 21142651 0.026 39.2
"Rvi2_region53_Y150" "chr11A" 78.261 46 10 0 1 46 28459488 28459533 0.026 39.2
"Rvi2_region53_Y150" "chr11A" 78.261 46 10 0 1 46 28466256 28466301 0.026 39.2
"Rvi2_region53_Y150" "chr11A" 78.261 46 10 0 1 46 30125799 30125754 0.026 39.2
"Rvi2_region53_Y150" "chr11A" 78.261 46 10 0 1 46 37347052 37347007 0.026 39.2
"Rvi2_region53_Y150" "chr11A" 78.261 46 10 0 1 46 37357808 37357763 0.026 39.2
"Rvi2_region53_Y150" "chr11A" 79.167 48 9 1 1 47 41809504 41809457 0.026 39.2
"Rvi2_region53_Y150" "chr11A" 76.923 52 10 1 1 50 32959247 32959196 0.09 38.3
"Rvi2_region53_Y150" "chr11A" 78.723 47 9 1 1 46 1114729 1114683 0.09 37.4
"Rvi2_region53_Y150" "chr11A" 100 20 0 0 27 46 16083169 16083150 0.09 37.4
"Rvi2_region53_Y150" "chr11A" 78.723 47 9 1 1 47 27766145 27766100 0.09 37.4
"Rvi2_region53_Y150" "chr11A" 78.723 47 9 1 1 47 27774963 27774918 0.09 37.4
"Rvi2_region53_Y150" "chr11A" 78.723 47 9 1 1 47 27786841 27786796 0.09 37.4
"Rvi2_region53_Y150" "chr11A" 78.723 47 9 1 1 46 31507460 31507414 0.09 37.4
"Rvi2_region53_Y150" "chr11A" 87.5 32 3 1 17 47 42310040 42310009 0.09 37.4
"Rvi2_region53_Y150" "chr11A" 76.596 47 11 0 1 47 6291218 6291264 0.31 36.5
"Rvi2_region53_Y150" "chr11A" 76.596 47 11 0 1 47 11836787 11836833 0.31 36.5
"Rvi2_region53_Y150" "chr11A" 76.596 47 11 0 1 47 15217363 15217317 0.31 36.5
"Rvi2_region53_Y150" "chr11A" 76.596 47 11 0 1 47 15784434 15784388 0.31 36.5
"Rvi2_region53_Y150" "chr11A" 76.596 47 11 0 1 47 15791610 15791564 0.31 36.5
"Rvi2_region53_Y150" "chr11A" 76.596 47 11 0 1 47 16763201 16763155 0.31 36.5
"Rvi2_region53_Y150" "chr11A" 76.596 47 11 0 1 47 16770370 16770324 0.31 36.5
"Rvi2_region53_Y150" "chr11A" 76.596 47 11 0 1 47 17371575 17371529 0.31 36.5
"Rvi2_region53_Y150" "chr11A" 76.596 47 11 0 1 47 17378634 17378588 0.31 36.5
"Rvi2_region53_Y150" "chr11A" 76.596 47 11 0 1 47 17979745 17979699 0.31 36.5
"Rvi2_region53_Y150" "chr11A" 76.596 47 11 0 1 47 18011025 18010979 0.31 36.5
"Rvi2_region53_Y150" "chr11A" 76.596 47 11 0 1 47 19953120 19953166 0.31 36.5
"Rvi2_region53_Y150" "chr11A" 76.596 47 11 0 1 47 20223491 20223445 0.31 36.5
"Rvi2_region53_Y150" "chr11A" 76.596 47 11 0 1 47 20237395 20237349 0.31 36.5
"Rvi2_region53_Y150" "chr11A" 76.596 47 11 0 1 47 20251274 20251228 0.31 36.5
"Rvi2_region53_Y150" "chr11A" 76.596 47 11 0 1 47 20258001 20257955 0.31 36.5
"Rvi2_region53_Y150" "chr11A" 76.596 47 11 0 1 47 22758162 22758208 0.31 36.5
"Rvi2_region53_Y150" "chr11A" 76.596 47 11 0 1 47 25155017 25155063 0.31 36.5
"Rvi2_region53_Y150" "chr11A" 76.596 47 11 0 1 47 29735300 29735254 0.31 36.5
"Rvi2_region53_Y150" "chr11A" 76.596 47 11 0 1 47 31820447 31820401 0.31 36.5
"Rvi2_region53_Y150" "chr11A" 76.596 47 11 0 1 47 35887027 35887073 0.31 36.5
"Rvi2_region53_Y150" "chr11A" 76.087 46 11 0 1 46 7649187 7649142 1.1 34.6
"Rvi2_region53_Y150" "chr11A" 77.083 48 10 1 1 47 21149707 21149754 1.1 34.6
"Rvi2_region53_Y150" "chr11A" 76.087 46 11 0 1 46 27194196 27194241 1.1 34.6
"Rvi2_region53_Y150" "chr11A" 74.468 47 12 0 1 47 6298391 6298437 3.8 31.9
"Rvi2_region53_Y150" "chr11A" 74.468 47 12 0 1 47 6309096 6309142 3.8 31.9
"Rvi2_region53_Y150" "chr11A" 74.468 47 12 0 1 47 19945987 19946033 3.8 31.9
"Rvi2_region53_Y150" "chr11A" 74.468 47 12 0 1 47 25343051 25343005 3.8 31.9
"Rvi2_region53_Y150" "chr11A" 76.19 42 10 0 1 42 37133515 37133474 3.8 31.9
"Rvi2_region53_Y150" "chr12A" 96 50 2 0 1 50 17573844 17573795 2.41e-15 82.4
"Rvi2_region53_Y150" "chr12A" 94 50 3 0 1 50 8996708 8996659 1.02e-13 77.9
"Rvi2_region53_Y150" "chr12A" 94 50 3 0 1 50 10481729 10481680 1.02e-13 77.9
"Rvi2_region53_Y150" "chr12A" 94 50 3 0 1 50 11807834 11807883 1.02e-13 77.9
"Rvi2_region53_Y150" "chr12A" 94 50 3 0 1 50 15035511 15035560 1.02e-13 77.9
"Rvi2_region53_Y150" "chr12A" 94 50 2 1 1 49 9448451 9448402 1.25e-12 74.3
"Rvi2_region53_Y150" "chr12A" 92 50 4 0 1 50 8974901 8974950 1.25e-12 73.4
"Rvi2_region53_Y150" "chr12A" 92 50 4 0 1 50 14972236 14972187 1.25e-12 73.4
"Rvi2_region53_Y150" "chr12A" 91.837 49 4 0 1 49 25123327 25123279 4.36e-12 71.6
"Rvi2_region53_Y150" "chr12A" 92 50 3 1 1 49 9016793 9016842 1.52e-11 69.8
"Rvi2_region53_Y150" "chr12A" 92 50 3 1 1 49 15188692 15188741 1.52e-11 69.8
"Rvi2_region53_Y150" "chr12A" 90 50 5 0 1 50 1451177 1451128 5.31e-11 68.9
"Rvi2_region53_Y150" "chr12A" 90 50 5 0 1 50 6368765 6368716 5.31e-11 68.9
"Rvi2_region53_Y150" "chr12A" 90 50 5 0 1 50 7502161 7502210 5.31e-11 68.9
"Rvi2_region53_Y150" "chr12A" 90 50 5 0 1 50 12466475 12466426 5.31e-11 68.9
"Rvi2_region53_Y150" "chr12A" 90 50 5 0 1 50 12476491 12476442 5.31e-11 68.9
"Rvi2_region53_Y150" "chr12A" 90 50 5 0 1 50 18788263 18788214 5.31e-11 68.9
"Rvi2_region53_Y150" "chr12A" 91.489 47 4 0 1 47 7724408 7724362 5.31e-11 68
"Rvi2_region53_Y150" "chr12A" 91.837 49 3 1 1 48 21379971 21379923 5.31e-11 68
"Rvi2_region53_Y150" "chr12A" 89.796 49 5 0 1 49 27159732 27159780 1.85e-10 67.1
"Rvi2_region53_Y150" "chr12A" 91.667 48 3 1 3 49 15195890 15195937 1.85e-10 66.2
"Rvi2_region53_Y150" "chr12A" 90 50 4 1 1 50 14670272 14670224 6.47e-10 65.3
"Rvi2_region53_Y150" "chr12A" 88 50 6 0 1 50 26744110 26744061 6.47e-10 64.4
"Rvi2_region53_Y150" "chr12A" 89.362 47 5 0 1 47 3770089 3770043 2.26e-09 63.5
"Rvi2_region53_Y150" "chr12A" 89.362 47 5 0 1 47 7485350 7485304 2.26e-09 63.5
"Rvi2_region53_Y150" "chr12A" 89.362 47 5 0 1 47 17946787 17946741 2.26e-09 63.5
"Rvi2_region53_Y150" "chr12A" 87.755 49 6 0 1 49 7429695 7429743 2.26e-09 62.6
"Rvi2_region53_Y150" "chr12A" 89.583 48 4 1 1 47 7163731 7163684 7.88e-09 61.7
"Rvi2_region53_Y150" "chr12A" 89.583 48 4 1 1 47 11424351 11424304 7.88e-09 61.7
"Rvi2_region53_Y150" "chr12A" 89.583 48 4 1 1 47 14821427 14821380 7.88e-09 61.7
"Rvi2_region53_Y150" "chr12A" 89.583 48 4 1 1 47 16391117 16391070 7.88e-09 61.7
"Rvi2_region53_Y150" "chr12A" 89.583 48 4 1 1 47 18903167 18903120 7.88e-09 61.7
"Rvi2_region53_Y150" "chr12A" 89.583 48 4 1 1 47 27283165 27283212 7.88e-09 61.7
"Rvi2_region53_Y150" "chr12A" 97.143 35 1 0 15 49 1700832 1700798 2.75e-08 59.9
"Rvi2_region53_Y150" "chr12A" 87.755 49 5 1 1 48 1405029 1404981 2.75e-08 59
"Rvi2_region53_Y150" "chr12A" 87.234 47 6 0 1 47 3756217 3756171 2.75e-08 59
"Rvi2_region53_Y150" "chr12A" 87.234 47 6 0 1 47 12470188 12470142 2.75e-08 59
"Rvi2_region53_Y150" "chr12A" 87.234 47 6 0 1 47 12480204 12480158 2.75e-08 59
"Rvi2_region53_Y150" "chr12A" 87.755 49 5 1 1 48 27217024 27216976 2.75e-08 59
"Rvi2_region53_Y150" "chr12A" 87.5 48 5 1 1 47 5494724 5494677 9.6e-08 57.2
"Rvi2_region53_Y150" "chr12A" 87.5 48 5 1 1 47 5518704 5518657 9.6e-08 57.2
"Rvi2_region53_Y150" "chr12A" 87.5 48 5 1 1 47 7158645 7158598 9.6e-08 57.2
"Rvi2_region53_Y150" "chr12A" 87.5 48 5 1 1 47 7860188 7860141 9.6e-08 57.2
"Rvi2_region53_Y150" "chr12A" 87.5 48 5 1 1 47 11144604 11144557 9.6e-08 57.2
"Rvi2_region53_Y150" "chr12A" 87.5 48 5 1 1 47 11151578 11151531 9.6e-08 57.2
"Rvi2_region53_Y150" "chr12A" 87.5 48 5 1 1 47 12872958 12872911 9.6e-08 57.2
"Rvi2_region53_Y150" "chr12A" 87.5 48 5 1 1 47 14814237 14814190 9.6e-08 57.2
"Rvi2_region53_Y150" "chr12A" 87.5 48 5 1 1 47 15743257 15743304 9.6e-08 57.2
"Rvi2_region53_Y150" "chr12A" 87.5 48 5 1 1 47 25331041 25331088 9.6e-08 57.2
"Rvi2_region53_Y150" "chr12A" 86 50 6 1 1 49 11950746 11950697 3.35e-07 56.3
"Rvi2_region53_Y150" "chr12A" 86 50 6 1 1 49 17860981 17861030 3.35e-07 56.3
"Rvi2_region53_Y150" "chr12A" 84 50 8 0 1 50 5108474 5108425 3.35e-07 55.4
"Rvi2_region53_Y150" "chr12A" 87.234 47 5 1 1 46 17087033 17086987 3.35e-07 55.4
"Rvi2_region53_Y150" "chr12A" 84 50 8 0 1 50 17647920 17647871 3.35e-07 55.4
"Rvi2_region53_Y150" "chr12A" 84 50 8 0 1 50 17686760 17686711 3.35e-07 55.4
"Rvi2_region53_Y150" "chr12A" 85.714 49 5 1 1 47 26128963 26129011 3.35e-07 55.4
"Rvi2_region53_Y150" "chr12A" 85.714 49 6 1 1 48 4902511 4902463 1.17e-06 54.5
"Rvi2_region53_Y150" "chr12A" 85.714 49 6 1 1 48 7249517 7249565 1.17e-06 54.5
"Rvi2_region53_Y150" "chr12A" 85.106 47 7 0 1 47 11098602 11098648 1.17e-06 54.5
"Rvi2_region53_Y150" "chr12A" 85.106 47 7 0 1 47 11107993 11108039 1.17e-06 54.5
"Rvi2_region53_Y150" "chr12A" 86.957 46 5 1 1 46 10843913 10843869 1.17e-06 53.6
"Rvi2_region53_Y150" "chr12A" 84.314 51 7 1 1 50 19479621 19479571 1.17e-06 53.6
"Rvi2_region53_Y150" "chr12A" 85.417 48 6 1 1 47 23632 23585 4.08e-06 52.7
"Rvi2_region53_Y150" "chr12A" 85.417 48 6 1 1 47 33671 33624 4.08e-06 52.7
"Rvi2_region53_Y150" "chr12A" 85.417 48 6 1 1 47 6495184 6495137 4.08e-06 52.7
"Rvi2_region53_Y150" "chr12A" 85.417 48 6 1 1 47 9668332 9668379 4.08e-06 52.7
"Rvi2_region53_Y150" "chr12A" 85.417 48 6 1 1 47 27357857 27357904 4.08e-06 52.7
"Rvi2_region53_Y150" "chr12A" 82.979 47 8 0 1 47 28811110 28811064 1.42e-05 50
"Rvi2_region53_Y150" "chr12A" 83.333 48 7 1 1 47 978856 978903 4.97e-05 48.2
"Rvi2_region53_Y150" "chr12A" 83.333 48 7 1 1 47 5917765 5917812 4.97e-05 48.2
"Rvi2_region53_Y150" "chr12A" 83.333 48 7 1 1 47 8980934 8980887 4.97e-05 48.2
"Rvi2_region53_Y150" "chr12A" 83.333 48 7 1 1 47 14101623 14101576 4.97e-05 48.2
"Rvi2_region53_Y150" "chr12A" 83.333 48 7 1 1 47 15736009 15736056 4.97e-05 48.2
"Rvi2_region53_Y150" "chr12A" 83.333 48 7 1 1 47 18889763 18889810 4.97e-05 48.2
"Rvi2_region53_Y150" "chr12A" 80 50 10 0 1 50 10856601 10856552 0.000174 46.4
"Rvi2_region53_Y150" "chr12A" 83.673 49 6 2 1 47 29575849 29575897 0.000174 46.4
"Rvi2_region53_Y150" "chr12A" 80.851 47 9 0 1 47 23954914 23954960 0.000606 45.5
"Rvi2_region53_Y150" "chr12A" 84.615 39 6 0 1 39 1902028 1901990 0.000606 44.6
"Rvi2_region53_Y150" "chr12A" 84.615 39 6 0 1 39 15634733 15634771 0.000606 44.6
"Rvi2_region53_Y150" "chr12A" 81.25 48 8 1 1 47 3433438 3433485 0.002 43.7
"Rvi2_region53_Y150" "chr12A" 81.25 48 8 1 1 47 6860068 6860115 0.002 43.7
"Rvi2_region53_Y150" "chr12A" 81.25 48 8 1 1 47 18896894 18896941 0.002 43.7
"Rvi2_region53_Y150" "chr12A" 80.435 46 9 0 1 46 24734904 24734949 0.002 43.7
"Rvi2_region53_Y150" "chr12A" 79.592 49 8 1 1 47 3426303 3426351 0.007 41.9
"Rvi2_region53_Y150" "chr12A" 93.103 29 1 1 20 47 2580739 2580767 0.007 41
"Rvi2_region53_Y150" "chr12A" 78.723 47 10 0 1 47 9116583 9116629 0.007 41
"Rvi2_region53_Y150" "chr12A" 78.723 47 10 0 1 47 11068646 11068692 0.007 41
"Rvi2_region53_Y150" "chr12A" 78.723 47 10 0 1 47 17943030 17942984 0.007 41
"Rvi2_region53_Y150" "chr12A" 78.723 47 10 0 1 47 21653257 21653211 0.007 41
"Rvi2_region53_Y150" "chr12A" 78.723 47 10 0 1 47 23168567 23168613 0.007 41
"Rvi2_region53_Y150" "chr12A" 78.723 47 10 0 1 47 23962048 23962094 0.007 41
"Rvi2_region53_Y150" "chr12A" 78.723 47 10 0 1 47 27471867 27471913 0.007 41
"Rvi2_region53_Y150" "chr12A" 79.167 48 8 1 1 46 11810128 11810081 0.026 40.1
"Rvi2_region53_Y150" "chr12A" 77.551 49 11 0 1 49 30813314 30813266 0.026 40.1
"Rvi2_region53_Y150" "chr12A" 79.167 48 9 1 1 47 3440597 3440644 0.026 39.2
"Rvi2_region53_Y150" "chr12A" 78.261 46 10 0 1 46 8599233 8599278 0.026 39.2
"Rvi2_region53_Y150" "chr12A" 79.167 48 9 1 1 47 10928728 10928681 0.026 39.2
"Rvi2_region53_Y150" "chr12A" 79.167 48 9 1 1 47 11898605 11898652 0.026 39.2
"Rvi2_region53_Y150" "chr12A" 78.261 46 10 0 1 46 19384033 19383988 0.026 39.2
"Rvi2_region53_Y150" "chr12A" 79.167 48 9 1 1 47 20671359 20671312 0.026 39.2
"Rvi2_region53_Y150" "chr12A" 100 20 0 0 27 46 8608363 8608382 0.09 37.4
"Rvi2_region53_Y150" "chr12A" 100 20 0 0 28 47 10119086 10119105 0.09 37.4
"Rvi2_region53_Y150" "chr12A" 76.596 47 11 0 1 47 432325 432279 0.31 36.5
"Rvi2_region53_Y150" "chr12A" 76.596 47 11 0 1 47 1619686 1619732 0.31 36.5
"Rvi2_region53_Y150" "chr12A" 76.596 47 11 0 1 47 6417987 6417941 0.31 36.5
"Rvi2_region53_Y150" "chr12A" 76.596 47 11 0 1 47 6615256 6615210 0.31 36.5
"Rvi2_region53_Y150" "chr12A" 76.596 47 11 0 1 47 12550970 12551016 0.31 36.5
"Rvi2_region53_Y150" "chr12A" 76.596 47 11 0 1 47 12557300 12557346 0.31 36.5
"Rvi2_region53_Y150" "chr12A" 76.596 47 11 0 1 47 21745757 21745803 0.31 36.5
"Rvi2_region53_Y150" "chr12A" 76.596 47 11 0 1 47 21752340 21752386 0.31 36.5
"Rvi2_region53_Y150" "chr12A" 76.596 47 11 0 1 47 24867227 24867181 0.31 36.5
"Rvi2_region53_Y150" "chr12A" 76.596 47 11 0 1 47 25462340 25462386 0.31 36.5
"Rvi2_region53_Y150" "chr12A" 76.087 46 11 0 2 47 1279720 1279675 1.1 34.6
"Rvi2_region53_Y150" "chr12A" 76.087 46 11 0 1 46 9907424 9907379 1.1 34.6
"Rvi2_region53_Y150" "chr12A" 76.087 46 11 0 1 46 19391720 19391675 1.1 34.6
"Rvi2_region53_Y150" "chr12A" 100 17 0 0 34 50 3283078 3283062 3.8 31.9
"Rvi2_region53_Y150" "chr12A" 85.185 27 4 0 16 42 30064472 30064498 3.8 31.9
"Rvi2_region53_Y150" "chr13A" 96 50 2 0 1 50 27363980 27363931 2.41e-15 82.4
"Rvi2_region53_Y150" "chr13A" 96 50 2 0 1 50 28519057 28519106 2.41e-15 82.4
"Rvi2_region53_Y150" "chr13A" 96 50 2 0 1 50 37492223 37492174 2.41e-15 82.4
"Rvi2_region53_Y150" "chr13A" 96 50 2 0 1 50 42103922 42103971 2.41e-15 82.4
"Rvi2_region53_Y150" "chr13A" 96 50 2 0 1 50 45802351 45802400 2.41e-15 82.4
"Rvi2_region53_Y150" "chr13A" 95.918 49 2 0 2 50 43993755 43993803 8.41e-15 80.6
"Rvi2_region53_Y150" "chr13A" 96 50 1 1 1 50 33628081 33628129 2.94e-14 78.8
"Rvi2_region53_Y150" "chr13A" 94 50 3 0 1 50 10967847 10967798 1.02e-13 77.9
"Rvi2_region53_Y150" "chr13A" 94 50 3 0 1 50 10978411 10978362 1.02e-13 77.9
"Rvi2_region53_Y150" "chr13A" 94 50 3 0 1 50 17113619 17113570 1.02e-13 77.9
"Rvi2_region53_Y150" "chr13A" 94 50 3 0 1 50 18820878 18820927 1.02e-13 77.9
"Rvi2_region53_Y150" "chr13A" 94 50 3 0 1 50 24446496 24446447 1.02e-13 77.9
"Rvi2_region53_Y150" "chr13A" 94 50 3 0 1 50 25188416 25188367 1.02e-13 77.9
"Rvi2_region53_Y150" "chr13A" 94 50 3 0 1 50 27385151 27385102 1.02e-13 77.9
"Rvi2_region53_Y150" "chr13A" 94 50 3 0 1 50 28521976 28521927 1.02e-13 77.9
"Rvi2_region53_Y150" "chr13A" 94 50 3 0 1 50 35322520 35322569 1.02e-13 77.9
"Rvi2_region53_Y150" "chr13A" 94 50 3 0 1 50 39899230 39899181 1.02e-13 77.9
"Rvi2_region53_Y150" "chr13A" 94 50 3 0 1 50 43984762 43984811 1.02e-13 77.9
"Rvi2_region53_Y150" "chr13A" 93.878 49 3 0 2 50 351226 351178 3.58e-13 76.1
"Rvi2_region53_Y150" "chr13A" 93.878 49 3 0 1 49 42855761 42855713 3.58e-13 76.1
"Rvi2_region53_Y150" "chr13A" 93.75 48 3 0 1 48 43834343 43834296 1.25e-12 74.3
"Rvi2_region53_Y150" "chr13A" 92 50 4 0 1 50 6337728 6337679 1.25e-12 73.4
"Rvi2_region53_Y150" "chr13A" 92 50 4 0 1 50 13059522 13059473 1.25e-12 73.4
"Rvi2_region53_Y150" "chr13A" 92 50 4 0 1 50 18403837 18403886 1.25e-12 73.4
"Rvi2_region53_Y150" "chr13A" 92 50 4 0 1 50 31104499 31104548 1.25e-12 73.4
"Rvi2_region53_Y150" "chr13A" 92 50 4 0 1 50 34445842 34445891 1.25e-12 73.4
"Rvi2_region53_Y150" "chr13A" 92 50 4 0 1 50 34453026 34453075 1.25e-12 73.4
"Rvi2_region53_Y150" "chr13A" 92 50 4 0 1 50 36673676 36673725 1.25e-12 73.4
"Rvi2_region53_Y150" "chr13A" 92 50 4 0 1 50 38164016 38163967 1.25e-12 73.4
"Rvi2_region53_Y150" "chr13A" 92 50 4 0 1 50 39449337 39449288 1.25e-12 73.4
"Rvi2_region53_Y150" "chr13A" 92 50 4 0 1 50 39459916 39459867 1.25e-12 73.4
"Rvi2_region53_Y150" "chr13A" 92 50 4 0 1 50 39512294 39512343 1.25e-12 73.4
"Rvi2_region53_Y150" "chr13A" 92 50 4 0 1 50 40114471 40114520 1.25e-12 73.4
"Rvi2_region53_Y150" "chr13A" 92 50 4 0 1 50 45795070 45795119 1.25e-12 73.4
"Rvi2_region53_Y150" "chr13A" 92 50 4 0 1 50 46109117 46109166 1.25e-12 73.4
"Rvi2_region53_Y150" "chr13A" 93.617 47 3 0 1 47 40023668 40023622 4.36e-12 72.5
"Rvi2_region53_Y150" "chr13A" 91.837 49 4 0 1 49 42836792 42836744 4.36e-12 71.6
"Rvi2_region53_Y150" "chr13A" 91.837 49 4 0 1 49 42849908 42849860 4.36e-12 71.6
"Rvi2_region53_Y150" "chr13A" 90 50 5 0 1 50 16861870 16861821 5.31e-11 68.9
"Rvi2_region53_Y150" "chr13A" 90 50 5 0 1 50 16864728 16864679 5.31e-11 68.9
"Rvi2_region53_Y150" "chr13A" 90 50 5 0 1 50 22128169 22128120 5.31e-11 68.9
"Rvi2_region53_Y150" "chr13A" 90 50 5 0 1 50 22139101 22139052 5.31e-11 68.9
"Rvi2_region53_Y150" "chr13A" 90 50 5 0 1 50 29788572 29788523 5.31e-11 68.9
"Rvi2_region53_Y150" "chr13A" 90 50 5 0 1 50 33505858 33505809 5.31e-11 68.9
"Rvi2_region53_Y150" "chr13A" 90 50 5 0 1 50 33518143 33518094 5.31e-11 68.9
"Rvi2_region53_Y150" "chr13A" 90 50 5 0 1 50 33532471 33532422 5.31e-11 68.9
"Rvi2_region53_Y150" "chr13A" 90 50 5 0 1 50 33542388 33542339 5.31e-11 68.9
"Rvi2_region53_Y150" "chr13A" 90 50 5 0 1 50 33553163 33553114 5.31e-11 68.9
"Rvi2_region53_Y150" "chr13A" 90 50 5 0 1 50 33565131 33565082 5.31e-11 68.9
"Rvi2_region53_Y150" "chr13A" 90 50 5 0 1 50 34888684 34888733 5.31e-11 68.9
"Rvi2_region53_Y150" "chr13A" 90 50 5 0 1 50 37486910 37486861 5.31e-11 68.9
"Rvi2_region53_Y150" "chr13A" 91.837 49 3 1 1 48 19833131 19833083 5.31e-11 68
"Rvi2_region53_Y150" "chr13A" 91.489 47 4 0 1 47 40109463 40109509 5.31e-11 68
"Rvi2_region53_Y150" "chr13A" 91.489 47 4 0 1 47 45520609 45520655 5.31e-11 68
"Rvi2_region53_Y150" "chr13A" 91.489 47 4 0 1 47 45533075 45533121 5.31e-11 68
"Rvi2_region53_Y150" "chr13A" 90.196 51 4 1 1 50 1277564 1277514 1.85e-10 67.1
"Rvi2_region53_Y150" "chr13A" 89.796 49 5 0 1 49 10713138 10713186 1.85e-10 67.1
"Rvi2_region53_Y150" "chr13A" 91.304 46 4 0 2 47 31030732 31030687 1.85e-10 66.2
"Rvi2_region53_Y150" "chr13A" 89.583 48 5 0 1 48 20458070 20458023 6.47e-10 65.3
"Rvi2_region53_Y150" "chr13A" 88 50 6 0 1 50 5421830 5421781 6.47e-10 64.4
"Rvi2_region53_Y150" "chr13A" 91.111 45 4 0 3 47 13726921 13726965 6.47e-10 64.4
"Rvi2_region53_Y150" "chr13A" 88 50 6 0 1 50 16871863 16871814 6.47e-10 64.4
"Rvi2_region53_Y150" "chr13A" 88 50 6 0 1 50 20646678 20646629 6.47e-10 64.4
"Rvi2_region53_Y150" "chr13A" 88 50 6 0 1 50 37541076 37541027 6.47e-10 64.4
"Rvi2_region53_Y150" "chr13A" 88 50 6 0 1 50 40674662 40674711 6.47e-10 64.4
"Rvi2_region53_Y150" "chr13A" 89.362 47 5 0 1 47 6504432 6504386 2.26e-09 63.5
"Rvi2_region53_Y150" "chr13A" 89.362 47 5 0 1 47 20913367 20913321 2.26e-09 63.5
"Rvi2_region53_Y150" "chr13A" 89.796 49 4 1 1 48 24639593 24639545 2.26e-09 63.5
"Rvi2_region53_Y150" "chr13A" 89.362 47 5 0 1 47 32552897 32552851 2.26e-09 63.5
"Rvi2_region53_Y150" "chr13A" 89.362 47 5 0 1 47 32566714 32566668 2.26e-09 63.5
"Rvi2_region53_Y150" "chr13A" 89.796 49 4 1 1 48 32986806 32986854 2.26e-09 63.5
"Rvi2_region53_Y150" "chr13A" 89.796 49 4 1 1 48 33000922 33000970 2.26e-09 63.5
"Rvi2_region53_Y150" "chr13A" 89.362 47 5 0 1 47 35268492 35268538 2.26e-09 63.5
"Rvi2_region53_Y150" "chr13A" 89.362 47 5 0 1 47 36324777 36324731 2.26e-09 63.5
"Rvi2_region53_Y150" "chr13A" 89.362 47 5 0 1 47 37863011 37863057 2.26e-09 63.5
"Rvi2_region53_Y150" "chr13A" 89.796 49 4 1 1 48 38149351 38149399 2.26e-09 63.5
"Rvi2_region53_Y150" "chr13A" 89.796 49 4 1 1 48 40246294 40246246 2.26e-09 63.5
"Rvi2_region53_Y150" "chr13A" 89.796 49 4 1 1 48 40251736 40251688 2.26e-09 63.5
"Rvi2_region53_Y150" "chr13A" 89.796 49 4 1 1 48 40266080 40266032 2.26e-09 63.5
"Rvi2_region53_Y150" "chr13A" 89.796 49 4 1 1 48 40271813 40271765 2.26e-09 63.5
"Rvi2_region53_Y150" "chr13A" 89.583 48 4 1 1 47 8053916 8053963 7.88e-09 61.7
"Rvi2_region53_Y150" "chr13A" 89.583 48 4 1 1 47 9844844 9844891 7.88e-09 61.7
"Rvi2_region53_Y150" "chr13A" 89.13 46 5 0 1 46 27405430 27405475 7.88e-09 61.7
"Rvi2_region53_Y150" "chr13A" 89.583 48 4 1 1 47 27756488 27756535 7.88e-09 61.7
"Rvi2_region53_Y150" "chr13A" 89.583 48 4 1 1 47 30908819 30908772 7.88e-09 61.7
"Rvi2_region53_Y150" "chr13A" 89.583 48 4 1 1 47 31990945 31990992 7.88e-09 61.7
"Rvi2_region53_Y150" "chr13A" 89.13 46 5 0 1 46 38183088 38183133 7.88e-09 61.7
"Rvi2_region53_Y150" "chr13A" 87.5 48 6 0 1 48 6809804 6809851 7.88e-09 60.8
"Rvi2_region53_Y150" "chr13A" 87.5 48 6 0 1 48 26916364 26916317 7.88e-09 60.8
"Rvi2_region53_Y150" "chr13A" 87.5 48 6 0 1 48 27164850 27164803 7.88e-09 60.8
"Rvi2_region53_Y150" "chr13A" 88 50 5 1 1 49 27810532 27810581 7.88e-09 60.8
"Rvi2_region53_Y150" "chr13A" 88 50 5 1 1 49 30183413 30183462 7.88e-09 60.8
"Rvi2_region53_Y150" "chr13A" 87.5 48 6 0 1 48 33622912 33622865 7.88e-09 60.8
"Rvi2_region53_Y150" "chr13A" 86 50 7 0 1 50 26143978 26143929 2.75e-08 59.9
"Rvi2_region53_Y150" "chr13A" 86 50 7 0 1 50 26156274 26156225 2.75e-08 59.9
"Rvi2_region53_Y150" "chr13A" 88.889 45 5 0 3 47 31040161 31040117 2.75e-08 59.9
"Rvi2_region53_Y150" "chr13A" 87.234 47 6 0 1 47 32573475 32573429 2.75e-08 59
"Rvi2_region53_Y150" "chr13A" 87.234 47 6 0 1 47 32763495 32763541 2.75e-08 59
"Rvi2_region53_Y150" "chr13A" 87.234 47 6 0 1 47 32775335 32775381 2.75e-08 59
"Rvi2_region53_Y150" "chr13A" 87.755 49 5 1 1 48 33024911 33024959 2.75e-08 59
"Rvi2_region53_Y150" "chr13A" 87.234 47 6 0 1 47 33250141 33250187 2.75e-08 59
"Rvi2_region53_Y150" "chr13A" 87.755 49 5 1 1 48 35932672 35932624 2.75e-08 59
"Rvi2_region53_Y150" "chr13A" 87.234 47 6 0 1 47 38260426 38260472 2.75e-08 59
"Rvi2_region53_Y150" "chr13A" 87.5 48 5 1 1 47 4845846 4845799 9.6e-08 57.2
"Rvi2_region53_Y150" "chr13A" 87.5 48 5 1 1 47 7960577 7960624 9.6e-08 57.2
"Rvi2_region53_Y150" "chr13A" 87.5 48 5 1 1 47 18742326 18742373 9.6e-08 57.2
"Rvi2_region53_Y150" "chr13A" 87.5 48 5 1 1 47 22443318 22443365 9.6e-08 57.2
"Rvi2_region53_Y150" "chr13A" 87.5 48 5 1 1 47 22444022 22444069 9.6e-08 57.2
"Rvi2_region53_Y150" "chr13A" 87.5 48 5 1 1 47 23783185 23783232 9.6e-08 57.2
"Rvi2_region53_Y150" "chr13A" 87.5 48 5 1 1 47 24951318 24951271 9.6e-08 57.2
"Rvi2_region53_Y150" "chr13A" 87.5 48 5 1 1 47 31970294 31970341 9.6e-08 57.2
"Rvi2_region53_Y150" "chr13A" 87.5 48 5 1 1 47 31981751 31981798 9.6e-08 57.2
"Rvi2_region53_Y150" "chr13A" 87.5 48 5 1 1 47 34931910 34931863 9.6e-08 57.2
"Rvi2_region53_Y150" "chr13A" 87.5 48 5 1 1 47 36864934 36864981 9.6e-08 57.2
"Rvi2_region53_Y150" "chr13A" 87.5 48 5 1 1 47 37013818 37013771 9.6e-08 57.2
"Rvi2_region53_Y150" "chr13A" 87.5 48 5 1 1 47 40574336 40574383 9.6e-08 57.2
"Rvi2_region53_Y150" "chr13A" 87.5 48 5 1 1 47 41335570 41335523 9.6e-08 57.2
"Rvi2_region53_Y150" "chr13A" 86 50 6 1 1 50 26123290 26123242 3.35e-07 56.3
"Rvi2_region53_Y150" "chr13A" 86 50 6 1 1 50 26136777 26136729 3.35e-07 56.3
"Rvi2_region53_Y150" "chr13A" 86 50 6 1 1 49 30171455 30171504 3.35e-07 56.3
"Rvi2_region53_Y150" "chr13A" 86 50 6 1 1 49 37676370 37676321 3.35e-07 56.3
"Rvi2_region53_Y150" "chr13A" 87.234 47 5 1 2 47 2468832 2468878 3.35e-07 55.4
"Rvi2_region53_Y150" "chr13A" 84 50 8 0 1 50 13289544 13289495 3.35e-07 55.4
"Rvi2_region53_Y150" "chr13A" 84 50 8 0 1 50 15602784 15602735 3.35e-07 55.4
"Rvi2_region53_Y150" "chr13A" 86.667 45 6 0 3 47 33263493 33263537 3.35e-07 55.4
"Rvi2_region53_Y150" "chr13A" 85.714 49 6 1 1 48 30590926 30590878 1.17e-06 54.5
"Rvi2_region53_Y150" "chr13A" 85.106 47 7 0 1 47 32756701 32756747 1.17e-06 54.5
"Rvi2_region53_Y150" "chr13A" 85.106 47 7 0 1 47 32768541 32768587 1.17e-06 54.5
"Rvi2_region53_Y150" "chr13A" 85.106 47 7 0 1 47 35174783 35174737 1.17e-06 54.5
"Rvi2_region53_Y150" "chr13A" 85.714 49 6 1 1 48 35316000 35315952 1.17e-06 54.5
"Rvi2_region53_Y150" "chr13A" 85.714 49 6 1 1 48 36320391 36320343 1.17e-06 54.5
"Rvi2_region53_Y150" "chr13A" 85.106 47 7 0 1 47 40213087 40213041 1.17e-06 54.5
"Rvi2_region53_Y150" "chr13A" 85.106 47 7 0 1 47 42301092 42301046 1.17e-06 54.5
"Rvi2_region53_Y150" "chr13A" 86.957 46 5 1 1 46 4543104 4543060 1.17e-06 53.6
"Rvi2_region53_Y150" "chr13A" 86.957 46 5 1 1 46 4556216 4556172 1.17e-06 53.6
"Rvi2_region53_Y150" "chr13A" 86.957 46 5 1 1 46 17688209 17688165 1.17e-06 53.6
"Rvi2_region53_Y150" "chr13A" 89.744 39 4 0 1 39 39567563 39567525 1.17e-06 53.6
"Rvi2_region53_Y150" "chr13A" 85.417 48 6 1 1 47 8125321 8125274 4.08e-06 52.7
"Rvi2_region53_Y150" "chr13A" 85.417 48 6 1 1 47 12378848 12378801 4.08e-06 52.7
"Rvi2_region53_Y150" "chr13A" 85.417 48 6 1 1 47 14493510 14493463 4.08e-06 52.7
"Rvi2_region53_Y150" "chr13A" 85.417 48 6 1 1 47 18419518 18419565 4.08e-06 52.7
"Rvi2_region53_Y150" "chr13A" 85.417 48 6 1 1 47 23461005 23460958 4.08e-06 52.7
"Rvi2_region53_Y150" "chr13A" 85.417 48 6 1 1 47 26979525 26979478 4.08e-06 52.7
"Rvi2_region53_Y150" "chr13A" 85.417 48 6 1 1 47 27259742 27259695 4.08e-06 52.7
"Rvi2_region53_Y150" "chr13A" 85.417 48 6 1 1 47 27271778 27271731 4.08e-06 52.7
"Rvi2_region53_Y150" "chr13A" 85.417 48 6 1 1 47 27845623 27845670 4.08e-06 52.7
"Rvi2_region53_Y150" "chr13A" 85.417 48 6 1 1 47 31324293 31324340 4.08e-06 52.7
"Rvi2_region53_Y150" "chr13A" 85.417 48 6 1 1 47 31809775 31809822 4.08e-06 52.7
"Rvi2_region53_Y150" "chr13A" 85.417 48 6 1 1 47 31896481 31896528 4.08e-06 52.7
"Rvi2_region53_Y150" "chr13A" 85.417 48 6 1 1 47 32285844 32285797 4.08e-06 52.7
"Rvi2_region53_Y150" "chr13A" 85.417 48 6 1 1 47 33772519 33772472 4.08e-06 52.7
"Rvi2_region53_Y150" "chr13A" 85.417 48 6 1 1 47 34534118 34534071 4.08e-06 52.7
"Rvi2_region53_Y150" "chr13A" 86 50 5 2 1 50 34836912 34836959 4.08e-06 52.7
"Rvi2_region53_Y150" "chr13A" 85.417 48 6 1 1 47 41549019 41548972 4.08e-06 52.7
"Rvi2_region53_Y150" "chr13A" 85.417 48 6 1 1 47 41621723 41621676 4.08e-06 52.7
"Rvi2_region53_Y150" "chr13A" 85.417 48 6 1 1 47 43486572 43486619 4.08e-06 52.7
"Rvi2_region53_Y150" "chr13A" 85.417 48 6 1 1 47 43492828 43492875 4.08e-06 52.7
"Rvi2_region53_Y150" "chr13A" 85.417 48 6 1 1 47 43496880 43496833 4.08e-06 52.7
"Rvi2_region53_Y150" "chr13A" 85.417 48 6 1 1 47 43852189 43852236 4.08e-06 52.7
"Rvi2_region53_Y150" "chr13A" 85.417 48 6 1 1 47 43998920 43998967 4.08e-06 52.7
"Rvi2_region53_Y150" "chr13A" 85.417 48 6 1 1 47 44048283 44048330 4.08e-06 52.7
"Rvi2_region53_Y150" "chr13A" 84 50 7 1 1 49 29916222 29916173 4.08e-06 51.8
"Rvi2_region53_Y150" "chr13A" 84 50 7 1 1 49 34457129 34457080 4.08e-06 51.8
"Rvi2_region53_Y150" "chr13A" 84 50 7 1 1 49 40493328 40493377 4.08e-06 51.8
"Rvi2_region53_Y150" "chr13A" 85.714 49 5 2 1 47 5168349 5168301 1.42e-05 50.9
"Rvi2_region53_Y150" "chr13A" 85.106 47 6 1 1 46 31313054 31313100 1.42e-05 50.9
"Rvi2_region53_Y150" "chr13A" 85.106 47 6 1 1 46 31793493 31793539 1.42e-05 50.9
"Rvi2_region53_Y150" "chr13A" 83.673 49 6 1 1 47 43401887 43401935 1.42e-05 50.9
"Rvi2_region53_Y150" "chr13A" 82.979 47 8 0 1 47 25927400 25927354 1.42e-05 50
"Rvi2_region53_Y150" "chr13A" 82.979 47 8 0 1 47 27843548 27843594 1.42e-05 50
"Rvi2_region53_Y150" "chr13A" 82.979 47 8 0 1 47 31824650 31824696 1.42e-05 50
"Rvi2_region53_Y150" "chr13A" 82.979 47 8 0 1 47 35176947 35176901 1.42e-05 50
"Rvi2_region53_Y150" "chr13A" 82.979 47 8 0 1 47 45046342 45046388 1.42e-05 50
"Rvi2_region53_Y150" "chr13A" 82.979 47 8 0 1 47 45823590 45823544 1.42e-05 50
"Rvi2_region53_Y150" "chr13A" 84.783 46 6 1 1 45 28465976 28465931 4.97e-05 49.1
"Rvi2_region53_Y150" "chr13A" 84.783 46 6 1 1 45 28471205 28471160 4.97e-05 49.1
"Rvi2_region53_Y150" "chr13A" 82.353 51 8 1 1 50 35204942 35204992 4.97e-05 49.1
"Rvi2_region53_Y150" "chr13A" 87.179 39 5 0 1 39 35345262 35345300 4.97e-05 49.1
"Rvi2_region53_Y150" "chr13A" 83.333 48 7 1 1 47 7954151 7954104 4.97e-05 48.2
"Rvi2_region53_Y150" "chr13A" 83.333 48 7 1 1 47 8105157 8105110 4.97e-05 48.2
"Rvi2_region53_Y150" "chr13A" 82.609 46 8 0 1 46 14841337 14841382 4.97e-05 48.2
"Rvi2_region53_Y150" "chr13A" 83.333 48 7 1 1 47 19390329 19390282 4.97e-05 48.2
"Rvi2_region53_Y150" "chr13A" 83.333 48 7 1 1 47 19397631 19397584 4.97e-05 48.2
"Rvi2_region53_Y150" "chr13A" 83.333 48 7 1 1 47 23573396 23573349 4.97e-05 48.2
"Rvi2_region53_Y150" "chr13A" 83.333 48 7 1 1 47 33969730 33969777 4.97e-05 48.2
"Rvi2_region53_Y150" "chr13A" 83.333 48 7 1 1 47 33983027 33983074 4.97e-05 48.2
"Rvi2_region53_Y150" "chr13A" 83.333 48 7 1 1 47 33996572 33996619 4.97e-05 48.2
"Rvi2_region53_Y150" "chr13A" 83.333 48 7 1 1 47 40393948 40393901 4.97e-05 48.2
"Rvi2_region53_Y150" "chr13A" 83.333 48 7 1 1 47 41628779 41628732 4.97e-05 48.2
"Rvi2_region53_Y150" "chr13A" 83.333 48 7 1 1 47 41635915 41635962 4.97e-05 48.2
"Rvi2_region53_Y150" "chr13A" 83.333 48 7 1 1 47 44005478 44005525 4.97e-05 48.2
"Rvi2_region53_Y150" "chr13A" 80.851 47 9 0 1 47 22895822 22895776 0.000606 45.5
"Rvi2_region53_Y150" "chr13A" 80.851 47 9 0 1 47 25547114 25547068 0.000606 45.5
"Rvi2_region53_Y150" "chr13A" 80.851 47 9 0 1 47 36459050 36459096 0.000606 45.5
"Rvi2_region53_Y150" "chr13A" 80.851 47 9 0 1 47 36880437 36880483 0.000606 45.5
"Rvi2_region53_Y150" "chr13A" 80.851 47 9 0 1 47 36994011 36993965 0.000606 45.5
"Rvi2_region53_Y150" "chr13A" 80.851 47 9 0 1 47 37106958 37107004 0.000606 45.5
"Rvi2_region53_Y150" "chr13A" 80.851 47 9 0 1 47 39902026 39901980 0.000606 45.5
"Rvi2_region53_Y150" "chr13A" 80.851 47 9 0 1 47 44980701 44980747 0.000606 45.5
"Rvi2_region53_Y150" "chr13A" 80.851 47 9 0 1 47 44995524 44995570 0.000606 45.5
"Rvi2_region53_Y150" "chr13A" 79.592 49 10 0 1 49 5212670 5212622 0.000606 44.6
"Rvi2_region53_Y150" "chr13A" 80.392 51 9 1 1 50 16531743 16531793 0.000606 44.6
"Rvi2_region53_Y150" "chr13A" 79.592 49 10 0 1 49 44862253 44862205 0.000606 44.6
"Rvi2_region53_Y150" "chr13A" 81.25 48 8 1 1 47 8091739 8091692 0.002 43.7
"Rvi2_region53_Y150" "chr13A" 81.25 48 8 1 1 47 20488466 20488419 0.002 43.7
"Rvi2_region53_Y150" "chr13A" 81.25 48 8 1 1 47 20516901 20516854 0.002 43.7
"Rvi2_region53_Y150" "chr13A" 80.435 46 9 0 2 47 22888777 22888732 0.002 43.7
"Rvi2_region53_Y150" "chr13A" 80.435 46 9 0 1 46 24137430 24137475 0.002 43.7
"Rvi2_region53_Y150" "chr13A" 81.25 48 8 1 1 47 25172302 25172349 0.002 43.7
"Rvi2_region53_Y150" "chr13A" 80.435 46 9 0 1 46 26538302 26538257 0.002 43.7
"Rvi2_region53_Y150" "chr13A" 80.435 46 9 0 1 46 26554694 26554649 0.002 43.7
"Rvi2_region53_Y150" "chr13A" 81.25 48 8 1 1 47 26685905 26685858 0.002 43.7
"Rvi2_region53_Y150" "chr13A" 81.25 48 8 1 1 47 26700762 26700715 0.002 43.7
"Rvi2_region53_Y150" "chr13A" 81.25 48 8 1 1 47 26972262 26972215 0.002 43.7
"Rvi2_region53_Y150" "chr13A" 81.25 48 8 1 1 47 27252480 27252433 0.002 43.7
"Rvi2_region53_Y150" "chr13A" 81.25 48 8 1 1 47 27264516 27264469 0.002 43.7
"Rvi2_region53_Y150" "chr13A" 81.25 48 8 1 1 47 29088136 29088089 0.002 43.7
"Rvi2_region53_Y150" "chr13A" 81.25 48 8 1 1 47 29095509 29095462 0.002 43.7
"Rvi2_region53_Y150" "chr13A" 81.25 48 8 1 1 47 29125683 29125636 0.002 43.7
"Rvi2_region53_Y150" "chr13A" 81.25 48 8 1 1 47 34525693 34525646 0.002 43.7
"Rvi2_region53_Y150" "chr13A" 80.851 47 7 1 1 45 28328138 28328184 0.002 42.8
"Rvi2_region53_Y150" "chr13A" 80.851 47 7 1 1 45 28340957 28341003 0.002 42.8
"Rvi2_region53_Y150" "chr13A" 78 50 11 0 1 50 20032241 20032290 0.007 41.9
"Rvi2_region53_Y150" "chr13A" 82.5 40 7 0 1 40 35152385 35152346 0.007 41.9
"Rvi2_region53_Y150" "chr13A" 82.5 40 7 0 1 40 44065762 44065723 0.007 41.9
"Rvi2_region53_Y150" "chr13A" 78.723 47 10 0 1 47 4849799 4849845 0.007 41
"Rvi2_region53_Y150" "chr13A" 78.723 47 10 0 1 47 32840286 32840332 0.007 41
"Rvi2_region53_Y150" "chr13A" 78.723 47 10 0 1 47 35926370 35926416 0.007 41
"Rvi2_region53_Y150" "chr13A" 78.723 47 10 0 1 47 36153977 36154023 0.007 41
"Rvi2_region53_Y150" "chr13A" 78.723 47 10 0 1 47 36187700 36187654 0.007 41
"Rvi2_region53_Y150" "chr13A" 78.723 47 10 0 1 47 39106894 39106940 0.007 41
"Rvi2_region53_Y150" "chr13A" 78.723 47 10 0 1 47 39357122 39357076 0.007 41
"Rvi2_region53_Y150" "chr13A" 78.723 47 10 0 1 47 39364288 39364242 0.007 41
"Rvi2_region53_Y150" "chr13A" 78.723 47 10 0 1 47 41476037 41476083 0.007 41
"Rvi2_region53_Y150" "chr13A" 78.723 47 10 0 1 47 42627446 42627400 0.007 41
"Rvi2_region53_Y150" "chr13A" 78.723 47 10 0 1 47 43081932 43081978 0.007 41
"Rvi2_region53_Y150" "chr13A" 78.723 47 10 0 1 47 46104551 46104597 0.007 41
"Rvi2_region53_Y150" "chr13A" 77.551 49 11 0 1 49 19856224 19856272 0.026 40.1
"Rvi2_region53_Y150" "chr13A" 77.551 49 11 0 1 49 19863153 19863201 0.026 40.1
"Rvi2_region53_Y150" "chr13A" 82.051 39 7 0 1 39 42030054 42030092 0.026 40.1
"Rvi2_region53_Y150" "chr13A" 78.261 46 10 0 1 46 24144889 24144934 0.026 39.2
"Rvi2_region53_Y150" "chr13A" 100 21 0 0 27 47 25130004 25129984 0.026 39.2
"Rvi2_region53_Y150" "chr13A" 79.167 48 9 1 1 47 28772082 28772035 0.026 39.2
"Rvi2_region53_Y150" "chr13A" 79.167 48 9 1 1 47 31831703 31831750 0.026 39.2
"Rvi2_region53_Y150" "chr13A" 78.261 46 10 0 1 46 38263396 38263441 0.026 39.2
"Rvi2_region53_Y150" "chr13A" 78.261 46 10 0 1 46 38282170 38282215 0.026 39.2
"Rvi2_region53_Y150" "chr13A" 79.167 48 9 1 1 47 40431758 40431711 0.026 39.2
"Rvi2_region53_Y150" "chr13A" 78.261 46 10 0 1 46 41915749 41915794 0.026 39.2
"Rvi2_region53_Y150" "chr13A" 78.261 46 10 0 1 46 41922936 41922981 0.026 39.2
"Rvi2_region53_Y150" "chr13A" 78.723 47 9 1 1 46 1267894 1267848 0.09 37.4
"Rvi2_region53_Y150" "chr13A" 76.596 47 11 0 1 47 1637874 1637920 0.31 36.5
"Rvi2_region53_Y150" "chr13A" 76.596 47 11 0 1 47 8117196 8117150 0.31 36.5
"Rvi2_region53_Y150" "chr13A" 76.596 47 11 0 1 47 15886440 15886486 0.31 36.5
"Rvi2_region53_Y150" "chr13A" 76.596 47 11 0 1 47 15893600 15893646 0.31 36.5
"Rvi2_region53_Y150" "chr13A" 76.596 47 11 0 1 47 17352653 17352699 0.31 36.5
"Rvi2_region53_Y150" "chr13A" 79.545 44 8 1 5 47 19401667 19401710 0.31 36.5
"Rvi2_region53_Y150" "chr13A" 76.596 47 11 0 1 47 23241422 23241468 0.31 36.5
"Rvi2_region53_Y150" "chr13A" 76.596 47 11 0 1 47 23254733 23254779 0.31 36.5
"Rvi2_region53_Y150" "chr13A" 79.167 48 7 2 1 47 25545607 25545652 0.31 36.5
"Rvi2_region53_Y150" "chr13A" 76.596 47 11 0 1 47 27718818 27718864 0.31 36.5
"Rvi2_region53_Y150" "chr13A" 76.596 47 11 0 1 47 27725980 27726026 0.31 36.5
"Rvi2_region53_Y150" "chr13A" 76.596 47 11 0 1 47 27737706 27737752 0.31 36.5
"Rvi2_region53_Y150" "chr13A" 76.596 47 11 0 1 47 32878770 32878724 0.31 36.5
"Rvi2_region53_Y150" "chr13A" 76.596 47 11 0 1 47 33854554 33854600 0.31 36.5
"Rvi2_region53_Y150" "chr13A" 76.596 47 11 0 1 47 34316207 34316161 0.31 36.5
"Rvi2_region53_Y150" "chr13A" 76.596 47 11 0 1 47 35266433 35266387 0.31 36.5
"Rvi2_region53_Y150" "chr13A" 76.596 47 11 0 1 47 35888949 35888903 0.31 36.5
"Rvi2_region53_Y150" "chr13A" 76.596 47 11 0 1 47 35910464 35910510 0.31 36.5
"Rvi2_region53_Y150" "chr13A" 76.596 47 11 0 1 47 35986341 35986387 0.31 36.5
"Rvi2_region53_Y150" "chr13A" 76.596 47 11 0 1 47 36195002 36194956 0.31 36.5
"Rvi2_region53_Y150" "chr13A" 76.596 47 11 0 1 47 36568638 36568592 0.31 36.5
"Rvi2_region53_Y150" "chr13A" 76.596 47 11 0 1 47 36575813 36575767 0.31 36.5
"Rvi2_region53_Y150" "chr13A" 76.596 47 11 0 1 47 39322049 39322095 0.31 36.5
"Rvi2_region53_Y150" "chr13A" 76.596 47 11 0 1 47 39803260 39803214 0.31 36.5
"Rvi2_region53_Y150" "chr13A" 76.596 47 11 0 1 47 42294455 42294409 0.31 36.5
"Rvi2_region53_Y150" "chr13A" 76.596 47 11 0 1 47 44074536 44074490 0.31 36.5
"Rvi2_region53_Y150" "chr13A" 80 50 7 3 1 47 27855753 27855802 0.31 35.6
"Rvi2_region53_Y150" "chr13A" 79.487 39 8 0 2 40 41202058 41202096 0.31 35.6
"Rvi2_region53_Y150" "chr13A" 77.083 48 9 1 1 46 45074723 45074770 0.31 35.6
"Rvi2_region53_Y150" "chr13A" 77.083 48 10 1 1 47 278874 278921 1.1 34.6
"Rvi2_region53_Y150" "chr13A" 76.087 46 11 0 1 46 718235 718190 1.1 34.6
"Rvi2_region53_Y150" "chr13A" 95.238 21 1 0 27 47 25122887 25122867 1.1 34.6
"Rvi2_region53_Y150" "chr13A" 76.087 46 11 0 1 46 45223052 45223007 1.1 34.6
"Rvi2_region53_Y150" "chr13A" 76.087 46 11 0 1 46 45235959 45235914 1.1 34.6
"Rvi2_region53_Y150" "chr13A" 78.723 47 8 2 1 46 37900137 37900092 1.1 33.7
"Rvi2_region53_Y150" "chr13A" 88.889 27 2 1 20 46 29706629 29706604 3.8 32.8
"Rvi2_region53_Y150" "chr13A" 95.455 22 0 1 27 47 38198615 38198594 3.8 32.8
"Rvi2_region53_Y150" "chr13A" 74.468 47 12 0 1 47 6065949 6065995 3.8 31.9
"Rvi2_region53_Y150" "chr13A" 90.909 22 2 0 27 48 6802556 6802577 3.8 31.9
"Rvi2_region53_Y150" "chr13A" 82.353 34 5 1 14 46 19888250 19888217 3.8 31.9
"Rvi2_region53_Y150" "chr13A" 74.468 47 12 0 1 47 24543734 24543780 3.8 31.9
"Rvi2_region53_Y150" "chr13A" 74.468 47 12 0 1 47 29286067 29286113 3.8 31.9
"Rvi2_region53_Y150" "chr13A" 74.468 47 12 0 1 47 33625441 33625487 3.8 31.9
"Rvi2_region53_Y150" "chr13A" 74.468 47 12 0 1 47 35260671 35260625 3.8 31.9
"Rvi2_region53_Y150" "chr13A" 85.185 27 4 0 9 35 39434697 39434723 3.8 31.9
"Rvi2_region53_Y150" "chr13A" 74.468 47 12 0 1 47 45218716 45218762 3.8 31.9
"Rvi2_region53_Y150" "chr13A" 74.468 47 12 0 1 47 45299249 45299295 3.8 31.9
"Rvi2_region53_Y150" "chr13A" 74.468 47 12 0 1 47 45311574 45311620 3.8 31.9
"Rvi2_region53_Y150" "chr14A" 96 50 2 0 1 50 4883570 4883619 2.41e-15 82.4
"Rvi2_region53_Y150" "chr14A" 96 50 2 0 1 50 17391401 17391450 2.41e-15 82.4
"Rvi2_region53_Y150" "chr14A" 96 50 2 0 1 50 18764871 18764920 2.41e-15 82.4
"Rvi2_region53_Y150" "chr14A" 96 50 2 0 1 50 24897242 24897193 2.41e-15 82.4
"Rvi2_region53_Y150" "chr14A" 94 50 3 0 1 50 9720784 9720833 1.02e-13 77.9
"Rvi2_region53_Y150" "chr14A" 94 50 3 0 1 50 17404135 17404086 1.02e-13 77.9
"Rvi2_region53_Y150" "chr14A" 94 50 3 0 1 50 18629949 18629998 1.02e-13 77.9
"Rvi2_region53_Y150" "chr14A" 94 50 3 0 1 50 18635808 18635857 1.02e-13 77.9
"Rvi2_region53_Y150" "chr14A" 94 50 3 0 1 50 26112397 26112446 1.02e-13 77.9
"Rvi2_region53_Y150" "chr14A" 93.878 49 3 0 1 49 10313858 10313906 3.58e-13 76.1
"Rvi2_region53_Y150" "chr14A" 92 50 4 0 1 50 4533974 4533925 1.25e-12 73.4
"Rvi2_region53_Y150" "chr14A" 92 50 4 0 1 50 5155332 5155381 1.25e-12 73.4
"Rvi2_region53_Y150" "chr14A" 92 50 4 0 1 50 18564379 18564428 1.25e-12 73.4
"Rvi2_region53_Y150" "chr14A" 92 50 4 0 1 50 19721446 19721397 1.25e-12 73.4
"Rvi2_region53_Y150" "chr14A" 92 50 4 0 1 50 23567300 23567349 1.25e-12 73.4
"Rvi2_region53_Y150" "chr14A" 92.157 51 3 1 1 50 16378400 16378350 4.36e-12 71.6
"Rvi2_region53_Y150" "chr14A" 92 50 3 1 1 49 9756387 9756436 1.52e-11 69.8
"Rvi2_region53_Y150" "chr14A" 92 50 3 1 1 50 17397018 17397066 1.52e-11 69.8
"Rvi2_region53_Y150" "chr14A" 90 50 5 0 1 50 16820520 16820471 5.31e-11 68.9
"Rvi2_region53_Y150" "chr14A" 90 50 5 0 1 50 23068815 23068766 5.31e-11 68.9
"Rvi2_region53_Y150" "chr14A" 91.489 47 4 0 1 47 23866396 23866350 5.31e-11 68
"Rvi2_region53_Y150" "chr14A" 89.796 49 5 0 1 49 17257975 17258023 1.85e-10 67.1
"Rvi2_region53_Y150" "chr14A" 91.667 48 3 1 1 47 19654266 19654219 1.85e-10 66.2
"Rvi2_region53_Y150" "chr14A" 90 50 4 1 1 49 1960488 1960537 6.47e-10 65.3
"Rvi2_region53_Y150" "chr14A" 88 50 6 0 1 50 1421134 1421183 6.47e-10 64.4
"Rvi2_region53_Y150" "chr14A" 88 50 6 0 1 50 14439845 14439796 6.47e-10 64.4
"Rvi2_region53_Y150" "chr14A" 89.362 47 5 0 1 47 3852980 3852934 2.26e-09 63.5
"Rvi2_region53_Y150" "chr14A" 89.362 47 5 0 1 47 4168463 4168417 2.26e-09 63.5
"Rvi2_region53_Y150" "chr14A" 89.362 47 5 0 4 50 21799940 21799894 2.26e-09 63.5
"Rvi2_region53_Y150" "chr14A" 89.583 48 4 1 1 47 5252011 5251964 7.88e-09 61.7
"Rvi2_region53_Y150" "chr14A" 89.583 48 4 1 1 47 28753794 28753841 7.88e-09 61.7
"Rvi2_region53_Y150" "chr14A" 87.5 48 6 0 1 48 4716996 4717043 7.88e-09 60.8
"Rvi2_region53_Y150" "chr14A" 88 50 5 1 1 49 8651405 8651356 7.88e-09 60.8
"Rvi2_region53_Y150" "chr14A" 88 50 5 1 1 49 8815677 8815628 7.88e-09 60.8
"Rvi2_region53_Y150" "chr14A" 86 50 7 0 1 50 16813471 16813422 2.75e-08 59.9
"Rvi2_region53_Y150" "chr14A" 87.234 47 6 0 1 47 8046108 8046154 2.75e-08 59
"Rvi2_region53_Y150" "chr14A" 87.234 47 6 0 1 47 8964653 8964699 2.75e-08 59
"Rvi2_region53_Y150" "chr14A" 87.234 47 6 0 1 47 13611840 13611794 2.75e-08 59
"Rvi2_region53_Y150" "chr14A" 87.755 49 5 1 1 48 20644624 20644576 2.75e-08 59
"Rvi2_region53_Y150" "chr14A" 87.234 47 6 0 1 47 22740735 22740781 2.75e-08 59
"Rvi2_region53_Y150" "chr14A" 86.957 46 6 0 1 46 3735415 3735460 9.6e-08 57.2
"Rvi2_region53_Y150" "chr14A" 86.957 46 6 0 1 46 3748516 3748561 9.6e-08 57.2
"Rvi2_region53_Y150" "chr14A" 87.5 48 5 1 1 47 12653803 12653756 9.6e-08 57.2
"Rvi2_region53_Y150" "chr14A" 87.5 48 5 1 1 47 19328705 19328658 9.6e-08 57.2
"Rvi2_region53_Y150" "chr14A" 87.5 48 5 1 1 47 19335919 19335872 9.6e-08 57.2
"Rvi2_region53_Y150" "chr14A" 87.5 48 5 1 1 47 21328236 21328189 9.6e-08 57.2
"Rvi2_region53_Y150" "chr14A" 86 50 6 1 1 49 8822793 8822744 3.35e-07 56.3
"Rvi2_region53_Y150" "chr14A" 86 50 6 1 1 49 23371907 23371858 3.35e-07 56.3
"Rvi2_region53_Y150" "chr14A" 84 50 8 0 1 50 12950480 12950431 3.35e-07 55.4
"Rvi2_region53_Y150" "chr14A" 84 50 8 0 1 50 26325114 26325065 3.35e-07 55.4
"Rvi2_region53_Y150" "chr14A" 85.106 47 7 0 1 47 20225058 20225012 1.17e-06 54.5
"Rvi2_region53_Y150" "chr14A" 85.106 47 7 0 1 47 20232155 20232109 1.17e-06 54.5
"Rvi2_region53_Y150" "chr14A" 84.314 51 7 1 1 50 1161346 1161396 1.17e-06 53.6
"Rvi2_region53_Y150" "chr14A" 85.417 48 6 1 1 47 6510449 6510402 4.08e-06 52.7
"Rvi2_region53_Y150" "chr14A" 85.417 48 6 1 1 47 10778034 10777987 4.08e-06 52.7
"Rvi2_region53_Y150" "chr14A" 85.417 48 6 1 1 47 15434281 15434328 4.08e-06 52.7
"Rvi2_region53_Y150" "chr14A" 85.417 48 6 1 1 47 18511474 18511427 4.08e-06 52.7
"Rvi2_region53_Y150" "chr14A" 85.417 48 6 1 1 47 20122471 20122424 4.08e-06 52.7
"Rvi2_region53_Y150" "chr14A" 85.417 48 6 1 1 47 26193995 26193948 4.08e-06 52.7
"Rvi2_region53_Y150" "chr14A" 96.97 33 0 1 16 47 27547774 27547742 4.08e-06 52.7
"Rvi2_region53_Y150" "chr14A" 86.667 45 5 1 2 45 5522448 5522404 4.08e-06 51.8
"Rvi2_region53_Y150" "chr14A" 85.106 47 5 1 1 45 22150097 22150051 4.08e-06 51.8
"Rvi2_region53_Y150" "chr14A" 83.673 49 6 1 1 47 7081098 7081146 1.42e-05 50.9
"Rvi2_region53_Y150" "chr14A" 82 50 9 0 1 50 10981455 10981406 1.42e-05 50.9
"Rvi2_region53_Y150" "chr14A" 86.957 46 4 2 1 46 2472486 2472529 1.42e-05 50
"Rvi2_region53_Y150" "chr14A" 82.979 47 8 0 1 47 2997947 2997993 1.42e-05 50
"Rvi2_region53_Y150" "chr14A" 82.979 47 8 0 1 47 6855301 6855347 1.42e-05 50
"Rvi2_region53_Y150" "chr14A" 82.979 47 8 0 1 47 6870665 6870711 1.42e-05 50
"Rvi2_region53_Y150" "chr14A" 83.673 49 7 1 1 48 10299765 10299813 1.42e-05 50
"Rvi2_region53_Y150" "chr14A" 82.979 47 8 0 1 47 16899729 16899683 1.42e-05 50
"Rvi2_region53_Y150" "chr14A" 82.979 47 8 0 1 47 16906832 16906786 1.42e-05 50
"Rvi2_region53_Y150" "chr14A" 83.333 48 7 1 1 47 1166324 1166277 4.97e-05 48.2
"Rvi2_region53_Y150" "chr14A" 83.333 48 7 1 1 47 6959049 6959002 4.97e-05 48.2
"Rvi2_region53_Y150" "chr14A" 83.333 48 7 1 1 47 15443448 15443495 4.97e-05 48.2
"Rvi2_region53_Y150" "chr14A" 83.333 48 7 1 1 47 22687164 22687117 4.97e-05 48.2
"Rvi2_region53_Y150" "chr14A" 83.333 48 7 1 1 47 26155595 26155642 4.97e-05 48.2
"Rvi2_region53_Y150" "chr14A" 82 50 8 1 1 49 23378800 23378751 0.000174 47.3
"Rvi2_region53_Y150" "chr14A" 82.222 45 8 0 1 45 17278109 17278153 0.000174 46.4
"Rvi2_region53_Y150" "chr14A" 81.633 49 7 1 1 47 21660590 21660542 0.000174 46.4
"Rvi2_region53_Y150" "chr14A" 81.633 49 7 1 1 47 21663821 21663773 0.000174 46.4
"Rvi2_region53_Y150" "chr14A" 80.851 47 9 0 1 47 13879397 13879443 0.000606 45.5
"Rvi2_region53_Y150" "chr14A" 79.592 49 10 0 1 49 25382453 25382501 0.000606 44.6
"Rvi2_region53_Y150" "chr14A" 81.25 48 8 1 1 47 2188227 2188180 0.002 43.7
"Rvi2_region53_Y150" "chr14A" 81.25 48 8 1 1 47 2200030 2199983 0.002 43.7
"Rvi2_region53_Y150" "chr14A" 81.25 48 8 1 1 47 12660783 12660736 0.002 43.7
"Rvi2_region53_Y150" "chr14A" 81.25 48 8 1 1 47 15624226 15624179 0.002 43.7
"Rvi2_region53_Y150" "chr14A" 80.435 46 9 0 1 46 22058713 22058758 0.002 43.7
"Rvi2_region53_Y150" "chr14A" 80.435 46 9 0 1 46 22065886 22065931 0.002 43.7
"Rvi2_region53_Y150" "chr14A" 81.25 48 8 1 1 47 22694408 22694361 0.002 43.7
"Rvi2_region53_Y150" "chr14A" 78.723 47 10 0 1 47 10701263 10701309 0.007 41
"Rvi2_region53_Y150" "chr14A" 78.723 47 10 0 1 47 13886463 13886509 0.007 41
"Rvi2_region53_Y150" "chr14A" 78.723 47 10 0 1 47 18389105 18389059 0.007 41
"Rvi2_region53_Y150" "chr14A" 77.551 49 11 0 1 49 30659843 30659891 0.026 40.1
"Rvi2_region53_Y150" "chr14A" 79.167 48 9 1 1 47 3069369 3069416 0.026 39.2
"Rvi2_region53_Y150" "chr14A" 79.167 48 9 1 1 47 3076193 3076240 0.026 39.2
"Rvi2_region53_Y150" "chr14A" 79.167 48 9 1 1 47 4056199 4056152 0.026 39.2
"Rvi2_region53_Y150" "chr14A" 79.167 48 9 1 1 47 10751107 10751154 0.026 39.2
"Rvi2_region53_Y150" "chr14A" 79.167 48 9 1 1 47 15631310 15631263 0.026 39.2
"Rvi2_region53_Y150" "chr14A" 78.261 46 10 0 1 46 21028958 21028913 0.026 39.2
"Rvi2_region53_Y150" "chr14A" 80 40 8 0 1 40 1252020 1252059 0.09 37.4
"Rvi2_region53_Y150" "chr14A" 80 40 8 0 1 40 1264458 1264497 0.09 37.4
"Rvi2_region53_Y150" "chr14A" 79.167 48 6 2 1 47 9574734 9574690 0.09 37.4
"Rvi2_region53_Y150" "chr14A" 76.596 47 11 0 1 47 6620167 6620213 0.31 36.5
"Rvi2_region53_Y150" "chr14A" 76.596 47 11 0 1 47 10830804 10830758 0.31 36.5
"Rvi2_region53_Y150" "chr14A" 76.596 47 11 0 1 47 12732017 12732063 0.31 36.5
"Rvi2_region53_Y150" "chr14A" 76.596 47 11 0 1 47 13749726 13749680 0.31 36.5
"Rvi2_region53_Y150" "chr14A" 76.596 47 11 0 1 47 17644647 17644601 0.31 36.5
"Rvi2_region53_Y150" "chr14A" 76.596 47 11 0 1 47 17653720 17653674 0.31 36.5
"Rvi2_region53_Y150" "chr14A" 76.596 47 11 0 1 47 18574012 18574058 0.31 36.5
"Rvi2_region53_Y150" "chr14A" 76.596 47 11 0 1 47 30811342 30811296 0.31 36.5
"Rvi2_region53_Y150" "chr14A" 77.083 48 10 1 1 47 1084256 1084209 1.1 34.6
"Rvi2_region53_Y150" "chr14A" 77.083 48 10 1 1 47 3503877 3503830 1.1 34.6
"Rvi2_region53_Y150" "chr14A" 95.238 21 1 0 27 47 4049400 4049380 1.1 34.6
"Rvi2_region53_Y150" "chr14A" 77.083 48 10 1 1 47 21769392 21769345 1.1 34.6
"Rvi2_region53_Y150" "chr14A" 95.238 21 1 0 27 47 22746050 22746030 1.1 34.6
"Rvi2_region53_Y150" "chr14A" 76 50 6 2 1 47 12673902 12673948 1.1 33.7
"Rvi2_region53_Y150" "chr14A" 74.468 47 12 0 1 47 11326328 11326282 3.8 31.9
"Rvi2_region53_Y150" "chr14A" 74.468 47 12 0 1 47 15446329 15446375 3.8 31.9
"Rvi2_region53_Y150" "chr14A" 100 17 0 0 20 36 23790903 23790887 3.8 31.9
"Rvi2_region53_Y150" "chr15A" 96 50 2 0 1 50 14421055 14421104 2.41e-15 82.4
"Rvi2_region53_Y150" "chr15A" 96 50 2 0 1 50 25620455 25620504 2.41e-15 82.4
"Rvi2_region53_Y150" "chr15A" 96 50 2 0 1 50 25779893 25779942 2.41e-15 82.4
"Rvi2_region53_Y150" "chr15A" 96 50 2 0 1 50 33598912 33598863 2.41e-15 82.4
"Rvi2_region53_Y150" "chr15A" 96 50 2 0 1 50 36838651 36838602 2.41e-15 82.4
"Rvi2_region53_Y150" "chr15A" 96 50 2 0 1 50 39940463 39940512 2.41e-15 82.4
"Rvi2_region53_Y150" "chr15A" 96 50 2 0 1 50 48011420 48011371 2.41e-15 82.4
"Rvi2_region53_Y150" "chr15A" 96 50 2 0 1 50 48018618 48018569 2.41e-15 82.4
"Rvi2_region53_Y150" "chr15A" 95.918 49 2 0 1 49 40126952 40127000 8.41e-15 80.6
"Rvi2_region53_Y150" "chr15A" 94 50 3 0 1 50 18047184 18047135 1.02e-13 77.9
"Rvi2_region53_Y150" "chr15A" 94 50 3 0 1 50 25613265 25613314 1.02e-13 77.9
"Rvi2_region53_Y150" "chr15A" 94 50 3 0 1 50 46774698 46774747 1.02e-13 77.9
"Rvi2_region53_Y150" "chr15A" 92 50 4 0 1 50 5664700 5664651 1.25e-12 73.4
"Rvi2_region53_Y150" "chr15A" 92 50 4 0 1 50 28235606 28235557 1.25e-12 73.4
"Rvi2_region53_Y150" "chr15A" 92 50 4 0 1 50 34635284 34635333 1.25e-12 73.4
"Rvi2_region53_Y150" "chr15A" 92 50 4 0 1 50 55283228 55283277 1.25e-12 73.4
"Rvi2_region53_Y150" "chr15A" 92 50 4 0 1 50 56739836 56739787 1.25e-12 73.4
"Rvi2_region53_Y150" "chr15A" 91.837 49 4 0 2 50 33597696 33597648 4.36e-12 71.6
"Rvi2_region53_Y150" "chr15A" 91.667 48 4 0 1 48 26603510 26603463 1.52e-11 69.8
"Rvi2_region53_Y150" "chr15A" 90 50 5 0 1 50 4070514 4070563 5.31e-11 68.9
"Rvi2_region53_Y150" "chr15A" 90 50 5 0 1 50 42186427 42186378 5.31e-11 68.9
"Rvi2_region53_Y150" "chr15A" 90 50 5 0 1 50 43379932 43379883 5.31e-11 68.9
"Rvi2_region53_Y150" "chr15A" 90 50 5 0 1 50 55713243 55713292 5.31e-11 68.9
"Rvi2_region53_Y150" "chr15A" 89.796 49 5 0 1 49 17296273 17296321 1.85e-10 67.1
"Rvi2_region53_Y150" "chr15A" 91.667 48 3 1 1 47 28901914 28901961 1.85e-10 66.2
"Rvi2_region53_Y150" "chr15A" 88 50 6 0 1 50 12375624 12375673 6.47e-10 64.4
"Rvi2_region53_Y150" "chr15A" 88 50 6 0 1 50 37508301 37508350 6.47e-10 64.4
"Rvi2_region53_Y150" "chr15A" 89.362 47 5 0 1 47 8373381 8373427 2.26e-09 63.5
"Rvi2_region53_Y150" "chr15A" 89.796 49 4 1 1 48 8474121 8474169 2.26e-09 63.5
"Rvi2_region53_Y150" "chr15A" 89.796 49 4 1 1 48 8481200 8481248 2.26e-09 63.5
"Rvi2_region53_Y150" "chr15A" 89.362 47 5 0 1 47 9466970 9466924 2.26e-09 63.5
"Rvi2_region53_Y150" "chr15A" 89.362 47 5 0 1 47 14165994 14165948 2.26e-09 63.5
"Rvi2_region53_Y150" "chr15A" 89.362 47 5 0 1 47 24557824 24557778 2.26e-09 63.5
"Rvi2_region53_Y150" "chr15A" 89.362 47 5 0 1 47 35276878 35276832 2.26e-09 63.5
"Rvi2_region53_Y150" "chr15A" 89.362 47 5 0 1 47 53387116 53387162 2.26e-09 63.5
"Rvi2_region53_Y150" "chr15A" 87.755 49 6 0 1 49 16068454 16068406 2.26e-09 62.6
"Rvi2_region53_Y150" "chr15A" 89.583 48 4 1 1 47 13691361 13691408 7.88e-09 61.7
"Rvi2_region53_Y150" "chr15A" 89.13 46 5 0 5 50 19977339 19977384 7.88e-09 61.7
"Rvi2_region53_Y150" "chr15A" 89.583 48 4 1 1 47 28928728 28928775 7.88e-09 61.7
"Rvi2_region53_Y150" "chr15A" 89.583 48 4 1 1 47 34426482 34426529 7.88e-09 61.7
"Rvi2_region53_Y150" "chr15A" 89.583 48 4 1 1 47 45106788 45106835 7.88e-09 61.7
"Rvi2_region53_Y150" "chr15A" 89.583 48 4 1 1 47 52463386 52463339 7.88e-09 61.7
"Rvi2_region53_Y150" "chr15A" 89.583 48 4 1 1 47 53252219 53252266 7.88e-09 61.7
"Rvi2_region53_Y150" "chr15A" 88 50 5 1 1 49 37655764 37655813 7.88e-09 60.8
"Rvi2_region53_Y150" "chr15A" 86 50 7 0 1 50 10192271 10192222 2.75e-08 59.9
"Rvi2_region53_Y150" "chr15A" 86 50 7 0 1 50 28481772 28481821 2.75e-08 59.9
"Rvi2_region53_Y150" "chr15A" 89.362 47 4 1 2 47 29312649 29312695 2.75e-08 59.9
"Rvi2_region53_Y150" "chr15A" 86 50 7 0 1 50 32813222 32813173 2.75e-08 59.9
"Rvi2_region53_Y150" "chr15A" 86 50 7 0 1 50 32824776 32824727 2.75e-08 59.9
"Rvi2_region53_Y150" "chr15A" 87.234 47 6 0 1 47 15011164 15011118 2.75e-08 59
"Rvi2_region53_Y150" "chr15A" 87.234 47 6 0 1 47 22427344 22427390 2.75e-08 59
"Rvi2_region53_Y150" "chr15A" 87.234 47 6 0 1 47 24548362 24548316 2.75e-08 59
"Rvi2_region53_Y150" "chr15A" 87.234 47 6 0 1 47 40192491 40192537 2.75e-08 59
"Rvi2_region53_Y150" "chr15A" 87.234 47 6 0 1 47 41682503 41682549 2.75e-08 59
"Rvi2_region53_Y150" "chr15A" 87.755 49 5 1 1 48 48488132 48488084 2.75e-08 59
"Rvi2_region53_Y150" "chr15A" 87.5 48 5 1 1 47 14010246 14010199 9.6e-08 57.2
"Rvi2_region53_Y150" "chr15A" 87.5 48 5 1 1 47 14506322 14506369 9.6e-08 57.2
"Rvi2_region53_Y150" "chr15A" 87.5 48 5 1 1 47 14920591 14920544 9.6e-08 57.2
"Rvi2_region53_Y150" "chr15A" 87.5 48 5 1 1 47 17656754 17656707 9.6e-08 57.2
"Rvi2_region53_Y150" "chr15A" 87.5 48 5 1 1 47 17817135 17817088 9.6e-08 57.2
"Rvi2_region53_Y150" "chr15A" 87.5 48 5 1 1 47 24289301 24289254 9.6e-08 57.2
"Rvi2_region53_Y150" "chr15A" 87.5 48 5 1 1 47 24437178 24437131 9.6e-08 57.2
"Rvi2_region53_Y150" "chr15A" 87.5 48 5 1 3 49 25082414 25082367 9.6e-08 57.2
"Rvi2_region53_Y150" "chr15A" 87.5 48 5 1 1 47 25328383 25328430 9.6e-08 57.2
"Rvi2_region53_Y150" "chr15A" 87.5 48 5 1 1 47 25340834 25340881 9.6e-08 57.2
"Rvi2_region53_Y150" "chr15A" 87.5 48 5 1 1 47 26748935 26748982 9.6e-08 57.2
"Rvi2_region53_Y150" "chr15A" 86.957 46 6 0 1 46 27737939 27737894 9.6e-08 57.2
"Rvi2_region53_Y150" "chr15A" 87.5 48 5 1 1 47 29434280 29434233 9.6e-08 57.2
"Rvi2_region53_Y150" "chr15A" 87.5 48 5 1 1 47 34617759 34617712 9.6e-08 57.2
"Rvi2_region53_Y150" "chr15A" 87.5 48 5 1 1 47 34948422 34948469 9.6e-08 57.2
"Rvi2_region53_Y150" "chr15A" 94.444 36 2 0 15 50 39321304 39321339 9.6e-08 57.2
"Rvi2_region53_Y150" "chr15A" 87.5 48 5 1 1 47 45958020 45958067 9.6e-08 57.2
"Rvi2_region53_Y150" "chr15A" 87.5 48 5 1 1 47 50079897 50079850 9.6e-08 57.2
"Rvi2_region53_Y150" "chr15A" 86 50 6 1 1 49 31413032 31413081 3.35e-07 56.3
"Rvi2_region53_Y150" "chr15A" 86 50 6 1 1 49 43551954 43552003 3.35e-07 56.3
"Rvi2_region53_Y150" "chr15A" 96.97 33 1 0 18 50 47155454 47155422 3.35e-07 56.3
"Rvi2_region53_Y150" "chr15A" 84 50 8 0 1 50 3175104 3175055 3.35e-07 55.4
"Rvi2_region53_Y150" "chr15A" 84 50 8 0 1 50 26232608 26232657 3.35e-07 55.4
"Rvi2_region53_Y150" "chr15A" 84 50 8 0 1 50 26245987 26246036 3.35e-07 55.4
"Rvi2_region53_Y150" "chr15A" 84 50 8 0 1 50 28201288 28201337 3.35e-07 55.4
"Rvi2_region53_Y150" "chr15A" 84 50 8 0 1 50 38078068 38078117 3.35e-07 55.4
"Rvi2_region53_Y150" "chr15A" 84 50 8 0 1 50 38084676 38084725 3.35e-07 55.4
"Rvi2_region53_Y150" "chr15A" 84 50 8 0 1 50 38094264 38094313 3.35e-07 55.4
"Rvi2_region53_Y150" "chr15A" 85.714 49 6 1 1 48 48470229 48470181 1.17e-06 54.5
"Rvi2_region53_Y150" "chr15A" 85.714 49 6 1 1 48 48481182 48481134 1.17e-06 54.5
"Rvi2_region53_Y150" "chr15A" 85.714 49 6 1 1 48 53826314 53826266 1.17e-06 54.5
"Rvi2_region53_Y150" "chr15A" 84.314 51 7 1 1 50 22142647 22142697 1.17e-06 53.6
"Rvi2_region53_Y150" "chr15A" 85.417 48 6 1 1 47 12586103 12586150 4.08e-06 52.7
"Rvi2_region53_Y150" "chr15A" 85.417 48 6 1 1 47 13014207 13014254 4.08e-06 52.7
"Rvi2_region53_Y150" "chr15A" 85.417 48 6 1 1 47 13587526 13587573 4.08e-06 52.7
"Rvi2_region53_Y150" "chr15A" 85.417 48 6 1 1 47 13767353 13767306 4.08e-06 52.7
"Rvi2_region53_Y150" "chr15A" 85.417 48 6 1 1 47 29427143 29427096 4.08e-06 52.7
"Rvi2_region53_Y150" "chr15A" 85.417 48 6 1 1 47 32729637 32729590 4.08e-06 52.7
"Rvi2_region53_Y150" "chr15A" 85.417 48 6 1 1 47 36886108 36886155 4.08e-06 52.7
"Rvi2_region53_Y150" "chr15A" 85.417 48 6 1 1 47 37414841 37414794 4.08e-06 52.7
"Rvi2_region53_Y150" "chr15A" 85.417 48 6 1 1 47 40262475 40262522 4.08e-06 52.7
"Rvi2_region53_Y150" "chr15A" 85.417 48 6 1 1 47 42603762 42603715 4.08e-06 52.7
"Rvi2_region53_Y150" "chr15A" 85.417 48 6 1 1 47 44891651 44891604 4.08e-06 52.7
"Rvi2_region53_Y150" "chr15A" 85.417 48 6 1 1 47 50220771 50220724 4.08e-06 52.7
"Rvi2_region53_Y150" "chr15A" 85.417 48 6 1 1 47 52945530 52945483 4.08e-06 52.7
"Rvi2_region53_Y150" "chr15A" 85.417 48 6 1 1 47 53222320 53222367 4.08e-06 52.7
"Rvi2_region53_Y150" "chr15A" 83.673 49 6 1 1 47 13231175 13231127 1.42e-05 50.9
"Rvi2_region53_Y150" "chr15A" 87.5 40 5 0 1 40 13443751 13443790 1.42e-05 50.9
"Rvi2_region53_Y150" "chr15A" 85.106 47 6 1 2 47 31782671 31782625 1.42e-05 50.9
"Rvi2_region53_Y150" "chr15A" 85.106 47 6 1 2 47 31795221 31795175 1.42e-05 50.9
"Rvi2_region53_Y150" "chr15A" 82 50 9 0 1 50 45734390 45734439 1.42e-05 50.9
"Rvi2_region53_Y150" "chr15A" 82.979 47 8 0 1 47 28636148 28636102 1.42e-05 50
"Rvi2_region53_Y150" "chr15A" 86.957 46 4 2 1 46 43366148 43366105 1.42e-05 50
"Rvi2_region53_Y150" "chr15A" 87.179 39 5 0 1 39 14773204 14773166 4.97e-05 49.1
"Rvi2_region53_Y150" "chr15A" 83.333 48 7 1 1 47 1087570 1087523 4.97e-05 48.2
"Rvi2_region53_Y150" "chr15A" 83.333 48 7 1 1 47 6780798 6780845 4.97e-05 48.2
"Rvi2_region53_Y150" "chr15A" 83.333 48 7 1 1 47 13398925 13398878 4.97e-05 48.2
"Rvi2_region53_Y150" "chr15A" 83.333 48 7 1 1 47 15875045 15875092 4.97e-05 48.2
"Rvi2_region53_Y150" "chr15A" 83.333 48 7 1 1 47 15884650 15884697 4.97e-05 48.2
"Rvi2_region53_Y150" "chr15A" 83.333 48 7 1 1 47 22659526 22659573 4.97e-05 48.2
"Rvi2_region53_Y150" "chr15A" 83.333 48 7 1 1 47 30042497 30042450 4.97e-05 48.2
"Rvi2_region53_Y150" "chr15A" 83.333 48 7 1 1 47 30489875 30489922 4.97e-05 48.2
"Rvi2_region53_Y150" "chr15A" 83.333 48 7 1 1 47 31233575 31233622 4.97e-05 48.2
"Rvi2_region53_Y150" "chr15A" 83.333 48 7 1 1 47 31775250 31775203 4.97e-05 48.2
"Rvi2_region53_Y150" "chr15A" 83.333 48 7 1 1 47 36878972 36879019 4.97e-05 48.2
"Rvi2_region53_Y150" "chr15A" 83.333 48 7 1 1 47 37316160 37316113 4.97e-05 48.2
"Rvi2_region53_Y150" "chr15A" 83.333 48 7 1 1 47 37329374 37329327 4.97e-05 48.2
"Rvi2_region53_Y150" "chr15A" 83.333 48 7 1 1 47 39988547 39988594 4.97e-05 48.2
"Rvi2_region53_Y150" "chr15A" 83.333 48 7 1 1 47 41981845 41981798 4.97e-05 48.2
"Rvi2_region53_Y150" "chr15A" 83.333 48 7 1 1 47 42107144 42107097 4.97e-05 48.2
"Rvi2_region53_Y150" "chr15A" 83.333 48 7 1 1 47 46912263 46912310 4.97e-05 48.2
"Rvi2_region53_Y150" "chr15A" 83.333 48 7 1 1 47 50213606 50213559 4.97e-05 48.2
"Rvi2_region53_Y150" "chr15A" 83.333 48 7 1 1 47 50606342 50606389 4.97e-05 48.2
"Rvi2_region53_Y150" "chr15A" 83.333 48 7 1 1 47 53509240 53509193 4.97e-05 48.2
"Rvi2_region53_Y150" "chr15A" 83.333 48 7 1 1 47 54255046 54254999 4.97e-05 48.2
"Rvi2_region53_Y150" "chr15A" 82 50 8 1 1 49 6107278 6107229 0.000174 47.3
"Rvi2_region53_Y150" "chr15A" 83.673 49 5 2 1 47 31429969 31430016 0.000174 47.3
"Rvi2_region53_Y150" "chr15A" 83.673 49 6 2 1 47 18386615 18386567 0.000174 46.4
"Rvi2_region53_Y150" "chr15A" 81.633 49 7 1 1 47 34444360 34444312 0.000174 46.4
"Rvi2_region53_Y150" "chr15A" 85 40 6 0 1 40 42439691 42439652 0.000174 46.4
"Rvi2_region53_Y150" "chr15A" 82.979 47 7 1 1 46 48666025 48666071 0.000174 46.4
"Rvi2_region53_Y150" "chr15A" 87.179 39 4 1 1 39 14795966 14795929 0.000606 45.5
"Rvi2_region53_Y150" "chr15A" 80.851 47 9 0 1 47 17752501 17752455 0.000606 45.5
"Rvi2_region53_Y150" "chr15A" 80.851 47 9 0 1 47 17759671 17759625 0.000606 45.5
"Rvi2_region53_Y150" "chr15A" 84.091 44 6 1 5 47 30813367 30813324 0.000606 45.5
"Rvi2_region53_Y150" "chr15A" 84.783 46 5 2 1 46 32851341 32851384 0.000606 45.5
"Rvi2_region53_Y150" "chr15A" 84.783 46 5 2 1 46 43372738 43372695 0.000606 45.5
"Rvi2_region53_Y150" "chr15A" 79.592 49 10 0 1 49 15685193 15685241 0.000606 44.6
"Rvi2_region53_Y150" "chr15A" 100 24 0 0 27 50 28498678 28498701 0.000606 44.6
"Rvi2_region53_Y150" "chr15A" 79.592 49 10 0 1 49 34614275 34614323 0.000606 44.6
"Rvi2_region53_Y150" "chr15A" 79.592 49 10 0 1 49 43513641 43513593 0.000606 44.6
"Rvi2_region53_Y150" "chr15A" 81.25 48 8 1 1 47 17450191 17450238 0.002 43.7
"Rvi2_region53_Y150" "chr15A" 81.25 48 8 1 1 47 18633030 18633077 0.002 43.7
"Rvi2_region53_Y150" "chr15A" 80.435 46 9 0 1 46 20161955 20161910 0.002 43.7
"Rvi2_region53_Y150" "chr15A" 81.25 48 8 1 1 47 23286639 23286592 0.002 43.7
"Rvi2_region53_Y150" "chr15A" 81.25 48 8 1 1 47 25371590 25371637 0.002 43.7
"Rvi2_region53_Y150" "chr15A" 81.25 48 8 1 1 47 28393637 28393684 0.002 43.7
"Rvi2_region53_Y150" "chr15A" 81.25 48 8 1 1 47 35517187 35517140 0.002 43.7
"Rvi2_region53_Y150" "chr15A" 81.25 48 8 1 1 47 37380351 37380304 0.002 43.7
"Rvi2_region53_Y150" "chr15A" 81.25 48 8 1 1 47 39883149 39883196 0.002 43.7
"Rvi2_region53_Y150" "chr15A" 80.435 46 9 0 1 46 50152770 50152815 0.002 43.7
"Rvi2_region53_Y150" "chr15A" 78 50 11 0 1 50 10709319 10709270 0.007 41.9
"Rvi2_region53_Y150" "chr15A" 78.723 47 10 0 1 47 10263597 10263643 0.007 41
"Rvi2_region53_Y150" "chr15A" 78.723 47 10 0 1 47 16904409 16904363 0.007 41
"Rvi2_region53_Y150" "chr15A" 78.723 47 10 0 1 47 16913957 16913911 0.007 41
"Rvi2_region53_Y150" "chr15A" 78.723 47 10 0 1 47 20013469 20013423 0.007 41
"Rvi2_region53_Y150" "chr15A" 78.723 47 10 0 1 47 25686638 25686592 0.007 41
"Rvi2_region53_Y150" "chr15A" 78.723 47 10 0 1 47 35222037 35222083 0.007 41
"Rvi2_region53_Y150" "chr15A" 78.723 47 10 0 1 47 38223530 38223576 0.007 41
"Rvi2_region53_Y150" "chr15A" 78.723 47 10 0 1 47 38250964 38251010 0.007 41
"Rvi2_region53_Y150" "chr15A" 78.723 47 10 0 1 47 38286034 38286080 0.007 41
"Rvi2_region53_Y150" "chr15A" 78.723 47 10 0 1 47 39410754 39410800 0.007 41
"Rvi2_region53_Y150" "chr15A" 78.723 47 10 0 1 47 39697041 39697087 0.007 41
"Rvi2_region53_Y150" "chr15A" 78.723 47 10 0 1 47 40216724 40216678 0.007 41
"Rvi2_region53_Y150" "chr15A" 78.723 47 10 0 1 47 44012079 44012033 0.007 41
"Rvi2_region53_Y150" "chr15A" 78.723 47 10 0 1 47 44471430 44471476 0.007 41
"Rvi2_region53_Y150" "chr15A" 78.723 47 10 0 1 47 49731668 49731714 0.007 41
"Rvi2_region53_Y150" "chr15A" 78.723 47 10 0 1 47 51059772 51059818 0.007 41
"Rvi2_region53_Y150" "chr15A" 78.723 47 10 0 1 47 51066904 51066950 0.007 41
"Rvi2_region53_Y150" "chr15A" 86.111 36 4 1 16 50 8687332 8687367 0.026 40.1
"Rvi2_region53_Y150" "chr15A" 79.167 48 9 1 1 47 8126771 8126818 0.026 39.2
"Rvi2_region53_Y150" "chr15A" 100 21 0 0 27 47 16897225 16897205 0.026 39.2
"Rvi2_region53_Y150" "chr15A" 79.167 48 9 1 1 47 47779634 47779587 0.026 39.2
"Rvi2_region53_Y150" "chr15A" 76.923 52 10 1 1 50 22100879 22100930 0.09 38.3
"Rvi2_region53_Y150" "chr15A" 78.723 47 9 1 1 46 37628403 37628357 0.09 37.4
"Rvi2_region53_Y150" "chr15A" 78.723 47 9 1 1 46 45436113 45436067 0.09 37.4
"Rvi2_region53_Y150" "chr15A" 80 40 8 0 1 40 50901508 50901547 0.09 37.4
"Rvi2_region53_Y150" "chr15A" 77.551 49 9 1 1 47 56344292 56344340 0.09 37.4
"Rvi2_region53_Y150" "chr15A" 77.551 49 9 1 1 47 56351432 56351480 0.09 37.4
"Rvi2_region53_Y150" "chr15A" 76.596 47 11 0 1 47 682987 683033 0.31 36.5
"Rvi2_region53_Y150" "chr15A" 76.596 47 11 0 1 47 3601462 3601508 0.31 36.5
"Rvi2_region53_Y150" "chr15A" 76.596 47 11 0 1 47 7409657 7409703 0.31 36.5
"Rvi2_region53_Y150" "chr15A" 76.596 47 11 0 1 47 9815158 9815204 0.31 36.5
"Rvi2_region53_Y150" "chr15A" 76.596 47 11 0 1 47 12461939 12461893 0.31 36.5
"Rvi2_region53_Y150" "chr15A" 76.596 47 11 0 1 47 12693432 12693386 0.31 36.5
"Rvi2_region53_Y150" "chr15A" 76.596 47 11 0 1 47 12700565 12700519 0.31 36.5
"Rvi2_region53_Y150" "chr15A" 76.596 47 11 0 1 47 18884712 18884666 0.31 36.5
"Rvi2_region53_Y150" "chr15A" 76.596 47 11 0 1 47 34432787 34432833 0.31 36.5
"Rvi2_region53_Y150" "chr15A" 76.596 47 11 0 1 47 35214924 35214970 0.31 36.5
"Rvi2_region53_Y150" "chr15A" 76.596 47 11 0 1 47 38959148 38959194 0.31 36.5
"Rvi2_region53_Y150" "chr15A" 76.596 47 11 0 1 47 40220214 40220260 0.31 36.5
"Rvi2_region53_Y150" "chr15A" 76.596 47 11 0 1 47 40465045 40464999 0.31 36.5
"Rvi2_region53_Y150" "chr15A" 76.596 47 11 0 1 47 44005502 44005456 0.31 36.5
"Rvi2_region53_Y150" "chr15A" 76.596 47 11 0 1 47 47926463 47926509 0.31 36.5
"Rvi2_region53_Y150" "chr15A" 76.596 47 11 0 1 47 47972712 47972666 0.31 36.5
"Rvi2_region53_Y150" "chr15A" 76.596 47 11 0 1 47 52804980 52805026 0.31 36.5
"Rvi2_region53_Y150" "chr15A" 76.596 47 11 0 1 47 52951173 52951219 0.31 36.5
"Rvi2_region53_Y150" "chr15A" 76.596 47 11 0 1 47 54096697 54096743 0.31 36.5
"Rvi2_region53_Y150" "chr15A" 76.596 47 11 0 1 47 54103291 54103337 0.31 36.5
"Rvi2_region53_Y150" "chr15A" 76.596 47 11 0 1 47 55739783 55739829 0.31 36.5
"Rvi2_region53_Y150" "chr15A" 77.083 48 10 1 1 47 2792620 2792573 1.1 34.6
"Rvi2_region53_Y150" "chr15A" 77.083 48 10 1 1 47 14330772 14330725 1.1 34.6
"Rvi2_region53_Y150" "chr15A" 95.238 21 1 0 27 47 52813092 52813112 1.1 34.6
"Rvi2_region53_Y150" "chr15A" 77.083 48 10 1 1 47 55772417 55772370 1.1 34.6
"Rvi2_region53_Y150" "chr15A" 76.596 47 10 1 1 46 17613987 17614033 3.8 32.8
"Rvi2_region53_Y150" "chr15A" 77.5 40 9 0 1 40 37710893 37710854 3.8 32.8
"Rvi2_region53_Y150" "chr15A" 74.468 47 12 0 1 47 21742002 21742048 3.8 31.9
"Rvi2_region53_Y150" "chr15A" 74.468 47 12 0 1 47 36589247 36589293 3.8 31.9
"Rvi2_region53_Y150" "chr15A" 74.468 47 12 0 1 47 36680206 36680252 3.8 31.9
"Rvi2_region53_Y150" "chr15A" 74.468 47 12 0 1 47 40356898 40356944 3.8 31.9
"Rvi2_region53_Y150" "chr15A" 74.468 47 12 0 1 47 40392325 40392371 3.8 31.9
"Rvi2_region53_Y150" "chr15A" 74.468 47 12 0 1 47 40472234 40472188 3.8 31.9
"Rvi2_region53_Y150" "chr15A" 74.468 47 12 0 1 47 41999216 41999170 3.8 31.9
"Rvi2_region53_Y150" "chr15A" 74.468 47 12 0 1 47 42138826 42138780 3.8 31.9
"Rvi2_region53_Y150" "chr15A" 74.468 47 12 0 1 47 49267951 49267997 3.8 31.9
"Rvi2_region53_Y150" "chr17A" 96 50 2 0 1 50 15212743 15212792 2.41e-15 82.4
"Rvi2_region53_Y150" "chr17A" 96 50 2 0 1 50 19511405 19511356 2.41e-15 82.4
"Rvi2_region53_Y150" "chr17A" 96 50 2 0 1 50 25773326 25773375 2.41e-15 82.4
"Rvi2_region53_Y150" "chr17A" 95.918 49 2 0 1 49 25851016 25851064 8.41e-15 80.6
"Rvi2_region53_Y150" "chr17A" 94 50 3 0 1 50 7965070 7965119 1.02e-13 77.9
"Rvi2_region53_Y150" "chr17A" 94 50 3 0 1 50 20111864 20111815 1.02e-13 77.9
"Rvi2_region53_Y150" "chr17A" 94 50 3 0 1 50 20753929 20753880 1.02e-13 77.9
"Rvi2_region53_Y150" "chr17A" 94 50 2 1 1 49 16017171 16017122 1.25e-12 74.3
"Rvi2_region53_Y150" "chr17A" 92 50 4 0 1 50 27162248 27162199 1.25e-12 73.4
"Rvi2_region53_Y150" "chr17A" 92 50 4 0 1 50 29368096 29368047 1.25e-12 73.4
"Rvi2_region53_Y150" "chr17A" 91.837 49 4 0 1 49 26411875 26411923 4.36e-12 71.6
"Rvi2_region53_Y150" "chr17A" 93.478 46 3 0 5 50 6522183 6522228 1.52e-11 70.7
"Rvi2_region53_Y150" "chr17A" 90 50 5 0 1 50 5299964 5299915 5.31e-11 68.9
"Rvi2_region53_Y150" "chr17A" 90 50 5 0 1 50 7562419 7562370 5.31e-11 68.9
"Rvi2_region53_Y150" "chr17A" 90 50 5 0 1 50 13057450 13057401 5.31e-11 68.9
"Rvi2_region53_Y150" "chr17A" 90 50 5 0 1 50 20622004 20622053 5.31e-11 68.9
"Rvi2_region53_Y150" "chr17A" 90 50 5 0 1 50 29374984 29375033 5.31e-11 68.9
"Rvi2_region53_Y150" "chr17A" 91.489 47 4 0 1 47 11547326 11547372 5.31e-11 68
"Rvi2_region53_Y150" "chr17A" 89.796 49 5 0 2 50 5299851 5299803 1.85e-10 67.1
"Rvi2_region53_Y150" "chr17A" 88 50 6 0 1 50 20630133 20630182 6.47e-10 64.4
"Rvi2_region53_Y150" "chr17A" 88 50 6 0 1 50 20745126 20745077 6.47e-10 64.4
"Rvi2_region53_Y150" "chr17A" 88 50 6 0 1 50 21202563 21202612 6.47e-10 64.4
"Rvi2_region53_Y150" "chr17A" 89.362 47 5 0 1 47 17315320 17315366 2.26e-09 63.5
"Rvi2_region53_Y150" "chr17A" 89.362 47 5 0 1 47 17411274 17411228 2.26e-09 63.5
"Rvi2_region53_Y150" "chr17A" 89.796 49 4 1 1 48 22686382 22686430 2.26e-09 63.5
"Rvi2_region53_Y150" "chr17A" 89.362 47 5 0 1 47 26965302 26965348 2.26e-09 63.5
"Rvi2_region53_Y150" "chr17A" 89.583 48 4 1 1 47 19424545 19424498 7.88e-09 61.7
"Rvi2_region53_Y150" "chr17A" 89.583 48 4 1 1 47 31477588 31477635 7.88e-09 61.7
"Rvi2_region53_Y150" "chr17A" 87.5 48 6 0 1 48 29724129 29724082 7.88e-09 60.8
"Rvi2_region53_Y150" "chr17A" 86 50 7 0 1 50 13050242 13050193 2.75e-08 59.9
"Rvi2_region53_Y150" "chr17A" 86 50 7 0 1 50 20750701 20750652 2.75e-08 59.9
"Rvi2_region53_Y150" "chr17A" 86 50 7 0 1 50 21209799 21209848 2.75e-08 59.9
"Rvi2_region53_Y150" "chr17A" 86 50 7 0 1 50 25350028 25349979 2.75e-08 59.9
"Rvi2_region53_Y150" "chr17A" 87.234 47 6 0 1 47 17333192 17333238 2.75e-08 59
"Rvi2_region53_Y150" "chr17A" 87.234 47 6 0 1 47 27172091 27172045 2.75e-08 59
"Rvi2_region53_Y150" "chr17A" 86.275 51 6 1 1 50 29718386 29718436 9.6e-08 58.1
"Rvi2_region53_Y150" "chr17A" 87.5 48 5 1 1 47 1184031 1183984 9.6e-08 57.2
"Rvi2_region53_Y150" "chr17A" 87.5 48 5 1 1 47 11821627 11821580 9.6e-08 57.2
"Rvi2_region53_Y150" "chr17A" 87.5 48 5 1 1 47 20781478 20781431 9.6e-08 57.2
"Rvi2_region53_Y150" "chr17A" 87.5 48 5 1 1 47 24599076 24599029 9.6e-08 57.2
"Rvi2_region53_Y150" "chr17A" 87.5 48 5 1 1 47 25187261 25187214 9.6e-08 57.2
"Rvi2_region53_Y150" "chr17A" 87.5 48 5 1 1 47 29302136 29302183 9.6e-08 57.2
"Rvi2_region53_Y150" "chr17A" 87.5 48 5 1 1 47 29669925 29669878 9.6e-08 57.2
"Rvi2_region53_Y150" "chr17A" 86 50 6 1 1 49 32322689 32322738 3.35e-07 56.3
"Rvi2_region53_Y150" "chr17A" 85.106 47 7 0 1 47 6249512 6249558 1.17e-06 54.5
"Rvi2_region53_Y150" "chr17A" 85.106 47 7 0 1 47 22565482 22565436 1.17e-06 54.5
"Rvi2_region53_Y150" "chr17A" 88.095 42 5 0 1 42 31468074 31468033 1.17e-06 54.5
"Rvi2_region53_Y150" "chr17A" 89.744 39 4 0 1 39 18719123 18719085 1.17e-06 53.6
"Rvi2_region53_Y150" "chr17A" 85.417 48 6 1 1 47 7773909 7773956 4.08e-06 52.7
"Rvi2_region53_Y150" "chr17A" 85.417 48 6 1 1 47 7785557 7785604 4.08e-06 52.7
"Rvi2_region53_Y150" "chr17A" 85.417 48 6 1 1 47 12185763 12185810 4.08e-06 52.7
"Rvi2_region53_Y150" "chr17A" 85.417 48 6 1 1 47 14656473 14656520 4.08e-06 52.7
"Rvi2_region53_Y150" "chr17A" 85.417 48 6 1 1 47 14774514 14774561 4.08e-06 52.7
"Rvi2_region53_Y150" "chr17A" 85.417 48 6 1 1 47 16027932 16027885 4.08e-06 52.7
"Rvi2_region53_Y150" "chr17A" 85.417 48 6 1 1 47 21075504 21075457 4.08e-06 52.7
"Rvi2_region53_Y150" "chr17A" 85.417 48 6 1 1 47 21725698 21725651 4.08e-06 52.7
"Rvi2_region53_Y150" "chr17A" 85.417 48 6 1 1 47 23714717 23714764 4.08e-06 52.7
"Rvi2_region53_Y150" "chr17A" 85.417 48 6 1 1 47 24462749 24462796 4.08e-06 52.7
"Rvi2_region53_Y150" "chr17A" 85.417 48 6 1 1 47 24609336 24609383 4.08e-06 52.7
"Rvi2_region53_Y150" "chr17A" 85.417 48 6 1 1 47 24615576 24615623 4.08e-06 52.7
"Rvi2_region53_Y150" "chr17A" 85.417 48 6 1 1 47 26363293 26363340 4.08e-06 52.7
"Rvi2_region53_Y150" "chr17A" 85.417 48 6 1 1 47 29261926 29261879 4.08e-06 52.7
"Rvi2_region53_Y150" "chr17A" 85.417 48 6 1 1 47 29695751 29695798 4.08e-06 52.7
"Rvi2_region53_Y150" "chr17A" 85.417 48 6 1 1 47 29711655 29711608 4.08e-06 52.7
"Rvi2_region53_Y150" "chr17A" 85.417 48 6 1 1 47 32152988 32153035 4.08e-06 52.7
"Rvi2_region53_Y150" "chr17A" 85.417 48 6 1 1 47 32325639 32325592 4.08e-06 52.7
"Rvi2_region53_Y150" "chr17A" 84 50 7 1 1 49 18873674 18873723 4.08e-06 51.8
"Rvi2_region53_Y150" "chr17A" 85.106 47 6 1 1 46 6518338 6518384 1.42e-05 50.9
"Rvi2_region53_Y150" "chr17A" 83.673 49 7 1 1 48 12012375 12012327 1.42e-05 50
"Rvi2_region53_Y150" "chr17A" 82.979 47 8 0 1 47 17429308 17429262 1.42e-05 50
"Rvi2_region53_Y150" "chr17A" 82.979 47 8 0 1 47 31185576 31185530 1.42e-05 50
"Rvi2_region53_Y150" "chr17A" 82.353 51 8 1 1 50 21349851 21349901 4.97e-05 49.1
"Rvi2_region53_Y150" "chr17A" 83.333 48 7 1 1 47 6760854 6760901 4.97e-05 48.2
"Rvi2_region53_Y150" "chr17A" 83.333 48 7 1 1 47 13497154 13497107 4.97e-05 48.2
"Rvi2_region53_Y150" "chr17A" 83.333 48 7 1 1 47 17978589 17978636 4.97e-05 48.2
"Rvi2_region53_Y150" "chr17A" 83.333 48 7 1 1 47 17985806 17985853 4.97e-05 48.2
"Rvi2_region53_Y150" "chr17A" 83.333 48 7 1 1 47 18026797 18026750 4.97e-05 48.2
"Rvi2_region53_Y150" "chr17A" 83.333 48 7 1 1 47 24886783 24886736 4.97e-05 48.2
"Rvi2_region53_Y150" "chr17A" 83.333 48 7 1 1 47 26349491 26349538 4.97e-05 48.2
"Rvi2_region53_Y150" "chr17A" 82.609 46 8 0 1 46 27940609 27940654 4.97e-05 48.2
"Rvi2_region53_Y150" "chr17A" 86.842 38 5 0 2 39 7348966 7349003 0.000174 47.3
"Rvi2_region53_Y150" "chr17A" 82 50 8 1 1 50 23620844 23620892 0.000174 47.3
"Rvi2_region53_Y150" "chr17A" 85 40 6 0 1 40 6581683 6581644 0.000174 46.4
"Rvi2_region53_Y150" "chr17A" 80.851 47 9 0 1 47 12272146 12272192 0.000606 45.5
"Rvi2_region53_Y150" "chr17A" 84.615 39 6 0 1 39 29268532 29268494 0.000606 44.6
"Rvi2_region53_Y150" "chr17A" 80.435 46 9 0 1 46 12527506 12527461 0.002 43.7
"Rvi2_region53_Y150" "chr17A" 81.25 48 8 1 1 47 16831857 16831810 0.002 43.7
"Rvi2_region53_Y150" "chr17A" 81.25 48 8 1 1 47 25180110 25180063 0.002 43.7
"Rvi2_region53_Y150" "chr17A" 81.25 48 8 1 1 47 30386803 30386850 0.002 43.7
"Rvi2_region53_Y150" "chr17A" 80.851 47 8 1 1 46 3252855 3252809 0.007 41.9
"Rvi2_region53_Y150" "chr17A" 80.851 47 8 1 1 46 16824680 16824634 0.007 41.9
"Rvi2_region53_Y150" "chr17A" 78.723 47 10 0 1 47 12281357 12281403 0.007 41
"Rvi2_region53_Y150" "chr17A" 78.723 47 10 0 1 47 14156798 14156844 0.007 41
"Rvi2_region53_Y150" "chr17A" 78.723 47 10 0 1 47 25915538 25915584 0.007 41
"Rvi2_region53_Y150" "chr17A" 81.25 48 7 2 1 47 8468938 8468984 0.026 40.1
"Rvi2_region53_Y150" "chr17A" 78.431 51 10 1 1 50 11870348 11870298 0.026 40.1
"Rvi2_region53_Y150" "chr17A" 79.167 48 9 1 1 47 15852173 15852220 0.026 39.2
"Rvi2_region53_Y150" "chr17A" 79.167 48 9 1 1 47 17143465 17143418 0.026 39.2
"Rvi2_region53_Y150" "chr17A" 79.167 48 9 1 1 47 19387066 19387113 0.026 39.2
"Rvi2_region53_Y150" "chr17A" 78.261 46 10 0 1 46 20649970 20650015 0.026 39.2
"Rvi2_region53_Y150" "chr17A" 79.167 48 9 1 1 47 23585839 23585886 0.026 39.2
"Rvi2_region53_Y150" "chr17A" 79.167 48 9 1 1 47 29674970 29675017 0.026 39.2
"Rvi2_region53_Y150" "chr17A" 80 40 8 0 1 40 14174026 14174065 0.09 37.4
"Rvi2_region53_Y150" "chr17A" 80 40 8 0 1 40 14185613 14185652 0.09 37.4
"Rvi2_region53_Y150" "chr17A" 80 40 8 0 1 40 14192108 14192147 0.09 37.4
"Rvi2_region53_Y150" "chr17A" 80 40 8 0 1 40 19038984 19038945 0.09 37.4
"Rvi2_region53_Y150" "chr17A" 80 40 8 0 1 40 22047621 22047582 0.09 37.4
"Rvi2_region53_Y150" "chr17A" 76.596 47 11 0 1 47 6804783 6804737 0.31 36.5
"Rvi2_region53_Y150" "chr17A" 76.596 47 11 0 1 47 7345694 7345648 0.31 36.5
"Rvi2_region53_Y150" "chr17A" 76.596 47 11 0 1 47 12669964 12669918 0.31 36.5
"Rvi2_region53_Y150" "chr17A" 76.596 47 11 0 1 47 18207358 18207404 0.31 36.5
"Rvi2_region53_Y150" "chr17A" 76.596 47 11 0 1 47 21136422 21136468 0.31 36.5
"Rvi2_region53_Y150" "chr17A" 76.596 47 11 0 1 47 21308815 21308769 0.31 36.5
"Rvi2_region53_Y150" "chr17A" 76.596 47 11 0 1 47 26731242 26731196 0.31 36.5
"Rvi2_region53_Y150" "chr17A" 76.596 47 11 0 1 47 27548833 27548879 0.31 36.5
"Rvi2_region53_Y150" "chr17A" 86.207 29 4 0 1 29 23672059 23672087 0.31 35.6
"Rvi2_region53_Y150" "chr17A" 77.083 48 10 1 1 47 4308748 4308795 1.1 34.6
"Rvi2_region53_Y150" "chr17A" 77.083 48 10 1 1 47 4315912 4315959 1.1 34.6
"Rvi2_region53_Y150" "chr17A" 77.083 48 10 1 1 47 5717234 5717187 1.1 34.6
"Rvi2_region53_Y150" "chr17A" 77.083 48 10 1 1 47 7122693 7122646 1.1 34.6
"Rvi2_region53_Y150" "chr17A" 77.083 48 10 1 1 47 17150484 17150437 1.1 34.6
"Rvi2_region53_Y150" "chr17A" 78.947 38 8 0 1 38 4634690 4634653 1.1 33.7
"Rvi2_region53_Y150" "chr17A" 74.468 47 12 0 1 47 10133064 10133018 3.8 31.9
"Rvi2_region53_Y150" "chr17A" 74.468 47 12 0 1 47 18826026 18825980 3.8 31.9
"Rvi2_region53_Y150" "chr3A" 94 50 3 0 1 50 7694360 7694311 1.02e-13 77.9
"Rvi2_region53_Y150" "chr3A" 94 50 3 0 1 50 10257645 10257694 1.02e-13 77.9
"Rvi2_region53_Y150" "chr3A" 94 50 3 0 1 50 12904568 12904617 1.02e-13 77.9
"Rvi2_region53_Y150" "chr3A" 94 50 3 0 1 50 17020198 17020149 1.02e-13 77.9
"Rvi2_region53_Y150" "chr3A" 94 50 3 0 1 50 22865181 22865230 1.02e-13 77.9
"Rvi2_region53_Y150" "chr3A" 93.878 49 3 0 1 49 24851323 24851275 3.58e-13 76.1
"Rvi2_region53_Y150" "chr3A" 94 50 2 1 1 49 329569 329618 1.25e-12 74.3
"Rvi2_region53_Y150" "chr3A" 93.75 48 3 0 1 48 17026995 17026948 1.25e-12 74.3
"Rvi2_region53_Y150" "chr3A" 92 50 4 0 1 50 14991032 14990983 1.25e-12 73.4
"Rvi2_region53_Y150" "chr3A" 92 50 4 0 1 50 22486658 22486707 1.25e-12 73.4
"Rvi2_region53_Y150" "chr3A" 92 50 4 0 1 50 34523995 34523946 1.25e-12 73.4
"Rvi2_region53_Y150" "chr3A" 93.878 49 2 1 1 49 33104799 33104752 4.36e-12 72.5
"Rvi2_region53_Y150" "chr3A" 91.667 48 4 0 1 48 13183722 13183769 1.52e-11 69.8
"Rvi2_region53_Y150" "chr3A" 91.667 48 4 0 1 48 13189740 13189787 1.52e-11 69.8
"Rvi2_region53_Y150" "chr3A" 90 50 5 0 1 50 4408622 4408573 5.31e-11 68.9
"Rvi2_region53_Y150" "chr3A" 90 50 5 0 1 50 12667941 12667892 5.31e-11 68.9
"Rvi2_region53_Y150" "chr3A" 90 50 5 0 1 50 14671241 14671192 5.31e-11 68.9
"Rvi2_region53_Y150" "chr3A" 90 50 5 0 1 50 17955935 17955886 5.31e-11 68.9
"Rvi2_region53_Y150" "chr3A" 90 50 5 0 1 50 28308147 28308098 5.31e-11 68.9
"Rvi2_region53_Y150" "chr3A" 90 50 4 1 1 49 4316982 4316933 6.47e-10 65.3
"Rvi2_region53_Y150" "chr3A" 88 50 6 0 1 50 6817424 6817375 6.47e-10 64.4
"Rvi2_region53_Y150" "chr3A" 88 50 6 0 1 50 25020053 25020004 6.47e-10 64.4
"Rvi2_region53_Y150" "chr3A" 89.362 47 5 0 1 47 20841368 20841322 2.26e-09 63.5
"Rvi2_region53_Y150" "chr3A" 89.362 47 5 0 1 47 22047841 22047795 2.26e-09 63.5
"Rvi2_region53_Y150" "chr3A" 89.362 47 5 0 1 47 22403590 22403636 2.26e-09 63.5
"Rvi2_region53_Y150" "chr3A" 89.362 47 5 0 1 47 30690672 30690626 2.26e-09 63.5
"Rvi2_region53_Y150" "chr3A" 88.235 51 5 1 1 50 34970171 34970221 2.26e-09 62.6
"Rvi2_region53_Y150" "chr3A" 89.583 48 4 1 1 47 9622440 9622487 7.88e-09 61.7
"Rvi2_region53_Y150" "chr3A" 89.13 46 5 0 1 46 12775650 12775605 7.88e-09 61.7
"Rvi2_region53_Y150" "chr3A" 89.583 48 4 1 1 47 16725180 16725133 7.88e-09 61.7
"Rvi2_region53_Y150" "chr3A" 89.583 48 4 1 1 47 17703218 17703171 7.88e-09 61.7
"Rvi2_region53_Y150" "chr3A" 89.583 48 4 1 1 47 21728000 21727953 7.88e-09 61.7
"Rvi2_region53_Y150" "chr3A" 89.583 48 4 1 1 47 22673277 22673230 7.88e-09 61.7
"Rvi2_region53_Y150" "chr3A" 89.13 46 5 0 2 47 30675462 30675417 7.88e-09 61.7
"Rvi2_region53_Y150" "chr3A" 89.583 48 4 1 1 47 34637070 34637023 7.88e-09 61.7
"Rvi2_region53_Y150" "chr3A" 88 50 5 1 1 49 16361284 16361235 7.88e-09 60.8
"Rvi2_region53_Y150" "chr3A" 86 50 7 0 1 50 2085185 2085136 2.75e-08 59.9
"Rvi2_region53_Y150" "chr3A" 86 50 7 0 1 50 10384957 10384908 2.75e-08 59.9
"Rvi2_region53_Y150" "chr3A" 86 50 7 0 1 50 22253961 22254010 2.75e-08 59.9
"Rvi2_region53_Y150" "chr3A" 86 50 7 0 1 50 29098983 29098934 2.75e-08 59.9
"Rvi2_region53_Y150" "chr3A" 87.234 47 6 0 1 47 10337150 10337196 2.75e-08 59
"Rvi2_region53_Y150" "chr3A" 87.234 47 6 0 1 47 10578011 10578057 2.75e-08 59
"Rvi2_region53_Y150" "chr3A" 87.234 47 6 0 1 47 11932417 11932371 2.75e-08 59
"Rvi2_region53_Y150" "chr3A" 87.234 47 6 0 1 47 22039003 22038957 2.75e-08 59
"Rvi2_region53_Y150" "chr3A" 86.275 51 6 1 1 50 11132053 11132003 9.6e-08 58.1
"Rvi2_region53_Y150" "chr3A" 85.714 49 7 0 1 49 24834585 24834537 9.6e-08 58.1
"Rvi2_region53_Y150" "chr3A" 87.5 48 5 1 1 47 3134336 3134289 9.6e-08 57.2
"Rvi2_region53_Y150" "chr3A" 87.5 48 5 1 1 47 4126882 4126835 9.6e-08 57.2
"Rvi2_region53_Y150" "chr3A" 87.5 48 5 1 1 48 13087443 13087489 9.6e-08 57.2
"Rvi2_region53_Y150" "chr3A" 87.5 48 5 1 1 47 17994121 17994168 9.6e-08 57.2
"Rvi2_region53_Y150" "chr3A" 87.5 48 5 1 1 47 21721159 21721112 9.6e-08 57.2
"Rvi2_region53_Y150" "chr3A" 87.5 48 5 1 1 47 22531420 22531467 9.6e-08 57.2
"Rvi2_region53_Y150" "chr3A" 87.5 48 5 1 1 47 25134016 25134063 9.6e-08 57.2
"Rvi2_region53_Y150" "chr3A" 87.5 48 5 1 1 47 30256724 30256677 9.6e-08 57.2
"Rvi2_region53_Y150" "chr3A" 87.5 48 5 1 1 47 35407509 35407462 9.6e-08 57.2
"Rvi2_region53_Y150" "chr3A" 88.372 43 5 0 1 43 17869941 17869983 3.35e-07 56.3
"Rvi2_region53_Y150" "chr3A" 86 50 6 1 1 49 29025291 29025340 3.35e-07 56.3
"Rvi2_region53_Y150" "chr3A" 85.714 49 5 1 1 47 10917060 10917108 3.35e-07 55.4
"Rvi2_region53_Y150" "chr3A" 84 50 8 0 1 50 14034866 14034817 3.35e-07 55.4
"Rvi2_region53_Y150" "chr3A" 84 50 8 0 1 50 14664229 14664180 3.35e-07 55.4
"Rvi2_region53_Y150" "chr3A" 84 50 8 0 1 50 30825385 30825434 3.35e-07 55.4
"Rvi2_region53_Y150" "chr3A" 85.106 47 7 0 1 47 12768294 12768340 1.17e-06 54.5
"Rvi2_region53_Y150" "chr3A" 85.106 47 7 0 1 47 22725662 22725708 1.17e-06 54.5
"Rvi2_region53_Y150" "chr3A" 86.957 46 5 1 1 46 8097685 8097641 1.17e-06 53.6
"Rvi2_region53_Y150" "chr3A" 85.417 48 6 1 1 47 3339450 3339403 4.08e-06 52.7
"Rvi2_region53_Y150" "chr3A" 85.417 48 6 1 1 47 6773737 6773690 4.08e-06 52.7
"Rvi2_region53_Y150" "chr3A" 85.417 48 6 1 1 47 17478491 17478444 4.08e-06 52.7
"Rvi2_region53_Y150" "chr3A" 85.417 48 6 1 1 47 19109005 19109052 4.08e-06 52.7
"Rvi2_region53_Y150" "chr3A" 85.417 48 6 1 1 47 19116272 19116319 4.08e-06 52.7
"Rvi2_region53_Y150" "chr3A" 85.417 48 6 1 1 47 20858839 20858886 4.08e-06 52.7
"Rvi2_region53_Y150" "chr3A" 86 50 5 2 1 49 31888973 31889021 4.08e-06 52.7
"Rvi2_region53_Y150" "chr3A" 85.714 49 4 2 1 47 1783914 1783867 4.08e-06 51.8
"Rvi2_region53_Y150" "chr3A" 84.615 52 6 2 1 50 28485143 28485092 4.08e-06 51.8
"Rvi2_region53_Y150" "chr3A" 85.714 49 5 2 1 48 13080265 13080312 1.42e-05 50.9
"Rvi2_region53_Y150" "chr3A" 82 50 9 0 1 50 29101326 29101375 1.42e-05 50.9
"Rvi2_region53_Y150" "chr3A" 85.106 47 6 1 1 46 33662852 33662898 1.42e-05 50.9
"Rvi2_region53_Y150" "chr3A" 82.353 51 8 1 1 50 648673 648723 4.97e-05 49.1
"Rvi2_region53_Y150" "chr3A" 84.783 46 6 1 1 46 8104600 8104556 4.97e-05 49.1
"Rvi2_region53_Y150" "chr3A" 83.333 48 7 1 1 47 8065948 8065901 4.97e-05 48.2
"Rvi2_region53_Y150" "chr3A" 83.333 48 7 1 1 47 9582649 9582602 4.97e-05 48.2
"Rvi2_region53_Y150" "chr3A" 83.333 48 7 1 1 47 12445789 12445836 4.97e-05 48.2
"Rvi2_region53_Y150" "chr3A" 83.333 48 7 1 1 47 25674098 25674051 4.97e-05 48.2
"Rvi2_region53_Y150" "chr3A" 83.333 48 7 1 1 47 35082033 35082080 4.97e-05 48.2
"Rvi2_region53_Y150" "chr3A" 80.851 47 9 0 1 47 8267156 8267202 0.000606 45.5
"Rvi2_region53_Y150" "chr3A" 80.851 47 9 0 1 47 31061640 31061594 0.000606 45.5
"Rvi2_region53_Y150" "chr3A" 79.592 49 10 0 1 49 35174561 35174609 0.000606 44.6
"Rvi2_region53_Y150" "chr3A" 80.435 46 9 0 1 46 11419402 11419447 0.002 43.7
"Rvi2_region53_Y150" "chr3A" 81.25 48 8 1 1 47 18792075 18792122 0.002 43.7
"Rvi2_region53_Y150" "chr3A" 81.25 48 8 1 1 47 26304811 26304764 0.002 43.7
"Rvi2_region53_Y150" "chr3A" 81.25 48 8 1 1 47 29386960 29387007 0.002 43.7
"Rvi2_region53_Y150" "chr3A" 82.222 45 7 1 2 45 26158072 26158028 0.002 42.8
"Rvi2_region53_Y150" "chr3A" 82.5 40 7 0 1 40 15279143 15279182 0.007 41.9
"Rvi2_region53_Y150" "chr3A" 78.723 47 10 0 1 47 23855033 23855079 0.007 41
"Rvi2_region53_Y150" "chr3A" 78.723 47 10 0 1 47 31054502 31054456 0.007 41
"Rvi2_region53_Y150" "chr3A" 78.723 47 10 0 1 47 32596405 32596359 0.007 41
"Rvi2_region53_Y150" "chr3A" 81.633 49 4 3 1 45 9256508 9256555 0.026 40.1
"Rvi2_region53_Y150" "chr3A" 79.167 48 9 1 1 47 22059971 22059924 0.026 39.2
"Rvi2_region53_Y150" "chr3A" 87.5 32 3 1 16 46 17471812 17471781 0.09 37.4
"Rvi2_region53_Y150" "chr3A" 78.723 47 9 1 2 47 30978438 30978392 0.09 37.4
"Rvi2_region53_Y150" "chr3A" 76.596 47 11 0 1 47 6770119 6770073 0.31 36.5
"Rvi2_region53_Y150" "chr3A" 76.596 47 11 0 1 47 10237319 10237365 0.31 36.5
"Rvi2_region53_Y150" "chr3A" 76.596 47 11 0 1 47 10243912 10243958 0.31 36.5
"Rvi2_region53_Y150" "chr3A" 76.596 47 11 0 1 47 10491574 10491528 0.31 36.5
"Rvi2_region53_Y150" "chr3A" 76.596 47 11 0 1 47 10505290 10505244 0.31 36.5
"Rvi2_region53_Y150" "chr3A" 76.596 47 11 0 1 47 17515125 17515079 0.31 36.5
"Rvi2_region53_Y150" "chr3A" 76.596 47 11 0 1 47 17764084 17764038 0.31 36.5
"Rvi2_region53_Y150" "chr3A" 76.596 47 11 0 1 47 17771240 17771194 0.31 36.5
"Rvi2_region53_Y150" "chr3A" 76.596 47 11 0 1 47 18311051 18311005 0.31 36.5
"Rvi2_region53_Y150" "chr3A" 76.596 47 11 0 1 47 19125218 19125264 0.31 36.5
"Rvi2_region53_Y150" "chr3A" 76.596 47 11 0 1 47 19134068 19134114 0.31 36.5
"Rvi2_region53_Y150" "chr3A" 76.596 47 11 0 1 47 19557421 19557467 0.31 36.5
"Rvi2_region53_Y150" "chr3A" 76.596 47 11 0 1 47 31648548 31648594 0.31 36.5
"Rvi2_region53_Y150" "chr3A" 76.596 47 11 0 1 47 33080928 33080974 0.31 36.5
"Rvi2_region53_Y150" "chr3A" 76.596 47 11 0 1 47 35875232 35875278 0.31 36.5
"Rvi2_region53_Y150" "chr3A" 77.083 48 10 1 1 47 9407284 9407237 1.1 34.6
"Rvi2_region53_Y150" "chr3A" 95.238 21 1 0 27 47 19232814 19232794 1.1 34.6
"Rvi2_region53_Y150" "chr3A" 77.083 48 10 1 1 47 22068791 22068744 1.1 34.6
"Rvi2_region53_Y150" "chr3A" 95.238 21 1 0 27 47 32589275 32589255 1.1 34.6
"Rvi2_region53_Y150" "chr3A" 76.087 46 11 0 1 46 36527200 36527155 1.1 34.6
"Rvi2_region53_Y150" "chr3A" 74.468 47 12 0 1 47 6762977 6762931 3.8 31.9
"Rvi2_region53_Y150" "chr3A" 74.468 47 12 0 1 47 17558347 17558393 3.8 31.9
"Rvi4_region3_K9356" "chr2A" 100 50 0 0 1 50 3045081 3045130 4.65e-18 91.5
"Rvi4_region3_K9356" "chr2A" 88 25 3 0 16 40 3575048 3575072 3.8 32.8
"Rvi4_region3_K9356" "chr2A" 90.909 22 2 0 13 34 37631132 37631111 3.8 31.9
"Rvi4_region3_K9356" "chr2A" 90.909 22 2 0 13 34 37660731 37660710 3.8 31.9
"Rvi4_region3_K9356" "chr3A" 85 40 5 1 8 47 33611446 33611484 0.002 42.8
"Rvi4_region3_K9356" "chr15A" 92 25 2 0 16 40 14903918 14903942 0.09 37.4
"Rvi4_region3_K9356" "chr15A" 100 19 0 0 28 46 42560880 42560898 0.31 35.6
"Rvi4_region3_K9356" "chr15A" 100 17 0 0 11 27 36975776 36975760 3.8 31.9
"Rvi4_region3_K9356" "chr4A" 95.455 22 1 0 23 44 355673 355694 0.31 36.5
"Rvi4_region3_K9356" "chr14A" 95.455 22 1 0 13 34 5568721 5568700 0.31 36.5
"Rvi4_region3_K9356" "chr5A" 91.667 24 2 0 24 47 1076210 1076233 0.31 35.6
"Rvi4_region3_K9356" "chr5A" 83.871 31 5 0 13 43 24588664 24588694 1.1 34.6
"Rvi4_region3_K9356" "chr5A" 90.909 22 2 0 14 35 12275016 12275037 3.8 31.9
"Rvi4_region3_K9356" "chr5A" 90.909 22 2 0 14 35 42321366 42321345 3.8 31.9
"Rvi4_region3_K9356" "chr6A" 91.667 24 2 0 24 47 1843632 1843655 0.31 35.6
"Rvi4_region3_K9356" "chr6A" 91.667 24 2 0 24 47 1857395 1857418 0.31 35.6
"Rvi4_region3_K9356" "chr6A" 91.667 24 2 0 24 47 18070673 18070650 0.31 35.6
"Rvi4_region3_K9356" "chr6A" 91.667 24 2 0 24 47 18081000 18080977 0.31 35.6
"Rvi4_region3_K9356" "chr7A" 95.238 21 1 0 17 37 30789861 30789841 1.1 34.6
"Rvi4_region3_K9356" "chr7A" 100 17 0 0 31 47 26177143 26177159 3.8 31.9
"Rvi4_region3_K9356" "chr12A" 83.871 31 5 0 15 45 278048 278018 1.1 34.6
"Rvi4_region3_K9356" "chr12A" 95.455 22 0 1 14 35 1248935 1248915 3.8 32.8
"Rvi4_region3_K9356" "chr8A" 91.304 23 2 0 26 48 24328540 24328518 1.1 33.7
"Rvi4_region3_K9356" "chr10A" 82.857 35 5 1 1 34 29380242 29380276 1.1 33.7
"Rvi4_region3_K9356" "chr11A" 91.304 23 2 0 26 48 15517196 15517218 1.1 33.7
"Rvi4_region3_K9356" "chr11A" 91.304 23 2 0 26 48 15528318 15528340 1.1 33.7
"Rvi4_region3_K9356" "chr13A" 85.294 34 2 2 18 48 35038589 35038556 1.1 33.7
"Rvi4_region3_K9356" "chr17A" 91.304 23 2 0 5 27 5196224 5196246 1.1 33.7
"Rvi4_region3_K9356" "chr17A" 95 20 1 0 19 38 4556018 4555999 3.8 32.8
"Rvi4_region3_K9356" "chr17A" 82.353 34 5 1 12 45 20829410 20829442 3.8 31.9
"Rvi4_region3_K9356" "chr16A" 83.333 30 5 0 12 41 8206179 8206150 3.8 32.8
"Rvi4_region3_K9356" "chr1A" 90.909 22 2 0 13 34 18609449 18609428 3.8 31.9
"Rvi4_region3_K9356" "chr9A" 100 17 0 0 14 30 1138310 1138294 3.8 31.9
"Rvi4_region3_K9367" "chr2A" 100 50 0 0 1 50 3045192 3045143 4.65e-18 91.5
"Rvi4_region3_K9367" "chr2A" 89.655 29 2 1 3 30 20383388 20383360 0.31 36.5
"Rvi4_region3_K9367" "chr2A" 89.655 29 2 1 3 30 36344288 36344316 0.31 36.5
"Rvi4_region3_K9367" "chr1A" 89.655 29 2 1 3 30 20849302 20849274 0.31 36.5
"Rvi4_region3_K9367" "chr3A" 89.655 29 2 1 3 30 16513119 16513147 0.31 36.5
"Rvi4_region3_K9367" "chr5A" 89.655 29 2 1 3 30 829683 829711 0.31 36.5
"Rvi4_region3_K9367" "chr5A" 89.655 29 2 1 3 30 11148404 11148376 0.31 36.5
"Rvi4_region3_K9367" "chr5A" 89.655 29 2 1 3 30 27146866 27146894 0.31 36.5
"Rvi4_region3_K9367" "chr7A" 89.655 29 2 1 3 30 25674587 25674615 0.31 36.5
"Rvi4_region3_K9367" "chr7A" 85.185 27 4 0 6 32 11514093 11514119 3.8 31.9
"Rvi4_region3_K9367" "chr8A" 89.655 29 2 1 3 30 31520581 31520553 0.31 36.5
"Rvi4_region3_K9367" "chr9A" 89.655 29 2 1 3 30 6115351 6115379 0.31 36.5
"Rvi4_region3_K9367" "chr9A" 86.207 29 3 1 3 30 14663631 14663659 3.8 31.9
"Rvi4_region3_K9367" "chr9A" 86.207 29 3 1 3 30 14675162 14675190 3.8 31.9
"Rvi4_region3_K9367" "chr12A" 89.655 29 2 1 3 30 20183726 20183754 0.31 36.5
"Rvi4_region3_K9367" "chr13A" 89.655 29 2 1 3 30 35340394 35340366 0.31 36.5
"Rvi4_region3_K9367" "chr13A" 95.238 21 1 0 1 21 12826405 12826385 1.1 34.6
"Rvi4_region3_K9367" "chr13A" 100 17 0 0 18 34 10180992 10181008 3.8 31.9
"Rvi4_region3_K9367" "chr13A" 90.909 22 2 0 19 40 17364268 17364247 3.8 31.9
"Rvi4_region3_K9367" "chr15A" 78.431 51 9 2 1 50 14417395 14417346 0.31 36.5
"Rvi4_region3_K9367" "chr15A" 89.655 29 2 1 3 30 49543505 49543533 0.31 36.5
"Rvi4_region3_K9367" "chr15A" 95.652 23 0 1 1 23 16520729 16520708 1.1 34.6
"Rvi4_region3_K9367" "chr15A" 80 40 7 1 12 50 45328114 45328075 1.1 33.7
"Rvi4_region3_K9367" "chr15A" 84.375 32 4 1 2 32 29399072 29399103 3.8 32.8
"Rvi4_region3_K9367" "chr15A" 84.375 32 4 1 12 42 38906911 38906942 3.8 32.8
"Rvi4_region3_K9367" "chr17A" 89.655 29 2 1 3 30 22667742 22667714 0.31 36.5
"Rvi4_region3_K9367" "chr16A" 95.455 22 0 1 12 33 26546395 26546375 3.8 32.8
"Rvi4_region3_K9367" "chr16A" 95 20 1 0 27 46 29807754 29807773 3.8 32.8
"Rvi4_region3_K9367" "chr16A" 95 20 1 0 27 46 29848059 29848078 3.8 32.8
"Rvi4_region3_K9367" "chr4A" 86.207 29 3 1 3 30 10010616 10010644 3.8 31.9
"Rvi4_region3_K9367" "chr10A" 100 17 0 0 13 29 42768044 42768060 3.8 31.9
"Rvi4_region3_K9367" "chr11A" 91.667 24 1 1 1 24 22254196 22254218 3.8 31.9
"Rvi4_regionARGH37_Y1329" "chr2A" 100 50 0 0 1 50 2881670 2881621 4.65e-18 91.5
"Rvi4_regionARGH37_Y1329" "chr2A" 98 50 1 0 1 50 2871792 2871743 1.98e-16 86.9
"Rvi4_regionARGH37_Y1329" "chr2A" 89.796 49 5 0 1 49 2398790 2398838 1.85e-10 67.1
"Rvi4_regionARGH37_Y1329" "chr2A" 87.755 49 6 0 1 49 3073690 3073738 2.26e-09 62.6
"Rvi4_regionARGH37_Y1329" "chr2A" 87.755 49 6 0 1 49 3184067 3184115 2.26e-09 62.6
"Rvi4_regionARGH37_Y1329" "chr2A" 86 50 7 0 1 50 1877714 1877763 2.75e-08 59.9
"Rvi4_regionARGH37_Y1329" "chr2A" 88.889 45 5 0 1 45 2971178 2971134 2.75e-08 59.9
"Rvi4_regionARGH37_Y1329" "chr2A" 87.234 47 6 0 1 47 2098980 2098934 2.75e-08 59
"Rvi4_regionARGH37_Y1329" "chr2A" 85.714 49 7 0 1 49 1928448 1928496 9.6e-08 58.1
"Rvi4_regionARGH37_Y1329" "chr2A" 88.636 44 5 0 1 44 2913136 2913093 9.6e-08 58.1
"Rvi4_regionARGH37_Y1329" "chr2A" 85.714 49 7 0 1 49 3342061 3342109 9.6e-08 58.1
"Rvi4_regionARGH37_Y1329" "chr2A" 86.957 46 6 0 4 49 1843306 1843351 9.6e-08 57.2
"Rvi4_regionARGH37_Y1329" "chr2A" 84 50 8 0 1 50 1869060 1869109 3.35e-07 55.4
"Rvi4_regionARGH37_Y1329" "chr2A" 83.673 49 8 0 1 49 3919504 3919552 1.17e-06 53.6
"Rvi4_regionARGH37_Y1329" "chr2A" 84 50 7 1 1 49 1854400 1854449 4.08e-06 51.8
"Rvi4_regionARGH37_Y1329" "chr2A" 79.592 49 7 1 1 49 3740102 3740147 0.002 42.8
"Rvi4_regionARGH37_Y1329" "chr2A" 78.723 47 10 0 1 47 1848365 1848411 0.007 41
"Rvi4_regionARGH37_Y1329" "chr2A" 77.551 49 11 0 1 49 3124920 3124968 0.026 40.1
"Rvi4_regionARGH37_Y1329" "chr2A" 77.551 49 11 0 1 49 3711148 3711196 0.026 40.1
"Rvi4_regionARGH37_Y1329" "chr2A" 78 50 5 2 1 49 4014843 4014887 0.09 38.3
"Rvi4_regionARGH37_Y1329" "chr2A" 75.51 49 12 0 1 49 3811749 3811797 0.31 35.6
"Rvi4_regionARGH37_Y1329" "chr2A" 75.51 49 12 0 1 49 3985200 3985248 0.31 35.6
"Rvi4_regionARGH37_Y1329" "chr2A" 75.51 49 12 0 1 49 8405679 8405631 0.31 35.6
"Rvi4_regionARGH37_Y1329" "chr8A" 85.714 49 7 0 1 49 2918711 2918759 9.6e-08 58.1
"Rvi4_regionARGH37_Y1329" "chr8A" 85.294 34 4 1 8 41 25189398 25189366 0.31 36.5
"Rvi4_regionARGH37_Y1329" "chr8A" 90.909 22 2 0 27 48 2665592 2665571 3.8 31.9
"Rvi4_regionARGH37_Y1329" "chr16A" 83.673 49 8 0 1 49 4961876 4961924 1.17e-06 53.6
"Rvi4_regionARGH37_Y1329" "chr4A" 89.286 28 3 0 4 31 12098083 12098056 0.09 38.3
"Rvi4_regionARGH37_Y1329" "chr9A" 88.889 27 3 0 1 27 2362980 2363006 0.31 36.5
"Rvi4_regionARGH37_Y1329" "chr15A" 88.889 27 3 0 1 27 14273709 14273683 0.31 36.5
"Rvi4_regionARGH37_Y1329" "chr15A" 88.889 27 3 0 1 27 14357793 14357767 0.31 36.5
"Rvi4_regionARGH37_Y1329" "chr15A" 79.487 39 8 0 12 50 14321057 14321019 0.31 35.6
"Rvi4_regionARGH37_Y1329" "chr15A" 85.185 27 4 0 1 27 14296301 14296275 3.8 31.9
"Rvi4_regionARGH37_Y1329" "chr11A" 88.889 27 1 1 17 41 21518414 21518388 1.1 33.7
"Rvi4_regionARGH37_Y1329" "chr11A" 100 17 0 0 30 46 6265727 6265743 3.8 31.9
"Rvi4_regionARGH37_Y1329" "chr7A" 85.185 27 4 0 1 27 28843850 28843824 3.8 31.9
"Rvi4_regionARGH37_Y1329" "chr7A" 85.185 27 4 0 1 27 28858090 28858064 3.8 31.9
"Rvi4_regionARGH37_Y1329" "chr17A" 90.909 22 2 0 17 38 22409677 22409698 3.8 31.9
"Rvi4_regionTNL1_M*15649" "chr2A" 98 50 1 0 1 50 2097886 2097935 1.98e-16 86.9
"Rvi4_regionTNL1_M*15649" "chr2A" 98 50 1 0 1 50 3075871 3075822 1.98e-16 86.9
"Rvi4_regionTNL1_M*15649" "chr2A" 96 50 2 0 1 50 3127014 3126965 2.41e-15 82.4
"Rvi4_regionTNL1_M*15649" "chr2A" 94 50 3 0 1 50 1849546 1849497 1.02e-13 77.9
"Rvi4_regionTNL1_M*15649" "chr2A" 94 50 3 0 1 50 1870180 1870131 1.02e-13 77.9
"Rvi4_regionTNL1_M*15649" "chr2A" 94 50 3 0 1 50 1929542 1929493 1.02e-13 77.9
"Rvi4_regionTNL1_M*15649" "chr2A" 94 50 3 0 1 50 3144233 3144184 1.02e-13 77.9
"Rvi4_regionTNL1_M*15649" "chr2A" 92 50 4 0 1 50 1878847 1878798 1.25e-12 73.4
"Rvi4_regionTNL1_M*15649" "chr2A" 92 50 4 0 1 50 3812809 3812760 1.25e-12 73.4
"Rvi4_regionTNL1_M*15649" "chr2A" 92 50 4 0 1 50 8374700 8374749 1.25e-12 73.4
"Rvi4_regionTNL1_M*15649" "chr2A" 90 50 5 0 1 50 2422662 2422613 5.31e-11 68.9
"Rvi4_regionTNL1_M*15649" "chr2A" 90 50 5 0 1 50 2870740 2870789 5.31e-11 68.9
"Rvi4_regionTNL1_M*15649" "chr2A" 90 50 5 0 1 50 3741126 3741077 5.31e-11 68.9
"Rvi4_regionTNL1_M*15649" "chr2A" 90 50 5 0 1 50 3920557 3920508 5.31e-11 68.9
"Rvi4_regionTNL1_M*15649" "chr2A" 91.489 47 4 0 1 47 8404613 8404659 5.31e-11 68
"Rvi4_regionTNL1_M*15649" "chr2A" 91.489 47 4 0 1 47 8406253 8406299 5.31e-11 68
"Rvi4_regionTNL1_M*15649" "chr2A" 95.122 41 2 0 10 50 3324729 3324689 1.85e-10 66.2
"Rvi4_regionTNL1_M*15649" "chr2A" 93.023 43 3 0 8 50 3712168 3712126 6.47e-10 65.3
"Rvi4_regionTNL1_M*15649" "chr2A" 88 50 6 0 1 50 2965766 2965815 6.47e-10 64.4
"Rvi4_regionTNL1_M*15649" "chr2A" 88 50 6 0 1 50 3343104 3343055 6.47e-10 64.4
"Rvi4_regionTNL1_M*15649" "chr2A" 94.872 39 2 0 8 46 3987106 3987068 2.26e-09 62.6
"Rvi4_regionTNL1_M*15649" "chr2A" 90.698 43 4 0 8 50 2944338 2944380 7.88e-09 60.8
"Rvi4_regionTNL1_M*15649" "chr2A" 87.234 47 6 0 1 47 2907329 2907375 2.75e-08 59
"Rvi4_regionTNL1_M*15649" "chr2A" 92.308 39 3 0 8 46 3957654 3957616 9.6e-08 58.1
"Rvi4_regionTNL1_M*15649" "chr2A" 85.106 47 7 0 4 50 37668780 37668734 1.17e-06 54.5
"Rvi4_regionTNL1_M*15649" "chr2A" 82 50 9 0 1 50 3186042 3185993 1.42e-05 50.9
"Rvi4_regionTNL1_M*15649" "chr2A" 82.979 47 8 0 4 50 37708195 37708149 1.42e-05 50
"Rvi4_regionTNL1_M*15649" "chr2A" 82.979 47 8 0 4 50 37880650 37880604 1.42e-05 50
"Rvi4_regionTNL1_M*15649" "chr2A" 80 50 10 0 1 50 3185129 3185080 0.000174 46.4
"Rvi4_regionTNL1_M*15649" "chr2A" 84.211 38 6 0 8 45 7759758 7759795 0.002 42.8
"Rvi4_regionTNL1_M*15649" "chr2A" 84.211 38 6 0 8 45 8206981 8207018 0.002 42.8
"Rvi4_regionTNL1_M*15649" "chr2A" 82.5 40 7 0 10 49 37863458 37863419 0.007 41.9
"Rvi4_regionTNL1_M*15649" "chr2A" 95.652 23 1 0 8 30 1839261 1839239 0.09 38.3
"Rvi4_regionTNL1_M*15649" "chr2A" 81.579 38 7 0 8 45 7135858 7135895 0.09 38.3
"Rvi4_regionTNL1_M*15649" "chr2A" 88.889 27 3 0 8 34 8081660 8081686 0.31 36.5
"Rvi4_regionTNL1_M*15649" "chr12A" 94 50 3 0 1 50 15979674 15979625 1.02e-13 77.9
"Rvi4_regionTNL1_M*15649" "chr12A" 91.489 47 4 0 1 47 9888768 9888814 5.31e-11 68
"Rvi4_regionTNL1_M*15649" "chr12A" 87.805 41 5 0 8 48 29979713 29979673 4.08e-06 52.7
"Rvi4_regionTNL1_M*15649" "chr12A" 85.714 42 6 0 7 48 29998010 29997969 1.42e-05 50
"Rvi4_regionTNL1_M*15649" "chr12A" 85.366 41 6 0 8 48 30013885 30013845 4.97e-05 48.2
"Rvi4_regionTNL1_M*15649" "chr12A" 85.366 41 6 0 8 48 30039172 30039132 4.97e-05 48.2
"Rvi4_regionTNL1_M*15649" "chr12A" 91.304 23 2 0 27 49 17261253 17261275 1.1 33.7
"Rvi4_regionTNL1_M*15649" "chr8A" 92 50 4 0 1 50 5482270 5482221 1.25e-12 73.4
"Rvi4_regionTNL1_M*15649" "chr8A" 90 50 5 0 1 50 2920751 2920702 5.31e-11 68.9
"Rvi4_regionTNL1_M*15649" "chr8A" 76.744 43 10 0 8 50 21766487 21766529 1.1 33.7
"Rvi4_regionTNL1_M*15649" "chr8A" 95 20 1 0 10 29 13335188 13335207 3.8 32.8
"Rvi4_regionTNL1_M*15649" "chr15A" 92 50 4 0 1 50 14631649 14631600 1.25e-12 73.4
"Rvi4_regionTNL1_M*15649" "chr15A" 93.023 43 3 0 8 50 14292891 14292933 6.47e-10 65.3
"Rvi4_regionTNL1_M*15649" "chr15A" 93.023 43 3 0 8 50 14354704 14354746 6.47e-10 65.3
"Rvi4_regionTNL1_M*15649" "chr15A" 88 50 6 0 1 50 14316172 14316221 6.47e-10 64.4
"Rvi4_regionTNL1_M*15649" "chr15A" 82.051 39 7 0 8 46 55511273 55511311 0.026 40.1
"Rvi4_regionTNL1_M*15649" "chr15A" 79.487 39 8 0 10 48 7608098 7608060 0.31 35.6
"Rvi4_regionTNL1_M*15649" "chr15A" 80.556 36 4 1 10 45 55469777 55469809 3.8 32.8
"Rvi4_regionTNL1_M*15649" "chr9A" 88 50 6 0 1 50 2366814 2366765 6.47e-10 64.4
"Rvi4_regionTNL1_M*15649" "chr16A" 89.362 47 5 0 1 47 4963866 4963820 2.26e-09 63.5
"Rvi4_regionTNL1_M*15649" "chr4A" 86.957 46 6 0 5 50 1016773 1016728 9.6e-08 57.2
"Rvi4_regionTNL1_M*15649" "chr4A" 84 50 8 0 1 50 1028118 1028069 3.35e-07 55.4
"Rvi4_regionTNL1_M*15649" "chr4A" 86.842 38 5 0 8 45 1346032 1346069 0.000174 47.3
"Rvi4_regionTNL1_M*15649" "chr4A" 86.842 38 5 0 8 45 1366126 1366163 0.000174 47.3
"Rvi4_regionTNL1_M*15649" "chr4A" 93.103 29 2 0 11 39 1341187 1341215 0.000606 44.6
"Rvi4_regionTNL1_M*15649" "chr4A" 83.784 37 6 0 8 44 1326941 1326977 0.007 41
"Rvi4_regionTNL1_M*15649" "chr7A" 84 50 8 0 1 50 28840690 28840739 3.35e-07 55.4
"Rvi4_regionTNL1_M*15649" "chr7A" 84 50 8 0 1 50 28854930 28854979 3.35e-07 55.4
"Rvi4_regionTNL1_M*15649" "chr7A" 76.087 46 11 0 5 50 11120156 11120111 1.1 34.6
"Rvi4_regionTNL1_M*15649" "chr7A" 95 20 1 0 29 48 29506411 29506430 3.8 32.8
"Rvi4_regionTNL1_M*15649" "chr10A" 86.047 43 6 0 5 47 39215370 39215328 4.08e-06 51.8
"Rvi4_regionTNL1_M*15649" "chr10A" 90.909 33 3 0 11 43 13433785 13433817 0.000174 47.3
"Rvi4_regionTNL1_M*15649" "chr10A" 85 40 6 0 7 46 2449699 2449660 0.000174 46.4
"Rvi4_regionTNL1_M*15649" "chr10A" 84.615 39 6 0 8 46 12674942 12674904 0.000606 44.6
"Rvi4_regionTNL1_M*15649" "chr10A" 82.927 41 7 0 8 48 39229212 39229172 0.002 43.7
"Rvi4_regionTNL1_M*15649" "chr10A" 77.273 44 10 0 5 48 39231745 39231702 0.31 35.6
"Rvi4_regionTNL1_M*15649" "chr10A" 100 17 0 0 10 26 11634309 11634325 3.8 31.9
"Rvi4_regionTNL1_M*15649" "chr17A" 85.366 41 6 0 10 50 1799660 1799620 4.97e-05 48.2
"Rvi4_regionTNL1_M*15649" "chr5A" 83.721 43 7 0 5 47 44624132 44624090 0.000174 47.3
"Rvi4_regionTNL1_M*15649" "chr5A" 81.818 44 8 0 5 48 44483205 44483162 0.000606 44.6
"Rvi4_regionTNL1_M*15649" "chr5A" 81.818 44 8 0 5 48 44584181 44584138 0.000606 44.6
"Rvi4_regionTNL1_M*15649" "chr5A" 81.818 44 8 0 5 48 44626114 44626071 0.000606 44.6
"Rvi4_regionTNL1_M*15649" "chr5A" 82.927 41 7 0 5 45 44524480 44524440 0.002 43.7
"Rvi4_regionTNL1_M*15649" "chr5A" 82.927 41 7 0 8 48 44639387 44639347 0.002 43.7
"Rvi4_regionTNL1_M*15649" "chr5A" 87.5 32 4 0 6 37 4306382 4306413 0.007 41
"Rvi4_regionTNL1_M*15649" "chr5A" 95.455 22 1 0 29 50 37662862 37662841 0.31 36.5
"Rvi4_regionTNL1_M*15649" "chr5A" 81.818 33 6 0 8 40 4404954 4404986 1.1 33.7
"Rvi4_regionTNL1_M*15649" "chr5A" 81.818 33 6 0 8 40 4417441 4417473 1.1 33.7
"Rvi4_regionTNL1_M*15649" "chr5A" 100 17 0 0 10 26 4169824 4169840 3.8 31.9
"Rvi4_regionTNL1_M*15649" "chr1A" 84.211 38 6 0 8 45 27628108 27628145 0.002 42.8
"Rvi4_regionTNL1_M*15649" "chr1A" 84.211 38 6 0 8 45 27710124 27710161 0.002 42.8
"Rvi4_regionTNL1_M*15649" "chr1A" 81.579 38 7 0 8 45 27689696 27689733 0.09 38.3
"Rvi4_regionTNL1_M*15649" "chr1A" 81.579 38 7 0 8 45 27770046 27770083 0.09 38.3
"Rvi4_regionTNL1_M*15649" "chr1A" 81.579 38 7 0 8 45 27781986 27782023 0.09 38.3
"Rvi4_regionTNL1_M*15649" "chr1A" 78.947 38 8 0 8 45 27812287 27812324 1.1 33.7
"Rvi4_regionTNL1_M*15649" "chr13A" 87.5 32 2 2 10 39 22072230 22072261 1.1 33.7
"Rvi4_regionTNL1_M*15649" "chr3A" 77.5 40 9 0 8 47 35101916 35101877 3.8 32.8
"Rvi4_regionTNL1_M*15649" "chr6A" 95 20 1 0 28 47 13268057 13268038 3.8 32.8
"Rvi4_regionTNL1_M*15649" "chr6A" 88.462 26 0 1 23 48 36787272 36787250 3.8 32.8
"Rvi4_regionTNL1_M*15649" "chr14A" 88.462 26 0 1 23 48 30371400 30371378 3.8 32.8
"Rvi4_regionTNL1_M*15649" "chr14A" 100 17 0 0 10 26 15170564 15170580 3.8 31.9
"Rvi4_regionTNL1_M*15649" "chr11A" 90.909 22 2 0 15 36 1439773 1439752 3.8 31.9
"Rvi4_regionTNL1_Y*15828" "chr2A" 96 50 2 0 1 50 3076050 3076001 2.41e-15 82.4
"Rvi4_regionTNL1_Y*15828" "chr2A" 100 45 0 0 6 50 3127188 3127144 2.41e-15 82.4
"Rvi4_regionTNL1_Y*15828" "chr2A" 96 50 2 0 1 50 3920736 3920687 2.41e-15 82.4
"Rvi4_regionTNL1_Y*15828" "chr2A" 96 50 2 0 1 50 3957840 3957791 2.41e-15 82.4
"Rvi4_regionTNL1_Y*15828" "chr2A" 94 50 3 0 1 50 2870561 2870610 1.02e-13 77.9
"Rvi4_regionTNL1_Y*15828" "chr2A" 94 50 3 0 1 50 3144412 3144363 1.02e-13 77.9
"Rvi4_regionTNL1_Y*15828" "chr2A" 94 50 3 0 1 50 3812988 3812939 1.02e-13 77.9
"Rvi4_regionTNL1_Y*15828" "chr2A" 94 50 3 0 1 50 3987292 3987243 1.02e-13 77.9
"Rvi4_regionTNL1_Y*15828" "chr2A" 92 50 4 0 1 50 3159620 3159571 1.25e-12 73.4
"Rvi4_regionTNL1_Y*15828" "chr2A" 92 50 4 0 1 50 3186221 3186172 1.25e-12 73.4
"Rvi4_regionTNL1_Y*15828" "chr2A" 92 50 4 0 1 50 3324917 3324868 1.25e-12 73.4
"Rvi4_regionTNL1_Y*15828" "chr2A" 91.837 49 4 0 2 50 3712353 3712305 4.36e-12 71.6
"Rvi4_regionTNL1_Y*15828" "chr2A" 90 50 5 0 1 50 1839447 1839398 5.31e-11 68.9
"Rvi4_regionTNL1_Y*15828" "chr2A" 90 50 5 0 1 50 1849725 1849676 5.31e-11 68.9
"Rvi4_regionTNL1_Y*15828" "chr2A" 90 50 5 0 1 50 1879026 1878977 5.31e-11 68.9
"Rvi4_regionTNL1_Y*15828" "chr2A" 90 50 5 0 1 50 3343283 3343234 5.31e-11 68.9
"Rvi4_regionTNL1_Y*15828" "chr2A" 90 50 5 0 1 50 8404434 8404483 5.31e-11 68.9
"Rvi4_regionTNL1_Y*15828" "chr2A" 89.796 49 5 0 2 50 3741304 3741256 1.85e-10 67.1
"Rvi4_regionTNL1_Y*15828" "chr2A" 88 50 6 0 1 50 1870359 1870310 6.47e-10 64.4
"Rvi4_regionTNL1_Y*15828" "chr2A" 88 50 6 0 1 50 8374521 8374570 6.47e-10 64.4
"Rvi4_regionTNL1_Y*15828" "chr2A" 88 50 3 1 1 50 3178937 3178891 2.26e-09 62.6
"Rvi4_regionTNL1_Y*15828" "chr2A" 86 50 7 0 1 50 2097707 2097756 2.75e-08 59.9
"Rvi4_regionTNL1_Y*15828" "chr2A" 91.892 37 3 0 1 37 2938313 2938349 1.17e-06 54.5
"Rvi4_regionTNL1_Y*15828" "chr2A" 84 50 5 1 1 50 2422838 2422792 1.17e-06 53.6
"Rvi4_regionTNL1_Y*15828" "chr2A" 84 50 5 1 1 50 2907153 2907199 1.17e-06 53.6
"Rvi4_regionTNL1_Y*15828" "chr2A" 83.333 48 8 0 3 50 1929719 1929672 4.08e-06 51.8
"Rvi4_regionTNL1_Y*15828" "chr2A" 89.189 37 4 0 6 42 3190663 3190627 1.42e-05 50
"Rvi4_regionTNL1_Y*15828" "chr2A" 82 50 6 1 1 50 2944155 2944201 4.97e-05 49.1
"Rvi4_regionTNL1_Y*15828" "chr2A" 90.909 33 3 0 18 50 3185291 3185259 0.000174 47.3
"Rvi4_regionTNL1_Y*15828" "chr2A" 90.909 33 3 0 18 50 8406091 8406123 0.000174 47.3
"Rvi4_regionTNL1_Y*15828" "chr2A" 80 50 7 1 1 50 2965590 2965636 0.000606 44.6
"Rvi4_regionTNL1_Y*15828" "chr2A" 80 50 7 1 1 50 37708371 37708325 0.000606 44.6
"Rvi4_regionTNL1_Y*15828" "chr2A" 77.273 44 10 0 7 50 37870202 37870159 0.31 35.6
"Rvi4_regionTNL1_Y*15828" "chr2A" 82.857 35 5 1 1 35 889569 889536 1.1 33.7
"Rvi4_regionTNL1_Y*15828" "chr2A" 88 25 3 0 1 25 7878924 7878900 3.8 32.8
"Rvi4_regionTNL1_Y*15828" "chr8A" 96 50 2 0 1 50 2920930 2920881 2.41e-15 82.4
"Rvi4_regionTNL1_Y*15828" "chr8A" 92 50 4 0 1 50 5482449 5482400 1.25e-12 73.4
"Rvi4_regionTNL1_Y*15828" "chr8A" 82 50 6 1 1 50 2922768 2922722 4.97e-05 49.1
"Rvi4_regionTNL1_Y*15828" "chr8A" 79.167 48 6 1 3 50 2921527 2921484 0.007 41.9
"Rvi4_regionTNL1_Y*15828" "chr8A" 75.51 49 12 0 2 50 21764127 21764079 0.31 35.6
"Rvi4_regionTNL1_Y*15828" "chr8A" 78.947 38 8 0 13 50 26865797 26865760 1.1 33.7
"Rvi4_regionTNL1_Y*15828" "chr8A" 78.947 38 8 0 13 50 26892066 26892029 1.1 33.7
"Rvi4_regionTNL1_Y*15828" "chr8A" 91.304 23 2 0 1 23 30728855 30728877 1.1 33.7
"Rvi4_regionTNL1_Y*15828" "chr12A" 94 50 3 0 1 50 15979853 15979804 1.02e-13 77.9
"Rvi4_regionTNL1_Y*15828" "chr12A" 92 50 4 0 1 50 15995043 15994994 1.25e-12 73.4
"Rvi4_regionTNL1_Y*15828" "chr12A" 91.304 23 2 0 19 41 15534593 15534615 1.1 33.7
"Rvi4_regionTNL1_Y*15828" "chr12A" 95 20 1 0 1 20 8953623 8953604 3.8 32.8
"Rvi4_regionTNL1_Y*15828" "chr16A" 92 50 4 0 1 50 4964045 4963996 1.25e-12 73.4
"Rvi4_regionTNL1_Y*15828" "chr15A" 84 50 8 0 1 50 14624705 14624656 3.35e-07 55.4
"Rvi4_regionTNL1_Y*15828" "chr15A" 81.633 49 6 1 2 50 14631824 14631779 0.000174 47.3
"Rvi4_regionTNL1_Y*15828" "chr15A" 78.723 47 7 1 4 50 7611706 7611749 0.026 39.2
"Rvi4_regionTNL1_Y*15828" "chr15A" 76.596 47 8 1 4 50 7623569 7623612 1.1 34.6
"Rvi4_regionTNL1_Y*15828" "chr15A" 88.462 26 3 0 22 47 14354539 14354564 1.1 34.6
"Rvi4_regionTNL1_Y*15828" "chr15A" 100 18 0 0 1 18 14637270 14637287 1.1 33.7
"Rvi4_regionTNL1_Y*15828" "chr15A" 95 20 1 0 1 20 25830531 25830512 3.8 32.8
"Rvi4_regionTNL1_Y*15828" "chr15A" 100 17 0 0 1 17 37274237 37274253 3.8 31.9
"Rvi4_regionTNL1_Y*15828" "chr4A" 90 40 1 1 11 50 1028284 1028248 1.17e-06 53.6
"Rvi4_regionTNL1_Y*15828" "chr9A" 84 50 5 1 1 50 2366990 2366944 1.17e-06 53.6
"Rvi4_regionTNL1_Y*15828" "chr7A" 87.5 40 2 1 11 50 28840524 28840560 4.97e-05 49.1
"Rvi4_regionTNL1_Y*15828" "chr7A" 87.5 40 2 1 11 50 28854764 28854800 4.97e-05 49.1
"Rvi4_regionTNL1_Y*15828" "chr5A" 80 45 9 0 6 50 37662977 37662933 0.007 41.9
"Rvi4_regionTNL1_Y*15828" "chr5A" 85.714 28 4 0 1 28 45278624 45278651 1.1 33.7
"Rvi4_regionTNL1_Y*15828" "chr5A" 100 17 0 0 1 17 21202308 21202324 3.8 31.9
"Rvi4_regionTNL1_Y*15828" "chr5A" 91.667 24 1 1 1 24 29053444 29053466 3.8 31.9
"Rvi4_regionTNL1_Y*15828" "chr6A" 91.304 23 2 0 1 23 34394717 34394739 1.1 33.7
"Rvi4_regionTNL1_Y*15828" "chr6A" 100 17 0 0 1 17 24620633 24620649 3.8 31.9
"Rvi4_regionTNL1_Y*15828" "chr10A" 91.304 23 2 0 1 23 42738885 42738907 1.1 33.7
"Rvi4_regionTNL1_Y*15828" "chr10A" 88.889 27 2 1 1 27 105635 105660 3.8 32.8
"Rvi4_regionTNL1_Y*15828" "chr10A" 88.889 27 2 1 1 27 147505 147530 3.8 32.8
"Rvi4_regionTNL1_Y*15828" "chr14A" 91.304 23 2 0 1 23 28377218 28377240 1.1 33.7
"Rvi4_regionTNL1_Y*15828" "chr14A" 100 17 0 0 1 17 29369480 29369464 3.8 31.9
"Rvi4_regionTNL1_Y*15828" "chr1A" 95 20 1 0 1 20 26902310 26902329 3.8 32.8
"Rvi4_regionTNL1_Y*15828" "chr1A" 100 17 0 0 2 18 8731592 8731576 3.8 31.9
"Rvi4_regionTNL1_Y*15828" "chr3A" 100 17 0 0 9 25 344200 344184 3.8 31.9
"Rvi4_regionTNL1_Y*15828" "chr11A" 100 17 0 0 1 17 41104364 41104380 3.8 31.9
"Rvi4_regionTNL1_Y*15828" "chr13A" 100 17 0 0 2 18 16332334 16332350 3.8 31.9
"Rvi4_regionTNL1_Y*15828" "chr17A" 90.909 22 2 0 10 31 17409835 17409814 3.8 31.9
"Rvi4_regionVr2_3_K*14829" "chr2A" 87.755 49 6 0 1 49 3077273 3077225 2.26e-09 62.6
"Rvi4_regionVr2_3_K*14829" "chr2A" 87.755 49 6 0 1 49 3128527 3128479 2.26e-09 62.6
"Rvi4_regionVr2_3_K*14829" "chr2A" 93.75 32 2 0 19 50 3082223 3082192 1.42e-05 50
"Rvi4_regionVr2_3_K*14829" "chr2A" 93.333 30 2 0 21 50 3096409 3096380 0.000174 46.4
"Rvi4_regionVr2_3_K*14829" "chr2A" 90 30 3 0 21 50 3093924 3093895 0.007 41.9
"Rvi4_regionVr2_3_K*14829" "chr2A" 90 30 3 0 21 50 3134072 3134043 0.007 41.9
"Rvi4_regionVr2_3_K*14829" "chr2A" 100 17 0 0 24 40 1709155 1709139 3.8 31.9
"Rvi4_regionVr2_3_K*14829" "chr14A" 95.652 23 0 1 26 48 20341120 20341099 1.1 34.6
"Rvi4_regionVr2_3_K*14829" "chr15A" 100 18 0 0 16 33 21272944 21272961 1.1 33.7
"Rvi4_regionVr2_3_K*14829" "chr15A" 90.909 22 2 0 17 38 15053660 15053681 3.8 31.9
"Rvi4_regionVr2_3_K*14829" "chr4A" 95 20 1 0 21 40 23581927 23581946 3.8 32.8
"Rvi4_regionVr2_3_K*14829" "chr9A" 80 35 7 0 15 49 9355844 9355810 3.8 32.8
"Rvi4_regionVr2_3_K*14829" "chr9A" 80 35 7 0 15 49 9469753 9469719 3.8 32.8
"Rvi4_regionVr2_3_K*14829" "chr9A" 80 35 7 0 15 49 9877290 9877256 3.8 32.8
"Rvi4_regionVr2_3_K*14829" "chr9A" 90.909 22 2 0 26 47 8092448 8092469 3.8 31.9
"Rvi4_regionVr2_3_K*14829" "chr16A" 95 20 1 0 20 39 27638541 27638560 3.8 32.8
"Rvi4_regionVr2_3_K*14829" "chr16A" 100 17 0 0 31 47 10388723 10388739 3.8 31.9
"Rvi4_regionVr2_3_K*14829" "chr1A" 85.185 27 4 0 24 50 23017580 23017554 3.8 31.9
"Rvi4_regionVr2_3_K*14829" "chr1A" 85.185 27 4 0 24 50 23025703 23025677 3.8 31.9
"Rvi4_regionVr2_3_K*14829" "chr3A" 90.909 22 2 0 18 39 8658472 8658493 3.8 31.9
"Rvi4_regionVr2_3_K*14829" "chr11A" 100 17 0 0 18 34 24339948 24339932 3.8 31.9
"Rvi4_regionVr2_3_K*14829" "chr12A" 91.667 24 1 1 27 50 10501218 10501196 3.8 31.9
"Rvi6_42M10SP6_R193" "chr1A" 100 50 0 0 1 50 26460546 26460497 4.65e-18 91.5
"Rvi6_42M10SP6_R193" "chr1A" 85.366 41 6 0 8 48 20223321 20223361 4.97e-05 48.2
"Rvi6_42M10SP6_R193" "chr1A" 85.366 41 6 0 8 48 20242263 20242303 4.97e-05 48.2
"Rvi6_42M10SP6_R193" "chr1A" 84.211 38 6 0 11 48 8751114 8751077 0.002 42.8
"Rvi6_42M10SP6_R193" "chr1A" 79.07 43 9 0 7 49 29577907 29577949 0.09 38.3
"Rvi6_42M10SP6_R193" "chr1A" 79.07 43 9 0 7 49 29591882 29591924 0.09 38.3
"Rvi6_42M10SP6_R193" "chr1A" 80 40 8 0 11 50 6709313 6709274 0.09 37.4
"Rvi6_42M10SP6_R193" "chr1A" 100 20 0 0 8 27 11707070 11707051 0.09 37.4
"Rvi6_42M10SP6_R193" "chr1A" 80 40 8 0 11 50 19000377 19000338 0.09 37.4
"Rvi6_42M10SP6_R193" "chr1A" 92 25 1 1 14 37 4363317 4363293 1.1 33.7
"Rvi6_42M10SP6_R193" "chr1A" 85.185 27 4 0 1 27 25715152 25715126 3.8 31.9
"Rvi6_42M10SP6_R193" "chr8A" 96 50 2 0 1 50 8485550 8485501 2.41e-15 82.4
"Rvi6_42M10SP6_R193" "chr8A" 79.07 43 9 0 8 50 16469295 16469337 0.09 38.3
"Rvi6_42M10SP6_R193" "chr8A" 79.07 43 9 0 7 49 26201482 26201440 0.09 38.3
"Rvi6_42M10SP6_R193" "chr8A" 80 40 8 0 11 50 1881809 1881770 0.09 37.4
"Rvi6_42M10SP6_R193" "chr8A" 80 40 8 0 9 48 15640081 15640042 0.09 37.4
"Rvi6_42M10SP6_R193" "chr8A" 78.947 38 8 0 11 48 6016673 6016710 1.1 33.7
"Rvi6_42M10SP6_R193" "chr8A" 95.455 22 0 1 28 48 1637584 1637605 3.8 32.8
"Rvi6_42M10SP6_R193" "chr8A" 77.5 40 9 0 11 50 20900147 20900186 3.8 32.8
"Rvi6_42M10SP6_R193" "chr8A" 77.5 40 9 0 11 50 24384254 24384215 3.8 32.8
"Rvi6_42M10SP6_R193" "chr14A" 93.023 43 3 0 6 48 20858001 20857959 6.47e-10 65.3
"Rvi6_42M10SP6_R193" "chr14A" 85.366 41 6 0 8 48 17986297 17986257 4.97e-05 48.2
"Rvi6_42M10SP6_R193" "chr14A" 82.5 40 7 0 11 50 16287154 16287115 0.007 41.9
"Rvi6_42M10SP6_R193" "chr14A" 79.07 43 9 0 7 49 30277737 30277695 0.09 38.3
"Rvi6_42M10SP6_R193" "chr14A" 76.596 47 11 0 2 48 22446753 22446799 0.31 36.5
"Rvi6_42M10SP6_R193" "chr14A" 77.5 40 9 0 11 50 17242583 17242544 3.8 32.8
"Rvi6_42M10SP6_R193" "chr14A" 80 35 7 0 11 45 26539735 26539701 3.8 32.8
"Rvi6_42M10SP6_R193" "chr9A" 90.698 43 4 0 6 48 36803181 36803139 7.88e-09 60.8
"Rvi6_42M10SP6_R193" "chr9A" 80.488 41 8 0 8 48 22212675 22212635 0.026 39.2
"Rvi6_42M10SP6_R193" "chr9A" 78.571 42 9 0 9 50 33040093 33040052 0.31 36.5
"Rvi6_42M10SP6_R193" "chr9A" 78.049 41 9 0 10 50 35753807 35753767 1.1 34.6
"Rvi6_42M10SP6_R193" "chr9A" 76.744 43 10 0 8 50 20712361 20712403 1.1 33.7
"Rvi6_42M10SP6_R193" "chr9A" 81.25 32 6 0 2 33 4921740 4921709 3.8 31.9
"Rvi6_42M10SP6_R193" "chr6A" 89.474 38 4 0 11 48 14560997 14561034 4.08e-06 51.8
"Rvi6_42M10SP6_R193" "chr6A" 79.07 43 9 0 8 50 4569881 4569839 0.09 38.3
"Rvi6_42M10SP6_R193" "chr6A" 79.07 43 9 0 8 50 30790983 30791025 0.09 38.3
"Rvi6_42M10SP6_R193" "chr6A" 79.07 43 9 0 8 50 30791636 30791678 0.09 38.3
"Rvi6_42M10SP6_R193" "chr6A" 79.487 39 8 0 10 48 17810407 17810369 0.31 35.6
"Rvi6_42M10SP6_R193" "chr6A" 79.487 39 8 0 10 48 17889564 17889526 0.31 35.6
"Rvi6_42M10SP6_R193" "chr6A" 95 20 1 0 8 27 10624675 10624656 3.8 32.8
"Rvi6_42M10SP6_R193" "chr6A" 77.5 40 9 0 11 50 28594441 28594402 3.8 32.8
"Rvi6_42M10SP6_R193" "chr15A" 89.474 38 4 0 11 48 28650989 28651026 4.08e-06 51.8
"Rvi6_42M10SP6_R193" "chr15A" 89.474 38 4 0 11 48 52749833 52749796 4.08e-06 51.8
"Rvi6_42M10SP6_R193" "chr15A" 85 40 6 0 10 49 1691462 1691423 0.000174 46.4
"Rvi6_42M10SP6_R193" "chr15A" 85 40 6 0 10 49 1699762 1699723 0.000174 46.4
"Rvi6_42M10SP6_R193" "chr15A" 82.5 40 7 0 11 50 52006139 52006100 0.007 41.9
"Rvi6_42M10SP6_R193" "chr15A" 80.488 41 8 0 10 50 25199316 25199356 0.026 39.2
"Rvi6_42M10SP6_R193" "chr15A" 80.488 41 8 0 8 48 46586503 46586543 0.026 39.2
"Rvi6_42M10SP6_R193" "chr15A" 79.07 43 9 0 7 49 23264357 23264315 0.09 38.3
"Rvi6_42M10SP6_R193" "chr15A" 79.07 43 9 0 8 50 29540205 29540247 0.09 38.3
"Rvi6_42M10SP6_R193" "chr15A" 81.579 38 7 0 11 48 30473871 30473908 0.09 38.3
"Rvi6_42M10SP6_R193" "chr15A" 79.07 43 9 0 7 49 53769235 53769193 0.09 38.3
"Rvi6_42M10SP6_R193" "chr15A" 80 40 8 0 10 49 28606204 28606243 0.09 37.4
"Rvi6_42M10SP6_R193" "chr15A" 80 40 8 0 8 47 30072000 30071961 0.09 37.4
"Rvi6_42M10SP6_R193" "chr15A" 80 40 8 0 8 47 30090410 30090371 0.09 37.4
"Rvi6_42M10SP6_R193" "chr15A" 80 40 8 0 11 50 35067840 35067879 0.09 37.4
"Rvi6_42M10SP6_R193" "chr15A" 79.487 39 8 0 10 48 18005191 18005153 0.31 35.6
"Rvi6_42M10SP6_R193" "chr15A" 78.049 41 9 0 8 48 44784965 44784925 1.1 34.6
"Rvi6_42M10SP6_R193" "chr15A" 76.744 43 10 0 8 50 13348297 13348339 1.1 33.7
"Rvi6_42M10SP6_R193" "chr15A" 91.304 23 2 0 7 29 21269966 21269944 1.1 33.7
"Rvi6_42M10SP6_R193" "chr15A" 95 20 1 0 8 27 22371912 22371893 3.8 32.8
"Rvi6_42M10SP6_R193" "chr15A" 78.378 37 8 0 14 50 13907166 13907130 3.8 31.9
"Rvi6_42M10SP6_R193" "chr15A" 100 17 0 0 12 28 34689644 34689660 3.8 31.9
"Rvi6_42M10SP6_R193" "chr17A" 89.474 38 4 0 11 48 28491194 28491157 4.08e-06 51.8
"Rvi6_42M10SP6_R193" "chr17A" 85 40 6 0 10 49 23967799 23967760 0.000174 46.4
"Rvi6_42M10SP6_R193" "chr17A" 83.333 36 6 0 13 48 32338388 32338423 0.026 39.2
"Rvi6_42M10SP6_R193" "chr17A" 81.579 38 7 0 11 48 15590290 15590327 0.09 38.3
"Rvi6_42M10SP6_R193" "chr17A" 80 40 8 0 11 50 10310226 10310265 0.09 37.4
"Rvi6_42M10SP6_R193" "chr17A" 80 40 8 0 11 50 10320225 10320264 0.09 37.4
"Rvi6_42M10SP6_R193" "chr17A" 95.455 22 1 0 16 37 18827805 18827826 0.31 36.5
"Rvi6_42M10SP6_R193" "chr17A" 79.487 39 8 0 10 48 26745328 26745366 0.31 35.6
"Rvi6_42M10SP6_R193" "chr17A" 78.049 41 9 0 10 50 32191347 32191387 1.1 34.6
"Rvi6_42M10SP6_R193" "chr17A" 77.5 40 9 0 11 50 9125506 9125467 3.8 32.8
"Rvi6_42M10SP6_R193" "chr3A" 85.366 41 6 0 8 48 1971650 1971690 4.97e-05 48.2
"Rvi6_42M10SP6_R193" "chr3A" 85.366 41 6 0 8 48 36209786 36209826 4.97e-05 48.2
"Rvi6_42M10SP6_R193" "chr3A" 86.111 36 5 0 10 45 16253676 16253641 0.002 43.7
"Rvi6_42M10SP6_R193" "chr3A" 92.593 27 2 0 8 34 20847037 20847011 0.007 41
"Rvi6_42M10SP6_R193" "chr3A" 83.333 36 6 0 10 45 30136158 30136123 0.026 39.2
"Rvi6_42M10SP6_R193" "chr3A" 80 40 8 0 10 49 37909426 37909465 0.09 37.4
"Rvi6_42M10SP6_R193" "chr3A" 78.049 41 9 0 10 50 22680211 22680251 1.1 34.6
"Rvi6_42M10SP6_R193" "chr3A" 78.049 41 9 0 10 50 31801241 31801281 1.1 34.6
"Rvi6_42M10SP6_R193" "chr3A" 78.947 38 8 0 10 47 15368941 15368978 1.1 33.7
"Rvi6_42M10SP6_R193" "chr3A" 78.947 38 8 0 11 48 21849540 21849503 1.1 33.7
"Rvi6_42M10SP6_R193" "chr3A" 78.947 38 8 0 11 48 24270067 24270104 1.1 33.7
"Rvi6_42M10SP6_R193" "chr3A" 95 20 1 0 28 47 34484867 34484886 3.8 32.8
"Rvi6_42M10SP6_R193" "chr11A" 85.366 41 6 0 8 48 7125741 7125701 4.97e-05 48.2
"Rvi6_42M10SP6_R193" "chr11A" 80.952 42 8 0 9 50 6608192 6608151 0.007 41
"Rvi6_42M10SP6_R193" "chr11A" 80.952 42 8 0 9 50 6618290 6618249 0.007 41
"Rvi6_42M10SP6_R193" "chr11A" 80.488 41 8 0 8 48 17592098 17592138 0.026 39.2
"Rvi6_42M10SP6_R193" "chr11A" 79.07 43 9 0 7 49 12583966 12584008 0.09 38.3
"Rvi6_42M10SP6_R193" "chr11A" 79.07 43 9 0 8 50 38541826 38541868 0.09 38.3
"Rvi6_42M10SP6_R193" "chr11A" 80 40 8 0 11 50 1286104 1286143 0.09 37.4
"Rvi6_42M10SP6_R193" "chr11A" 80 40 8 0 10 49 12934923 12934884 0.09 37.4
"Rvi6_42M10SP6_R193" "chr11A" 79.07 43 8 1 8 50 8085161 8085120 1.1 34.6
"Rvi6_42M10SP6_R193" "chr11A" 79.07 43 8 1 8 50 8117999 8117958 1.1 34.6
"Rvi6_42M10SP6_R193" "chr11A" 76.744 43 10 0 8 50 9933325 9933283 1.1 33.7
"Rvi6_42M10SP6_R193" "chr10A" 86.842 38 5 0 8 45 34112968 34113005 0.000174 47.3
"Rvi6_42M10SP6_R193" "chr10A" 85.714 42 2 2 8 47 42899974 42900013 0.000606 44.6
"Rvi6_42M10SP6_R193" "chr10A" 84.211 38 6 0 8 45 4217361 4217324 0.002 42.8
"Rvi6_42M10SP6_R193" "chr10A" 84.211 38 6 0 10 47 20457410 20457447 0.002 42.8
"Rvi6_42M10SP6_R193" "chr10A" 82.222 45 4 2 8 50 3654317 3654359 0.007 41
"Rvi6_42M10SP6_R193" "chr10A" 79.07 43 9 0 7 49 27986295 27986253 0.09 38.3
"Rvi6_42M10SP6_R193" "chr10A" 86.667 30 4 0 1 30 14947795 14947766 0.09 37.4
"Rvi6_42M10SP6_R193" "chr10A" 80 40 8 0 11 50 21095189 21095228 0.09 37.4
"Rvi6_42M10SP6_R193" "chr10A" 80 40 8 0 11 50 21106425 21106464 0.09 37.4
"Rvi6_42M10SP6_R193" "chr10A" 88.889 27 3 0 8 34 26598225 26598251 0.31 36.5
"Rvi6_42M10SP6_R193" "chr10A" 79.487 39 8 0 10 48 19454233 19454271 0.31 35.6
"Rvi6_42M10SP6_R193" "chr10A" 78.049 41 9 0 10 50 8194180 8194220 1.1 34.6
"Rvi6_42M10SP6_R193" "chr10A" 78.947 38 8 0 11 48 27996539 27996576 1.1 33.7
"Rvi6_42M10SP6_R193" "chr10A" 78.947 38 8 0 11 48 32403686 32403723 1.1 33.7
"Rvi6_42M10SP6_R193" "chr10A" 95 20 1 0 3 22 6501917 6501936 3.8 32.8
"Rvi6_42M10SP6_R193" "chr10A" 77.5 40 9 0 10 49 30138813 30138852 3.8 32.8
"Rvi6_42M10SP6_R193" "chr10A" 80 40 4 2 11 48 26855222 26855259 3.8 31.9
"Rvi6_42M10SP6_R193" "chr10A" 80 40 4 2 11 48 26996074 26996111 3.8 31.9
"Rvi6_42M10SP6_R193" "chr10A" 80 40 4 2 11 48 27032585 27032622 3.8 31.9
"Rvi6_42M10SP6_R193" "chr10A" 85.185 27 4 0 24 50 39189545 39189519 3.8 31.9
"Rvi6_42M10SP6_R193" "chr12A" 86.842 38 5 0 8 45 3751521 3751484 0.000174 47.3
"Rvi6_42M10SP6_R193" "chr12A" 85 40 6 0 8 47 26790946 26790985 0.000174 46.4
"Rvi6_42M10SP6_R193" "chr12A" 81.579 38 7 0 10 47 3059031 3058994 0.09 38.3
"Rvi6_42M10SP6_R193" "chr12A" 79.07 43 9 0 8 50 17658209 17658251 0.09 38.3
"Rvi6_42M10SP6_R193" "chr12A" 79.07 43 9 0 8 50 17697049 17697091 0.09 38.3
"Rvi6_42M10SP6_R193" "chr12A" 80 40 8 0 11 50 5315065 5315104 0.09 37.4
"Rvi6_42M10SP6_R193" "chr12A" 79.487 39 8 0 10 48 3707652 3707690 0.31 35.6
"Rvi6_42M10SP6_R193" "chr12A" 79.487 39 8 0 7 45 24756264 24756302 0.31 35.6
"Rvi6_42M10SP6_R193" "chr12A" 78.049 41 9 0 10 50 18431157 18431117 1.1 34.6
"Rvi6_42M10SP6_R193" "chr12A" 85.185 27 4 0 24 50 12714543 12714569 3.8 31.9
"Rvi6_42M10SP6_R193" "chr5A" 85 40 6 0 8 47 46333802 46333841 0.000174 46.4
"Rvi6_42M10SP6_R193" "chr5A" 82.5 40 7 0 10 49 46722114 46722153 0.007 41.9
"Rvi6_42M10SP6_R193" "chr5A" 82.051 39 7 0 10 48 25964502 25964464 0.026 40.1
"Rvi6_42M10SP6_R193" "chr5A" 82.927 41 3 2 10 48 44277396 44277434 0.09 38.3
"Rvi6_42M10SP6_R193" "chr5A" 82.927 41 3 2 10 48 44282701 44282739 0.09 38.3
"Rvi6_42M10SP6_R193" "chr5A" 79.07 43 9 0 8 50 45734946 45734988 0.09 38.3
"Rvi6_42M10SP6_R193" "chr5A" 80 40 8 0 11 50 26911985 26912024 0.09 37.4
"Rvi6_42M10SP6_R193" "chr5A" 80.952 42 4 2 10 49 12580348 12580309 0.31 35.6
"Rvi6_42M10SP6_R193" "chr5A" 86.207 29 4 0 19 47 21266795 21266823 0.31 35.6
"Rvi6_42M10SP6_R193" "chr5A" 78.049 41 9 0 10 50 30600668 30600708 1.1 34.6
"Rvi6_42M10SP6_R193" "chr5A" 78.049 41 9 0 10 50 37613128 37613088 1.1 34.6
"Rvi6_42M10SP6_R193" "chr5A" 83.784 37 4 2 10 45 33108463 33108498 1.1 33.7
"Rvi6_42M10SP6_R193" "chr5A" 77.5 40 9 0 8 47 2509123 2509084 3.8 32.8
"Rvi6_42M10SP6_R193" "chr5A" 95 20 1 0 9 28 20939766 20939785 3.8 32.8
"Rvi6_42M10SP6_R193" "chr5A" 95 20 1 0 9 28 20952015 20952034 3.8 32.8
"Rvi6_42M10SP6_R193" "chr5A" 85.185 27 4 0 24 50 5190772 5190746 3.8 31.9
"Rvi6_42M10SP6_R193" "chr5A" 85.185 27 4 0 19 45 18272776 18272750 3.8 31.9
"Rvi6_42M10SP6_R193" "chr4A" 82.927 41 7 0 10 50 21552409 21552369 0.002 43.7
"Rvi6_42M10SP6_R193" "chr4A" 82.927 41 7 0 10 50 24350602 24350642 0.002 43.7
"Rvi6_42M10SP6_R193" "chr4A" 84.211 38 6 0 8 45 29036888 29036925 0.002 42.8
"Rvi6_42M10SP6_R193" "chr4A" 81.579 38 7 0 8 45 21538340 21538377 0.09 38.3
"Rvi6_42M10SP6_R193" "chr4A" 76.596 47 11 0 2 48 21360721 21360675 0.31 36.5
"Rvi6_42M10SP6_R193" "chr4A" 76.744 43 10 0 8 50 376461 376419 1.1 33.7
"Rvi6_42M10SP6_R193" "chr4A" 95 20 1 0 8 27 29911848 29911829 3.8 32.8
"Rvi6_42M10SP6_R193" "chr4A" 95 20 1 0 8 27 29922694 29922675 3.8 32.8
"Rvi6_42M10SP6_R193" "chr2A" 84.211 38 6 0 8 45 17784388 17784351 0.002 42.8
"Rvi6_42M10SP6_R193" "chr2A" 82.5 40 7 0 11 50 29018940 29018901 0.007 41.9
"Rvi6_42M10SP6_R193" "chr2A" 82.5 40 7 0 10 49 36943215 36943254 0.007 41.9
"Rvi6_42M10SP6_R193" "chr2A" 81.579 38 7 0 8 45 11724947 11724910 0.09 38.3
"Rvi6_42M10SP6_R193" "chr2A" 81.395 43 4 2 8 48 27676167 27676127 0.09 37.4
"Rvi6_42M10SP6_R193" "chr2A" 80 40 8 0 10 49 30521649 30521688 0.09 37.4
"Rvi6_42M10SP6_R193" "chr2A" 80.556 36 7 0 10 45 14267566 14267531 1.1 34.6
"Rvi6_42M10SP6_R193" "chr2A" 100 18 0 0 28 45 20023659 20023642 1.1 33.7
"Rvi6_42M10SP6_R193" "chr2A" 91.304 23 2 0 8 30 27095806 27095784 1.1 33.7
"Rvi6_42M10SP6_R193" "chr2A" 90.909 22 2 0 10 31 14399692 14399713 3.8 31.9
"Rvi6_42M10SP6_R193" "chr7A" 84.211 38 6 0 8 45 4700122 4700085 0.002 42.8
"Rvi6_42M10SP6_R193" "chr7A" 84.211 38 6 0 8 45 4709751 4709714 0.002 42.8
"Rvi6_42M10SP6_R193" "chr7A" 81.579 38 7 0 8 45 23892780 23892743 0.09 38.3
"Rvi6_42M10SP6_R193" "chr7A" 80 40 8 0 10 49 22476137 22476176 0.09 37.4
"Rvi6_42M10SP6_R193" "chr7A" 80 40 8 0 11 50 30672567 30672528 0.09 37.4
"Rvi6_42M10SP6_R193" "chr7A" 78.049 41 9 0 8 48 23081721 23081761 1.1 34.6
"Rvi6_42M10SP6_R193" "chr7A" 80.556 36 7 0 10 45 24479456 24479491 1.1 34.6
"Rvi6_42M10SP6_R193" "chr7A" 78.947 38 8 0 11 48 11592631 11592668 1.1 33.7
"Rvi6_42M10SP6_R193" "chr7A" 90.909 22 2 0 24 45 3238741 3238720 3.8 31.9
"Rvi6_42M10SP6_R193" "chr7A" 90.909 22 2 0 10 31 16021533 16021512 3.8 31.9
"Rvi6_42M10SP6_R193" "chr13A" 84.211 38 6 0 8 45 380308 380345 0.002 42.8
"Rvi6_42M10SP6_R193" "chr13A" 84.211 38 6 0 8 45 7660941 7660978 0.002 42.8
"Rvi6_42M10SP6_R193" "chr13A" 82.927 41 3 2 10 48 7914082 7914120 0.09 38.3
"Rvi6_42M10SP6_R193" "chr13A" 81.579 38 7 0 8 45 37217996 37217959 0.09 38.3
"Rvi6_42M10SP6_R193" "chr13A" 80 40 8 0 10 49 11861164 11861125 0.09 37.4
"Rvi6_42M10SP6_R193" "chr13A" 80 40 8 0 11 50 22674272 22674233 0.09 37.4
"Rvi6_42M10SP6_R193" "chr13A" 79.487 39 8 0 10 48 3226009 3225971 0.31 35.6
"Rvi6_42M10SP6_R193" "chr13A" 79.487 39 8 0 11 49 11201520 11201558 0.31 35.6
"Rvi6_42M10SP6_R193" "chr13A" 79.487 39 8 0 10 48 20554941 20554979 0.31 35.6
"Rvi6_42M10SP6_R193" "chr13A" 91.667 24 2 0 8 31 43030048 43030071 0.31 35.6
"Rvi6_42M10SP6_R193" "chr13A" 79.487 39 8 0 10 48 43763194 43763232 0.31 35.6
"Rvi6_42M10SP6_R193" "chr13A" 78.049 41 9 0 8 48 20703721 20703761 1.1 34.6
"Rvi6_42M10SP6_R193" "chr13A" 78.947 38 8 0 11 48 3232249 3232212 1.1 33.7
"Rvi6_42M10SP6_R193" "chr16A" 82.5 40 7 0 11 50 17724151 17724190 0.007 41.9
"Rvi6_42M10SP6_R193" "chr16A" 80 40 8 0 11 50 34678789 34678750 0.09 37.4
"Rvi6_42M10SP6_R193" "chr16A" 78.049 41 9 0 8 48 15495552 15495592 1.1 34.6
"Rvi6_42M10SP6_R193" "chr16A" 95 20 1 0 11 30 10391564 10391545 3.8 32.8
"Rvi6_42M10SP6_R193" "chr16A" 100 17 0 0 8 24 13099243 13099227 3.8 31.9
"Rvi6_42M10SP6_R193" "chr16A" 100 17 0 0 33 49 24166553 24166537 3.8 31.9
"Rvi6_Vf5_R107" "chr1A" 100 50 0 0 1 50 26614748 26614797 4.65e-18 91.5
"Rvi6_Vf5_R107" "chr1A" 94 50 3 0 1 50 26663148 26663197 1.02e-13 77.9
"Rvi6_Vf5_R107" "chr1A" 95 40 2 0 11 50 26706504 26706543 6.47e-10 64.4
"Rvi6_Vf5_R107" "chr1A" 95 40 2 0 11 50 26719161 26719200 6.47e-10 64.4
"Rvi6_Vf5_R107" "chr1A" 100 26 0 0 25 50 26664025 26664050 4.97e-05 48.2
"Rvi6_Vf5_R107" "chr1A" 85 40 6 0 1 40 26706292 26706331 0.000174 46.4
"Rvi6_Vf5_R107" "chr1A" 85 40 6 0 1 40 26718949 26718988 0.000174 46.4
"Rvi6_Vf5_R107" "chr3A" 85.294 34 4 1 1 34 32943784 32943816 0.31 36.5
"Rvi6_Vf5_R107" "chr3A" 85.714 28 0 1 18 41 6429808 6429781 3.8 32.8
"Rvi6_Vf5_R107" "chr3A" 95 20 1 0 2 21 25957647 25957628 3.8 32.8
"Rvi6_Vf5_R107" "chr3A" 100 17 0 0 3 19 34607417 34607401 3.8 31.9
"Rvi6_Vf5_R107" "chr4A" 91.667 24 2 0 10 33 17967432 17967455 0.31 35.6
"Rvi6_Vf5_R107" "chr4A" 84.375 32 4 1 3 33 1191211 1191242 3.8 32.8
"Rvi6_Vf5_R107" "chr4A" 88 25 3 0 1 25 20031633 20031657 3.8 32.8
"Rvi6_Vf5_R107" "chr4A" 88 25 3 0 1 25 20040979 20041003 3.8 32.8
"Rvi6_Vf5_R107" "chr4A" 100 17 0 0 10 26 5314093 5314077 3.8 31.9
"Rvi6_Vf5_R107" "chr15A" 100 19 0 0 5 23 19935371 19935389 0.31 35.6
"Rvi6_Vf5_R107" "chr15A" 86.207 29 2 1 11 39 2767305 2767279 3.8 32.8
"Rvi6_Vf5_R107" "chr15A" 85.185 27 4 0 15 41 430536 430510 3.8 31.9
"Rvi6_Vf5_R107" "chr12A" 85.294 34 1 2 3 36 27297285 27297314 1.1 34.6
"Rvi6_Vf5_R107" "chr16A" 95.238 21 1 0 1 21 1231018 1230998 1.1 34.6
"Rvi6_Vf5_R107" "chr16A" 100 18 0 0 3 20 5578083 5578066 1.1 33.7
"Rvi6_Vf5_R107" "chr5A" 88.889 27 1 1 17 43 20529043 20529019 1.1 33.7
"Rvi6_Vf5_R107" "chr5A" 88.889 27 1 1 17 43 20540275 20540251 1.1 33.7
"Rvi6_Vf5_R107" "chr5A" 90.909 22 2 0 1 22 30958269 30958248 3.8 31.9
"Rvi6_Vf5_R107" "chr6A" 95 20 1 0 16 35 29496806 29496787 3.8 32.8
"Rvi6_Vf5_R107" "chr6A" 95.455 22 0 1 9 30 32680651 32680671 3.8 32.8
"Rvi6_Vf5_R107" "chr6A" 95.455 22 0 1 9 30 32701434 32701454 3.8 32.8
"Rvi6_Vf5_R107" "chr6A" 100 17 0 0 16 32 23198076 23198060 3.8 31.9
"Rvi6_Vf5_R107" "chr8A" 88.889 27 2 1 1 27 7937540 7937515 3.8 32.8
"Rvi6_Vf5_R107" "chr2A" 90.909 22 2 0 1 22 7761819 7761840 3.8 31.9
"Rvi6_Vf5_R107" "chr7A" 100 17 0 0 20 36 33101572 33101588 3.8 31.9
"Rvi6_Vf5_R107" "chr9A" 100 17 0 0 1 17 1884645 1884661 3.8 31.9
"Rvi6_Vf5_R107" "chr9A" 86.207 29 3 1 3 31 3573162 3573135 3.8 31.9
"Rvi6_Vf5_R107" "chr9A" 86.207 29 3 1 3 31 3588951 3588924 3.8 31.9
"Rvi6_Vf5_R107" "chr9A" 100 17 0 0 30 46 26893129 26893145 3.8 31.9
"Rvi6_Vf5_R107" "chr13A" 100 17 0 0 7 23 4875615 4875631 3.8 31.9
"Rvi6_Vf5_R107" "chr13A" 100 17 0 0 21 37 31288942 31288958 3.8 31.9
"Rvi6_Vf5_R107" "chr13A" 100 17 0 0 21 37 31769407 31769423 3.8 31.9
"Rvi6_Vf5_R107" "chr13A" 85.185 27 4 0 7 33 35622785 35622811 3.8 31.9
"Rvi6_Vf5_R107" "chr14A" 90.909 22 2 0 18 39 23854876 23854855 3.8 31.9
"Rvi6_Vf5_R282" "chr1A" 100 50 0 0 1 50 26663073 26663024 4.65e-18 91.5
"Rvi6_Vf5_R282" "chr1A" 92 50 4 0 1 50 26614673 26614624 1.25e-12 73.4
"Rvi6_Vf5_R282" "chr1A" 91.667 48 4 0 1 48 25374710 25374757 1.52e-11 69.8
"Rvi6_Vf5_R282" "chr1A" 94.872 39 2 0 1 39 24696176 24696138 2.26e-09 62.6
"Rvi6_Vf5_R282" "chr1A" 94.872 39 2 0 1 39 25536283 25536321 2.26e-09 62.6
"Rvi6_Vf5_R282" "chr1A" 92.683 41 3 0 1 41 6321547 6321507 7.88e-09 61.7
"Rvi6_Vf5_R282" "chr1A" 92.683 41 3 0 1 41 29416247 29416207 7.88e-09 61.7
"Rvi6_Vf5_R282" "chr1A" 87.5 48 6 0 1 48 13786439 13786392 7.88e-09 60.8
"Rvi6_Vf5_R282" "chr1A" 94.737 38 2 0 1 38 28035394 28035357 7.88e-09 60.8
"Rvi6_Vf5_R282" "chr1A" 87.5 48 6 0 1 48 28483864 28483817 7.88e-09 60.8
"Rvi6_Vf5_R282" "chr1A" 90.476 42 4 0 1 42 29230524 29230565 2.75e-08 59
"Rvi6_Vf5_R282" "chr1A" 94.595 37 2 0 1 37 30676247 30676283 2.75e-08 59
"Rvi6_Vf5_R282" "chr1A" 85.714 49 7 0 1 49 18433977 18433929 9.6e-08 58.1
"Rvi6_Vf5_R282" "chr1A" 85.714 49 7 0 1 49 18868581 18868533 9.6e-08 58.1
"Rvi6_Vf5_R282" "chr1A" 85.714 49 7 0 1 49 18878209 18878161 9.6e-08 58.1
"Rvi6_Vf5_R282" "chr1A" 85.714 49 7 0 1 49 20369995 20369947 9.6e-08 58.1
"Rvi6_Vf5_R282" "chr1A" 85.714 49 7 0 1 49 20384631 20384583 9.6e-08 58.1
"Rvi6_Vf5_R282" "chr1A" 85.714 49 7 0 1 49 20397949 20397901 9.6e-08 58.1
"Rvi6_Vf5_R282" "chr1A" 92.308 39 3 0 1 39 25816327 25816289 9.6e-08 58.1
"Rvi6_Vf5_R282" "chr1A" 92.308 39 3 0 1 39 29569880 29569918 9.6e-08 58.1
"Rvi6_Vf5_R282" "chr1A" 90.244 41 4 0 1 41 9404424 9404464 9.6e-08 57.2
"Rvi6_Vf5_R282" "chr1A" 90.244 41 4 0 1 41 9417726 9417766 9.6e-08 57.2
"Rvi6_Vf5_R282" "chr1A" 90.244 41 4 0 1 41 19254280 19254240 9.6e-08 57.2
"Rvi6_Vf5_R282" "chr1A" 90.244 41 4 0 1 41 24721218 24721178 9.6e-08 57.2
"Rvi6_Vf5_R282" "chr1A" 90.244 41 4 0 1 41 25118627 25118587 9.6e-08 57.2
"Rvi6_Vf5_R282" "chr1A" 92.105 38 3 0 1 38 7317270 7317233 3.35e-07 56.3
"Rvi6_Vf5_R282" "chr1A" 92.105 38 3 0 1 38 16903958 16903921 3.35e-07 56.3
"Rvi6_Vf5_R282" "chr1A" 85.417 48 7 0 1 48 18096315 18096268 3.35e-07 56.3
"Rvi6_Vf5_R282" "chr1A" 85.417 48 7 0 1 48 23060126 23060079 3.35e-07 56.3
"Rvi6_Vf5_R282" "chr1A" 92.105 38 3 0 1 38 28227556 28227593 3.35e-07 56.3
"Rvi6_Vf5_R282" "chr1A" 88.095 42 5 0 1 42 26729159 26729200 1.17e-06 54.5
"Rvi6_Vf5_R282" "chr1A" 83.673 49 8 0 1 49 8445170 8445218 1.17e-06 53.6
"Rvi6_Vf5_R282" "chr1A" 89.744 39 4 0 1 39 12132578 12132540 1.17e-06 53.6
"Rvi6_Vf5_R282" "chr1A" 89.744 39 4 0 1 39 24815744 24815706 1.17e-06 53.6
"Rvi6_Vf5_R282" "chr1A" 83.673 49 8 0 1 49 24942369 24942417 1.17e-06 53.6
"Rvi6_Vf5_R282" "chr1A" 83.673 49 8 0 1 49 28337021 28336973 1.17e-06 53.6
"Rvi6_Vf5_R282" "chr1A" 83.673 49 8 0 1 49 28395922 28395874 1.17e-06 53.6
"Rvi6_Vf5_R282" "chr1A" 91.667 36 3 0 2 37 19695099 19695134 4.08e-06 52.7
"Rvi6_Vf5_R282" "chr1A" 87.805 41 5 0 1 41 25986561 25986521 4.08e-06 52.7
"Rvi6_Vf5_R282" "chr1A" 89.474 38 4 0 1 38 11857922 11857885 4.08e-06 51.8
"Rvi6_Vf5_R282" "chr1A" 83.333 48 8 0 1 48 13121207 13121160 4.08e-06 51.8
"Rvi6_Vf5_R282" "chr1A" 89.474 38 4 0 1 38 17563935 17563972 4.08e-06 51.8
"Rvi6_Vf5_R282" "chr1A" 83.333 48 8 0 1 48 30578745 30578792 4.08e-06 51.8
"Rvi6_Vf5_R282" "chr1A" 89.189 37 4 0 1 37 13778100 13778136 1.42e-05 50
"Rvi6_Vf5_R282" "chr1A" 89.189 37 4 0 1 37 13947439 13947403 1.42e-05 50
"Rvi6_Vf5_R282" "chr1A" 89.744 39 3 1 1 39 18389225 18389262 1.42e-05 50
"Rvi6_Vf5_R282" "chr1A" 89.189 37 4 0 1 37 19419912 19419948 1.42e-05 50
"Rvi6_Vf5_R282" "chr1A" 89.189 37 4 0 1 37 19431788 19431824 1.42e-05 50
"Rvi6_Vf5_R282" "chr1A" 89.189 37 4 0 1 37 23464777 23464813 1.42e-05 50
"Rvi6_Vf5_R282" "chr1A" 89.189 37 4 0 1 37 24721981 24721945 1.42e-05 50
"Rvi6_Vf5_R282" "chr1A" 89.189 37 4 0 1 37 25258153 25258117 1.42e-05 50
"Rvi6_Vf5_R282" "chr1A" 89.189 37 4 0 1 37 28399768 28399804 1.42e-05 50
"Rvi6_Vf5_R282" "chr1A" 87.179 39 5 0 1 39 9568969 9569007 4.97e-05 49.1
"Rvi6_Vf5_R282" "chr1A" 87.179 39 5 0 1 39 18676230 18676192 4.97e-05 49.1
"Rvi6_Vf5_R282" "chr1A" 87.179 39 5 0 1 39 19878024 19877986 4.97e-05 49.1
"Rvi6_Vf5_R282" "chr1A" 87.179 39 5 0 1 39 24159413 24159375 4.97e-05 49.1
"Rvi6_Vf5_R282" "chr1A" 85.366 41 6 0 1 41 23383952 23383912 4.97e-05 48.2
"Rvi6_Vf5_R282" "chr1A" 85.366 41 6 0 1 41 23389043 23389003 4.97e-05 48.2
"Rvi6_Vf5_R282" "chr1A" 85.366 41 6 0 1 41 31205904 31205944 4.97e-05 48.2
"Rvi6_Vf5_R282" "chr1A" 81.25 48 9 0 1 48 9827286 9827333 0.000174 47.3
"Rvi6_Vf5_R282" "chr1A" 81.25 48 9 0 1 48 17684787 17684834 0.000174 47.3
"Rvi6_Vf5_R282" "chr1A" 86.842 38 5 0 1 38 27249859 27249822 0.000174 47.3
"Rvi6_Vf5_R282" "chr1A" 86.486 37 5 0 1 37 15548649 15548613 0.000606 45.5
"Rvi6_Vf5_R282" "chr1A" 86.486 37 5 0 5 41 21903431 21903467 0.000606 45.5
"Rvi6_Vf5_R282" "chr1A" 86.486 37 5 0 1 37 24728835 24728799 0.000606 45.5
"Rvi6_Vf5_R282" "chr1A" 86.486 37 5 0 1 37 25258194 25258158 0.000606 45.5
"Rvi6_Vf5_R282" "chr1A" 86.486 37 5 0 1 37 28433413 28433377 0.000606 45.5
"Rvi6_Vf5_R282" "chr1A" 86.486 37 5 0 1 37 29770852 29770888 0.000606 45.5
"Rvi6_Vf5_R282" "chr1A" 88.235 34 4 0 6 39 16682438 16682471 0.000606 44.6
"Rvi6_Vf5_R282" "chr1A" 82.927 41 7 0 1 41 25753314 25753274 0.002 43.7
"Rvi6_Vf5_R282" "chr1A" 84.211 38 6 0 1 38 16990287 16990250 0.002 42.8
"Rvi6_Vf5_R282" "chr1A" 87.879 33 4 0 1 33 19483691 19483723 0.002 42.8
"Rvi6_Vf5_R282" "chr1A" 79.167 48 10 0 1 48 30595008 30594961 0.002 42.8
"Rvi6_Vf5_R282" "chr1A" 83.784 37 6 0 1 37 14800596 14800632 0.007 41
"Rvi6_Vf5_R282" "chr1A" 90.323 31 2 1 18 47 10364321 10364291 0.026 40.1
"Rvi6_Vf5_R282" "chr1A" 90.323 31 2 1 18 47 10378888 10378858 0.026 40.1
"Rvi6_Vf5_R282" "chr1A" 90.323 31 2 1 18 47 12080877 12080847 0.026 40.1
"Rvi6_Vf5_R282" "chr1A" 90.323 31 2 1 18 47 12093948 12093918 0.026 40.1
"Rvi6_Vf5_R282" "chr1A" 90.323 31 2 1 18 47 12102166 12102136 0.026 40.1
"Rvi6_Vf5_R282" "chr1A" 77.551 49 11 0 1 49 14490350 14490398 0.026 40.1
"Rvi6_Vf5_R282" "chr1A" 84.211 38 4 1 1 38 15366301 15366336 0.026 40.1
"Rvi6_Vf5_R282" "chr1A" 95.833 24 1 0 14 37 17055838 17055815 0.026 40.1
"Rvi6_Vf5_R282" "chr1A" 82.051 39 7 0 1 39 23283718 23283680 0.026 40.1
"Rvi6_Vf5_R282" "chr1A" 90.323 31 2 1 18 47 24684355 24684325 0.026 40.1
"Rvi6_Vf5_R282" "chr1A" 90.323 31 2 1 18 47 24687479 24687449 0.026 40.1
"Rvi6_Vf5_R282" "chr1A" 90.323 31 2 1 18 47 28654512 28654542 0.026 40.1
"Rvi6_Vf5_R282" "chr1A" 90.323 31 2 1 18 47 28658372 28658402 0.026 40.1
"Rvi6_Vf5_R282" "chr1A" 84.848 33 5 0 7 39 11411638 11411670 0.09 38.3
"Rvi6_Vf5_R282" "chr1A" 84.848 33 5 0 7 39 11423485 11423517 0.09 38.3
"Rvi6_Vf5_R282" "chr1A" 90 30 2 1 19 47 21442127 21442098 0.09 38.3
"Rvi6_Vf5_R282" "chr1A" 90 30 2 1 19 47 23218356 23218385 0.09 38.3
"Rvi6_Vf5_R282" "chr1A" 90 30 2 1 19 47 24644873 24644844 0.09 38.3
"Rvi6_Vf5_R282" "chr1A" 90 30 2 1 19 47 24647711 24647682 0.09 38.3
"Rvi6_Vf5_R282" "chr1A" 92 25 2 0 23 47 24380483 24380507 0.09 37.4
"Rvi6_Vf5_R282" "chr1A" 81.081 37 7 0 1 37 14494888 14494852 0.31 36.5
"Rvi6_Vf5_R282" "chr1A" 81.081 37 7 0 1 37 31198161 31198197 0.31 36.5
"Rvi6_Vf5_R282" "chr1A" 91.667 24 2 0 1 24 9089687 9089710 0.31 35.6
"Rvi6_Vf5_R282" "chr1A" 91.667 24 2 0 1 24 9102080 9102103 0.31 35.6
"Rvi6_Vf5_R282" "chr1A" 87.097 31 3 1 18 47 23091697 23091727 0.31 35.6
"Rvi6_Vf5_R282" "chr1A" 87.097 31 3 1 18 47 23187242 23187272 0.31 35.6
"Rvi6_Vf5_R282" "chr1A" 91.667 24 2 0 15 38 24695929 24695906 0.31 35.6
"Rvi6_Vf5_R282" "chr1A" 87.097 31 3 1 18 47 27458525 27458495 0.31 35.6
"Rvi6_Vf5_R282" "chr1A" 87.097 31 3 1 18 47 27461330 27461300 0.31 35.6
"Rvi6_Vf5_R282" "chr1A" 86.667 30 3 1 19 47 884948 884977 1.1 33.7
"Rvi6_Vf5_R282" "chr1A" 91.304 23 2 0 23 45 14253099 14253077 1.1 33.7
"Rvi6_Vf5_R282" "chr1A" 91.304 23 2 0 24 46 16664833 16664811 1.1 33.7
"Rvi6_Vf5_R282" "chr1A" 91.304 23 2 0 24 46 16677915 16677893 1.1 33.7
"Rvi6_Vf5_R282" "chr1A" 86.667 30 3 1 19 47 22394231 22394202 1.1 33.7
"Rvi6_Vf5_R282" "chr1A" 86.667 30 3 1 19 47 23214688 23214717 1.1 33.7
"Rvi6_Vf5_R282" "chr1A" 86.667 30 3 1 19 47 27672924 27672953 1.1 33.7
"Rvi6_Vf5_R282" "chr1A" 86.667 30 3 1 19 47 27753732 27753761 1.1 33.7
"Rvi6_Vf5_R282" "chr1A" 88 25 3 0 23 47 4870230 4870206 3.8 32.8
"Rvi6_Vf5_R282" "chr1A" 88 25 3 0 23 47 7928574 7928598 3.8 32.8
"Rvi6_Vf5_R282" "chr1A" 88 25 3 0 23 47 23181477 23181501 3.8 32.8
"Rvi6_Vf5_R282" "chr1A" 90.909 22 2 0 24 45 11995475 11995496 3.8 31.9
"Rvi6_Vf5_R282" "chr1A" 78.378 37 8 0 1 37 14272601 14272565 3.8 31.9
"Rvi6_Vf5_R282" "chr1A" 78.378 37 8 0 1 37 18012271 18012235 3.8 31.9
"Rvi6_Vf5_R282" "chr1A" 78.378 37 8 0 1 37 20336032 20335996 3.8 31.9
"Rvi6_Vf5_R282" "chr1A" 90.909 22 2 0 26 47 29141454 29141433 3.8 31.9
"Rvi6_Vf5_R282" "chr1A" 90.909 22 2 0 26 47 29144963 29144942 3.8 31.9
"Rvi6_Vf5_R282" "chr11A" 95.745 47 2 0 1 47 34830200 34830154 1.02e-13 77
"Rvi6_Vf5_R282" "chr11A" 89.796 49 5 0 1 49 29445007 29445055 1.85e-10 67.1
"Rvi6_Vf5_R282" "chr11A" 89.796 49 5 0 1 49 29456546 29456594 1.85e-10 67.1
"Rvi6_Vf5_R282" "chr11A" 89.796 49 5 0 1 49 29470009 29470057 1.85e-10 67.1
"Rvi6_Vf5_R282" "chr11A" 89.796 49 5 0 1 49 29481205 29481253 1.85e-10 67.1
"Rvi6_Vf5_R282" "chr11A" 95.122 41 2 0 1 41 42322572 42322612 1.85e-10 66.2
"Rvi6_Vf5_R282" "chr11A" 95.122 41 2 0 1 41 42322717 42322757 1.85e-10 66.2
"Rvi6_Vf5_R282" "chr11A" 89.583 48 5 0 1 48 2875966 2875919 6.47e-10 65.3
"Rvi6_Vf5_R282" "chr11A" 89.583 48 5 0 1 48 12578319 12578366 6.47e-10 65.3
"Rvi6_Vf5_R282" "chr11A" 94.872 39 2 0 1 39 12442336 12442374 2.26e-09 62.6
"Rvi6_Vf5_R282" "chr11A" 87.755 49 6 0 1 49 17551747 17551699 2.26e-09 62.6
"Rvi6_Vf5_R282" "chr11A" 87.755 49 6 0 1 49 17564973 17564925 2.26e-09 62.6
"Rvi6_Vf5_R282" "chr11A" 94.872 39 2 0 1 39 31018167 31018129 2.26e-09 62.6
"Rvi6_Vf5_R282" "chr11A" 94.872 39 2 0 1 39 42594126 42594164 2.26e-09 62.6
"Rvi6_Vf5_R282" "chr11A" 92.683 41 3 0 1 41 17509656 17509696 7.88e-09 61.7
"Rvi6_Vf5_R282" "chr11A" 92.683 41 3 0 1 41 30357697 30357657 7.88e-09 61.7
"Rvi6_Vf5_R282" "chr11A" 87.5 48 6 0 1 48 480258 480211 7.88e-09 60.8
"Rvi6_Vf5_R282" "chr11A" 87.5 48 6 0 1 48 15906029 15905982 7.88e-09 60.8
"Rvi6_Vf5_R282" "chr11A" 85.714 49 7 0 1 49 10736188 10736140 9.6e-08 58.1
"Rvi6_Vf5_R282" "chr11A" 92.308 39 3 0 1 39 11391527 11391565 9.6e-08 58.1
"Rvi6_Vf5_R282" "chr11A" 92.308 39 3 0 1 39 34311080 34311118 9.6e-08 58.1
"Rvi6_Vf5_R282" "chr11A" 92.308 39 3 0 1 39 35376393 35376355 9.6e-08 58.1
"Rvi6_Vf5_R282" "chr11A" 88.636 44 5 0 1 44 38460973 38461016 9.6e-08 58.1
"Rvi6_Vf5_R282" "chr11A" 92.308 39 3 0 1 39 40096323 40096361 9.6e-08 58.1
"Rvi6_Vf5_R282" "chr11A" 92.308 39 3 0 1 39 42592663 42592701 9.6e-08 58.1
"Rvi6_Vf5_R282" "chr11A" 90.244 41 4 0 1 41 13797454 13797414 9.6e-08 57.2
"Rvi6_Vf5_R282" "chr11A" 86.957 46 6 0 4 49 15568412 15568457 9.6e-08 57.2
"Rvi6_Vf5_R282" "chr11A" 90.244 41 4 0 1 41 30558862 30558822 9.6e-08 57.2
"Rvi6_Vf5_R282" "chr11A" 85.417 48 7 0 1 48 1803224 1803271 3.35e-07 56.3
"Rvi6_Vf5_R282" "chr11A" 92.105 38 3 0 1 38 5475306 5475343 3.35e-07 56.3
"Rvi6_Vf5_R282" "chr11A" 85.417 48 7 0 1 48 9303113 9303066 3.35e-07 56.3
"Rvi6_Vf5_R282" "chr11A" 85.417 48 7 0 1 48 14513665 14513618 3.35e-07 56.3
"Rvi6_Vf5_R282" "chr11A" 85.417 48 7 0 1 48 30256081 30256034 3.35e-07 56.3
"Rvi6_Vf5_R282" "chr11A" 85.417 48 7 0 1 48 34998325 34998278 3.35e-07 56.3
"Rvi6_Vf5_R282" "chr11A" 89.744 39 4 0 1 39 2474228 2474266 1.17e-06 53.6
"Rvi6_Vf5_R282" "chr11A" 89.744 39 4 0 1 39 4174689 4174651 1.17e-06 53.6
"Rvi6_Vf5_R282" "chr11A" 89.744 39 4 0 1 39 8499240 8499202 1.17e-06 53.6
"Rvi6_Vf5_R282" "chr11A" 89.744 39 4 0 1 39 8511582 8511544 1.17e-06 53.6
"Rvi6_Vf5_R282" "chr11A" 89.744 39 4 0 1 39 13319318 13319280 1.17e-06 53.6
"Rvi6_Vf5_R282" "chr11A" 89.744 39 4 0 1 39 21867427 21867465 1.17e-06 53.6
"Rvi6_Vf5_R282" "chr11A" 89.744 39 4 0 1 39 34433991 34433953 1.17e-06 53.6
"Rvi6_Vf5_R282" "chr11A" 86.364 44 6 0 1 44 36793713 36793670 1.17e-06 53.6
"Rvi6_Vf5_R282" "chr11A" 89.744 39 4 0 1 39 37258287 37258325 1.17e-06 53.6
"Rvi6_Vf5_R282" "chr11A" 89.744 39 4 0 1 39 38980638 38980600 1.17e-06 53.6
"Rvi6_Vf5_R282" "chr11A" 89.744 39 4 0 1 39 38993640 38993602 1.17e-06 53.6
"Rvi6_Vf5_R282" "chr11A" 89.744 39 4 0 1 39 39004757 39004719 1.17e-06 53.6
"Rvi6_Vf5_R282" "chr11A" 83.673 49 8 0 1 49 39602720 39602672 1.17e-06 53.6
"Rvi6_Vf5_R282" "chr11A" 87.805 41 5 0 1 41 4258856 4258896 4.08e-06 52.7
"Rvi6_Vf5_R282" "chr11A" 87.805 41 5 0 1 41 12965321 12965361 4.08e-06 52.7
"Rvi6_Vf5_R282" "chr11A" 87.805 41 5 0 1 41 15425819 15425859 4.08e-06 52.7
"Rvi6_Vf5_R282" "chr11A" 87.805 41 5 0 1 41 33171319 33171279 4.08e-06 52.7
"Rvi6_Vf5_R282" "chr11A" 87.805 41 5 0 4 44 40388658 40388618 4.08e-06 52.7
"Rvi6_Vf5_R282" "chr11A" 89.474 38 4 0 1 38 6929405 6929368 4.08e-06 51.8
"Rvi6_Vf5_R282" "chr11A" 83.333 48 8 0 1 48 9102998 9102951 4.08e-06 51.8
"Rvi6_Vf5_R282" "chr11A" 89.474 38 4 0 1 38 12029483 12029520 4.08e-06 51.8
"Rvi6_Vf5_R282" "chr11A" 83.333 48 8 0 1 48 29938052 29938005 4.08e-06 51.8
"Rvi6_Vf5_R282" "chr11A" 89.474 38 4 0 1 38 39606379 39606416 4.08e-06 51.8
"Rvi6_Vf5_R282" "chr11A" 88.095 42 4 1 1 42 38106455 38106415 1.42e-05 50.9
"Rvi6_Vf5_R282" "chr11A" 89.189 37 4 0 1 37 903936 903900 1.42e-05 50
"Rvi6_Vf5_R282" "chr11A" 89.189 37 4 0 1 37 3485239 3485203 1.42e-05 50
"Rvi6_Vf5_R282" "chr11A" 89.189 37 4 0 1 37 3497322 3497286 1.42e-05 50
"Rvi6_Vf5_R282" "chr11A" 89.189 37 4 0 1 37 5419577 5419613 1.42e-05 50
"Rvi6_Vf5_R282" "chr11A" 82.979 47 8 0 1 47 28775112 28775066 1.42e-05 50
"Rvi6_Vf5_R282" "chr11A" 87.179 39 5 0 1 39 1748197 1748235 4.97e-05 49.1
"Rvi6_Vf5_R282" "chr11A" 84.091 44 7 0 5 48 8689430 8689387 4.97e-05 49.1
"Rvi6_Vf5_R282" "chr11A" 87.179 39 5 0 1 39 15284850 15284812 4.97e-05 49.1
"Rvi6_Vf5_R282" "chr11A" 87.179 39 5 0 1 39 15889656 15889694 4.97e-05 49.1
"Rvi6_Vf5_R282" "chr11A" 81.633 49 9 0 1 49 19486720 19486768 4.97e-05 49.1
"Rvi6_Vf5_R282" "chr11A" 87.179 39 5 0 1 39 20633592 20633554 4.97e-05 49.1
"Rvi6_Vf5_R282" "chr11A" 81.633 49 9 0 1 49 22447459 22447411 4.97e-05 49.1
"Rvi6_Vf5_R282" "chr11A" 87.179 39 5 0 1 39 23032050 23032012 4.97e-05 49.1
"Rvi6_Vf5_R282" "chr11A" 87.179 39 5 0 1 39 30144194 30144232 4.97e-05 49.1
"Rvi6_Vf5_R282" "chr11A" 87.179 39 5 0 1 39 34265552 34265590 4.97e-05 49.1
"Rvi6_Vf5_R282" "chr11A" 87.179 39 5 0 1 39 35288884 35288846 4.97e-05 49.1
"Rvi6_Vf5_R282" "chr11A" 85.366 41 6 0 1 41 18602236 18602276 4.97e-05 48.2
"Rvi6_Vf5_R282" "chr11A" 85.366 41 6 0 1 41 28777955 28777915 4.97e-05 48.2
"Rvi6_Vf5_R282" "chr11A" 85.366 41 6 0 1 41 40604233 40604273 4.97e-05 48.2
"Rvi6_Vf5_R282" "chr11A" 83.721 43 7 0 1 43 2927006 2926964 0.000174 47.3
"Rvi6_Vf5_R282" "chr11A" 86.842 38 5 0 1 38 3266185 3266222 0.000174 47.3
"Rvi6_Vf5_R282" "chr11A" 83.721 43 7 0 1 43 7465684 7465726 0.000174 47.3
"Rvi6_Vf5_R282" "chr11A" 83.721 43 7 0 1 43 7479497 7479539 0.000174 47.3
"Rvi6_Vf5_R282" "chr11A" 83.721 43 7 0 1 43 8204888 8204930 0.000174 47.3
"Rvi6_Vf5_R282" "chr11A" 81.25 48 9 0 1 48 13110865 13110912 0.000174 47.3
"Rvi6_Vf5_R282" "chr11A" 81.25 48 9 0 1 48 15885023 15885070 0.000174 47.3
"Rvi6_Vf5_R282" "chr11A" 81.25 48 9 0 1 48 41518846 41518893 0.000174 47.3
"Rvi6_Vf5_R282" "chr11A" 82.222 45 8 0 1 45 344905 344949 0.000174 46.4
"Rvi6_Vf5_R282" "chr11A" 86.486 37 5 0 1 37 1249891 1249927 0.000606 45.5
"Rvi6_Vf5_R282" "chr11A" 86.486 37 5 0 1 37 2379106 2379142 0.000606 45.5
"Rvi6_Vf5_R282" "chr11A" 83.333 42 7 0 1 42 35706466 35706507 0.000606 45.5
"Rvi6_Vf5_R282" "chr11A" 86.486 37 5 0 1 37 38383686 38383722 0.000606 45.5
"Rvi6_Vf5_R282" "chr11A" 86.486 37 5 0 1 37 43101871 43101907 0.000606 45.5
"Rvi6_Vf5_R282" "chr11A" 84.615 39 6 0 1 39 13598584 13598622 0.000606 44.6
"Rvi6_Vf5_R282" "chr11A" 84.615 39 6 0 1 39 29081065 29081103 0.000606 44.6
"Rvi6_Vf5_R282" "chr11A" 84.615 39 6 0 1 39 29093056 29093094 0.000606 44.6
"Rvi6_Vf5_R282" "chr11A" 82.927 41 7 0 1 41 41925107 41925067 0.002 43.7
"Rvi6_Vf5_R282" "chr11A" 85 40 5 1 1 39 8196112 8196073 0.002 42.8
"Rvi6_Vf5_R282" "chr11A" 88.571 35 3 1 4 38 32579325 32579292 0.002 42.8
"Rvi6_Vf5_R282" "chr11A" 85.714 35 5 0 5 39 9403127 9403161 0.007 41.9
"Rvi6_Vf5_R282" "chr11A" 85.714 35 5 0 5 39 9413467 9413501 0.007 41.9
"Rvi6_Vf5_R282" "chr11A" 96 25 1 0 1 25 9779873 9779849 0.007 41.9
"Rvi6_Vf5_R282" "chr11A" 96 25 1 0 1 25 9794225 9794201 0.007 41.9
"Rvi6_Vf5_R282" "chr11A" 96 25 1 0 23 47 20047619 20047643 0.007 41.9
"Rvi6_Vf5_R282" "chr11A" 85.714 35 5 0 1 35 28258333 28258299 0.007 41.9
"Rvi6_Vf5_R282" "chr11A" 83.784 37 6 0 1 37 3257085 3257121 0.007 41
"Rvi6_Vf5_R282" "chr11A" 83.784 37 6 0 1 37 13017932 13017968 0.007 41
"Rvi6_Vf5_R282" "chr11A" 92.593 27 2 0 21 47 15141052 15141078 0.007 41
"Rvi6_Vf5_R282" "chr11A" 83.784 37 6 0 1 37 21066173 21066209 0.007 41
"Rvi6_Vf5_R282" "chr11A" 87.5 32 4 0 1 32 23768879 23768910 0.007 41
"Rvi6_Vf5_R282" "chr11A" 83.784 37 6 0 1 37 28261420 28261456 0.007 41
"Rvi6_Vf5_R282" "chr11A" 90.323 31 2 1 18 47 531470 531500 0.026 40.1
"Rvi6_Vf5_R282" "chr11A" 90.323 31 2 1 18 47 859020 859050 0.026 40.1
"Rvi6_Vf5_R282" "chr11A" 90.323 31 2 1 18 47 871578 871608 0.026 40.1
"Rvi6_Vf5_R282" "chr11A" 90.323 31 2 1 18 47 5423943 5423973 0.026 40.1
"Rvi6_Vf5_R282" "chr11A" 90.323 31 2 1 18 47 5446161 5446191 0.026 40.1
"Rvi6_Vf5_R282" "chr11A" 90.323 31 2 1 18 47 6336173 6336143 0.026 40.1
"Rvi6_Vf5_R282" "chr11A" 90.323 31 2 1 18 47 11978456 11978426 0.026 40.1
"Rvi6_Vf5_R282" "chr11A" 90.323 31 2 1 18 47 11988817 11988787 0.026 40.1
"Rvi6_Vf5_R282" "chr11A" 90.323 31 2 1 18 47 14056211 14056181 0.026 40.1
"Rvi6_Vf5_R282" "chr11A" 90.323 31 2 1 18 47 14066758 14066728 0.026 40.1
"Rvi6_Vf5_R282" "chr11A" 90.323 31 2 1 18 47 14839648 14839678 0.026 40.1
"Rvi6_Vf5_R282" "chr11A" 82.051 39 7 0 1 39 17295741 17295779 0.026 40.1
"Rvi6_Vf5_R282" "chr11A" 90.323 31 2 1 18 47 19976873 19976903 0.026 40.1
"Rvi6_Vf5_R282" "chr11A" 90.323 31 2 1 18 47 23945436 23945466 0.026 40.1
"Rvi6_Vf5_R282" "chr11A" 90.323 31 2 1 18 47 28883687 28883717 0.026 40.1
"Rvi6_Vf5_R282" "chr11A" 90.323 31 2 1 18 47 38933426 38933456 0.026 40.1
"Rvi6_Vf5_R282" "chr11A" 90 30 2 1 19 47 2872505 2872476 0.09 38.3
"Rvi6_Vf5_R282" "chr11A" 90 30 2 1 19 47 6333320 6333291 0.09 38.3
"Rvi6_Vf5_R282" "chr11A" 90 30 2 1 19 47 8402501 8402472 0.09 38.3
"Rvi6_Vf5_R282" "chr11A" 77.083 48 11 0 1 48 10511623 10511576 0.09 38.3
"Rvi6_Vf5_R282" "chr11A" 90 30 2 1 19 47 12328460 12328431 0.09 38.3
"Rvi6_Vf5_R282" "chr11A" 90 30 2 1 19 47 21810482 21810453 0.09 38.3
"Rvi6_Vf5_R282" "chr11A" 90 30 2 1 19 47 24763290 24763261 0.09 38.3
"Rvi6_Vf5_R282" "chr11A" 90 30 2 1 19 47 28488794 28488765 0.09 38.3
"Rvi6_Vf5_R282" "chr11A" 90 30 2 1 19 47 28841450 28841421 0.09 38.3
"Rvi6_Vf5_R282" "chr11A" 89.286 28 3 0 11 38 32120686 32120713 0.09 38.3
"Rvi6_Vf5_R282" "chr11A" 90 30 2 1 19 47 37561486 37561515 0.09 38.3
"Rvi6_Vf5_R282" "chr11A" 90 30 2 1 19 47 38743756 38743785 0.09 38.3
"Rvi6_Vf5_R282" "chr11A" 81.579 38 7 0 1 38 40852527 40852564 0.09 38.3
"Rvi6_Vf5_R282" "chr11A" 81.579 38 7 0 1 38 40861688 40861725 0.09 38.3
"Rvi6_Vf5_R282" "chr11A" 90 30 2 1 19 47 41781364 41781335 0.09 38.3
"Rvi6_Vf5_R282" "chr11A" 86.667 30 4 0 1 30 10428860 10428831 0.09 37.4
"Rvi6_Vf5_R282" "chr11A" 86.667 30 4 0 1 30 10442590 10442561 0.09 37.4
"Rvi6_Vf5_R282" "chr11A" 92 25 2 0 12 36 10724999 10725023 0.09 37.4
"Rvi6_Vf5_R282" "chr11A" 92 25 2 0 23 47 14143273 14143297 0.09 37.4
"Rvi6_Vf5_R282" "chr11A" 92 25 2 0 23 47 14827093 14827117 0.09 37.4
"Rvi6_Vf5_R282" "chr11A" 92 25 2 0 23 47 18562068 18562044 0.09 37.4
"Rvi6_Vf5_R282" "chr11A" 92 25 2 0 23 47 32404186 32404210 0.09 37.4
"Rvi6_Vf5_R282" "chr11A" 92 25 2 0 23 47 38746710 38746734 0.09 37.4
"Rvi6_Vf5_R282" "chr11A" 88.889 27 3 0 21 47 5175506 5175480 0.31 36.5
"Rvi6_Vf5_R282" "chr11A" 88.889 27 3 0 21 47 5186815 5186789 0.31 36.5
"Rvi6_Vf5_R282" "chr11A" 81.081 37 7 0 1 37 6218023 6218059 0.31 36.5
"Rvi6_Vf5_R282" "chr11A" 81.081 37 7 0 1 37 13959223 13959259 0.31 36.5
"Rvi6_Vf5_R282" "chr11A" 89.655 29 2 1 19 46 23736745 23736773 0.31 36.5
"Rvi6_Vf5_R282" "chr11A" 89.655 29 2 1 19 46 40461869 40461841 0.31 36.5
"Rvi6_Vf5_R282" "chr11A" 87.097 31 3 1 18 47 14079343 14079313 0.31 35.6
"Rvi6_Vf5_R282" "chr11A" 91.667 24 2 0 24 47 32564762 32564739 0.31 35.6
"Rvi6_Vf5_R282" "chr11A" 91.667 24 2 0 1 24 41616485 41616508 0.31 35.6
"Rvi6_Vf5_R282" "chr11A" 89.286 28 2 1 19 45 11525293 11525320 1.1 34.6
"Rvi6_Vf5_R282" "chr11A" 89.286 28 2 1 19 45 32231428 32231455 1.1 34.6
"Rvi6_Vf5_R282" "chr11A" 95.238 21 1 0 17 37 42136460 42136440 1.1 34.6
"Rvi6_Vf5_R282" "chr11A" 91.304 23 2 0 15 37 9438471 9438493 1.1 33.7
"Rvi6_Vf5_R282" "chr11A" 91.304 23 2 0 24 46 15144691 15144669 1.1 33.7
"Rvi6_Vf5_R282" "chr11A" 91.304 23 2 0 24 46 18061428 18061450 1.1 33.7
"Rvi6_Vf5_R282" "chr11A" 91.304 23 2 0 25 47 20044101 20044123 1.1 33.7
"Rvi6_Vf5_R282" "chr11A" 86.667 30 3 1 19 47 31518435 31518406 1.1 33.7
"Rvi6_Vf5_R282" "chr11A" 91.304 23 2 0 23 45 32274233 32274211 1.1 33.7
"Rvi6_Vf5_R282" "chr11A" 91.304 23 2 0 24 46 41162064 41162086 1.1 33.7
"Rvi6_Vf5_R282" "chr11A" 91.304 23 2 0 24 46 41169790 41169812 1.1 33.7
"Rvi6_Vf5_R282" "chr11A" 92 25 1 1 18 41 41377674 41377698 1.1 33.7
"Rvi6_Vf5_R282" "chr11A" 92 25 1 1 18 41 41390271 41390295 1.1 33.7
"Rvi6_Vf5_R282" "chr11A" 86.667 30 3 1 19 47 41776557 41776528 1.1 33.7
"Rvi6_Vf5_R282" "chr11A" 86.667 30 3 1 19 47 41778430 41778401 1.1 33.7
"Rvi6_Vf5_R282" "chr11A" 88 25 3 0 23 47 5864722 5864698 3.8 32.8
"Rvi6_Vf5_R282" "chr11A" 88 25 3 0 23 47 12729683 12729659 3.8 32.8
"Rvi6_Vf5_R282" "chr11A" 88 25 3 0 23 47 12742927 12742903 3.8 32.8
"Rvi6_Vf5_R282" "chr11A" 83.333 30 5 0 7 36 13648554 13648525 3.8 32.8
"Rvi6_Vf5_R282" "chr11A" 95 20 1 0 20 39 33523182 33523201 3.8 32.8
"Rvi6_Vf5_R282" "chr11A" 88 25 3 0 23 47 37269516 37269492 3.8 32.8
"Rvi6_Vf5_R282" "chr11A" 90.909 22 2 0 26 47 10390548 10390569 3.8 31.9
"Rvi6_Vf5_R282" "chr11A" 86.207 29 3 1 18 45 12500494 12500522 3.8 31.9
"Rvi6_Vf5_R282" "chr11A" 86.207 29 3 1 19 46 13965543 13965515 3.8 31.9
"Rvi6_Vf5_R282" "chr11A" 90.909 22 2 0 26 47 27178343 27178322 3.8 31.9
"Rvi6_Vf5_R282" "chr11A" 90.909 22 2 0 15 36 30871748 30871769 3.8 31.9
"Rvi6_Vf5_R282" "chr11A" 85.185 27 4 0 11 37 35376007 35375981 3.8 31.9
"Rvi6_Vf5_R282" "chr17A" 93.75 48 3 0 1 48 8036144 8036097 1.25e-12 74.3
"Rvi6_Vf5_R282" "chr17A" 91.667 48 4 0 1 48 23060751 23060798 1.52e-11 69.8
"Rvi6_Vf5_R282" "chr17A" 91.667 48 4 0 1 48 30638037 30637990 1.52e-11 69.8
"Rvi6_Vf5_R282" "chr17A" 89.796 49 5 0 1 49 30168210 30168162 1.85e-10 67.1
"Rvi6_Vf5_R282" "chr17A" 95.122 41 2 0 1 41 18742885 18742845 1.85e-10 66.2
"Rvi6_Vf5_R282" "chr17A" 89.362 47 5 0 1 47 3030955 3031001 2.26e-09 63.5
"Rvi6_Vf5_R282" "chr17A" 94.872 39 2 0 1 39 12525710 12525672 2.26e-09 62.6
"Rvi6_Vf5_R282" "chr17A" 94.872 39 2 0 1 39 27589132 27589094 2.26e-09 62.6
"Rvi6_Vf5_R282" "chr17A" 87.755 49 6 0 1 49 30647486 30647438 2.26e-09 62.6
"Rvi6_Vf5_R282" "chr17A" 92.683 41 3 0 1 41 1950157 1950197 7.88e-09 61.7
"Rvi6_Vf5_R282" "chr17A" 92.683 41 3 0 1 41 10074630 10074590 7.88e-09 61.7
"Rvi6_Vf5_R282" "chr17A" 87.5 48 6 0 1 48 31106963 31107010 7.88e-09 60.8
"Rvi6_Vf5_R282" "chr17A" 88.889 45 5 0 1 45 7334209 7334165 2.75e-08 59.9
"Rvi6_Vf5_R282" "chr17A" 90.476 42 4 0 1 42 4289840 4289799 2.75e-08 59
"Rvi6_Vf5_R282" "chr17A" 85.714 49 7 0 1 49 6016894 6016846 9.6e-08 58.1
"Rvi6_Vf5_R282" "chr17A" 90.244 41 4 0 1 41 4195877 4195917 9.6e-08 57.2
"Rvi6_Vf5_R282" "chr17A" 90.244 41 4 0 1 41 5305587 5305547 9.6e-08 57.2
"Rvi6_Vf5_R282" "chr17A" 90.244 41 4 0 1 41 5352363 5352323 9.6e-08 57.2
"Rvi6_Vf5_R282" "chr17A" 90.244 41 4 0 1 41 10216648 10216608 9.6e-08 57.2
"Rvi6_Vf5_R282" "chr17A" 90.244 41 4 0 1 41 10227837 10227797 9.6e-08 57.2
"Rvi6_Vf5_R282" "chr17A" 90.244 41 4 0 1 41 10458247 10458287 9.6e-08 57.2
"Rvi6_Vf5_R282" "chr17A" 87.5 48 5 1 1 48 24239738 24239784 9.6e-08 57.2
"Rvi6_Vf5_R282" "chr17A" 90.244 41 4 0 1 41 25158382 25158422 9.6e-08 57.2
"Rvi6_Vf5_R282" "chr17A" 90.244 41 4 0 1 41 30752272 30752232 9.6e-08 57.2
"Rvi6_Vf5_R282" "chr17A" 92.105 38 3 0 1 38 1651917 1651880 3.35e-07 56.3
"Rvi6_Vf5_R282" "chr17A" 85.417 48 7 0 1 48 2732162 2732115 3.35e-07 56.3
"Rvi6_Vf5_R282" "chr17A" 85.417 48 7 0 1 48 5913682 5913729 3.35e-07 56.3
"Rvi6_Vf5_R282" "chr17A" 85.417 48 7 0 1 48 23743160 23743113 3.35e-07 56.3
"Rvi6_Vf5_R282" "chr17A" 92.105 38 3 0 4 41 31305889 31305852 3.35e-07 56.3
"Rvi6_Vf5_R282" "chr17A" 89.744 39 4 0 1 39 3249276 3249314 1.17e-06 53.6
"Rvi6_Vf5_R282" "chr17A" 89.744 39 4 0 1 39 5365756 5365794 1.17e-06 53.6
"Rvi6_Vf5_R282" "chr17A" 89.744 39 4 0 1 39 9659813 9659851 1.17e-06 53.6
"Rvi6_Vf5_R282" "chr17A" 89.744 39 4 0 1 39 22315013 22315051 1.17e-06 53.6
"Rvi6_Vf5_R282" "chr17A" 89.744 39 4 0 1 39 32082123 32082161 1.17e-06 53.6
"Rvi6_Vf5_R282" "chr17A" 87.805 41 5 0 1 41 314918 314878 4.08e-06 52.7
"Rvi6_Vf5_R282" "chr17A" 87.805 41 5 0 1 41 5850345 5850305 4.08e-06 52.7
"Rvi6_Vf5_R282" "chr17A" 87.805 41 5 0 1 41 5948998 5949038 4.08e-06 52.7
"Rvi6_Vf5_R282" "chr17A" 87.805 41 5 0 1 41 6567191 6567231 4.08e-06 52.7
"Rvi6_Vf5_R282" "chr17A" 87.805 41 5 0 1 41 12184419 12184459 4.08e-06 52.7
"Rvi6_Vf5_R282" "chr17A" 89.474 38 4 0 1 38 12422078 12422041 4.08e-06 51.8
"Rvi6_Vf5_R282" "chr17A" 83.333 48 8 0 1 48 17025996 17026043 4.08e-06 51.8
"Rvi6_Vf5_R282" "chr17A" 83.333 48 8 0 1 48 17341450 17341497 4.08e-06 51.8
"Rvi6_Vf5_R282" "chr17A" 84.444 45 7 0 5 49 12941573 12941617 1.42e-05 50.9
"Rvi6_Vf5_R282" "chr17A" 85.714 42 6 0 1 42 2440332 2440291 1.42e-05 50
"Rvi6_Vf5_R282" "chr17A" 85.714 42 6 0 1 42 2451204 2451163 1.42e-05 50
"Rvi6_Vf5_R282" "chr17A" 82.979 47 8 0 2 48 13805666 13805712 1.42e-05 50
"Rvi6_Vf5_R282" "chr17A" 85.714 42 6 0 1 42 24558077 24558118 1.42e-05 50
"Rvi6_Vf5_R282" "chr17A" 89.189 37 4 0 5 41 24700383 24700347 1.42e-05 50
"Rvi6_Vf5_R282" "chr17A" 89.189 37 4 0 1 37 24794261 24794297 1.42e-05 50
"Rvi6_Vf5_R282" "chr17A" 89.744 39 3 1 1 39 30642288 30642251 1.42e-05 50
"Rvi6_Vf5_R282" "chr17A" 81.633 49 9 0 1 49 13786093 13786141 4.97e-05 49.1
"Rvi6_Vf5_R282" "chr17A" 87.179 39 5 0 1 39 17234852 17234814 4.97e-05 49.1
"Rvi6_Vf5_R282" "chr17A" 85.366 41 6 0 1 41 10261963 10261923 4.97e-05 48.2
"Rvi6_Vf5_R282" "chr17A" 85.366 41 6 0 1 41 12731123 12731083 4.97e-05 48.2
"Rvi6_Vf5_R282" "chr17A" 85.366 41 6 0 1 41 14690061 14690101 4.97e-05 48.2
"Rvi6_Vf5_R282" "chr17A" 85.366 41 6 0 1 41 21383324 21383284 4.97e-05 48.2
"Rvi6_Vf5_R282" "chr17A" 93.939 33 1 1 5 37 30634430 30634399 4.97e-05 48.2
"Rvi6_Vf5_R282" "chr17A" 90.909 33 3 0 7 39 1346776 1346744 0.000174 47.3
"Rvi6_Vf5_R282" "chr17A" 81.25 48 9 0 1 48 9542603 9542650 0.000174 47.3
"Rvi6_Vf5_R282" "chr17A" 81.25 48 9 0 1 48 12502211 12502258 0.000174 47.3
"Rvi6_Vf5_R282" "chr17A" 81.25 48 9 0 1 48 15878888 15878935 0.000174 47.3
"Rvi6_Vf5_R282" "chr17A" 86.842 38 5 0 1 38 26212202 26212165 0.000174 47.3
"Rvi6_Vf5_R282" "chr17A" 88.571 35 4 0 1 35 11055820 11055786 0.000174 46.4
"Rvi6_Vf5_R282" "chr17A" 79.592 49 10 0 1 49 20264225 20264177 0.000606 44.6
"Rvi6_Vf5_R282" "chr17A" 84.615 39 6 0 1 39 23335817 23335779 0.000606 44.6
"Rvi6_Vf5_R282" "chr17A" 82.927 41 7 0 1 41 638156 638196 0.002 43.7
"Rvi6_Vf5_R282" "chr17A" 80.435 46 9 0 1 46 14491729 14491774 0.002 43.7
"Rvi6_Vf5_R282" "chr17A" 90.323 31 3 0 7 37 26438762 26438732 0.002 43.7
"Rvi6_Vf5_R282" "chr17A" 84.211 38 6 0 1 38 5850133 5850170 0.002 42.8
"Rvi6_Vf5_R282" "chr17A" 96 25 1 0 5 29 23095217 23095193 0.007 41.9
"Rvi6_Vf5_R282" "chr17A" 83.784 37 6 0 1 37 11102607 11102571 0.007 41
"Rvi6_Vf5_R282" "chr17A" 83.784 37 6 0 1 37 21933885 21933921 0.007 41
"Rvi6_Vf5_R282" "chr17A" 90.323 31 2 1 18 47 202504 202474 0.026 40.1
"Rvi6_Vf5_R282" "chr17A" 90.323 31 2 1 18 47 214495 214465 0.026 40.1
"Rvi6_Vf5_R282" "chr17A" 90.323 31 2 1 18 47 226014 225984 0.026 40.1
"Rvi6_Vf5_R282" "chr17A" 90.323 31 2 1 18 47 8944129 8944159 0.026 40.1
"Rvi6_Vf5_R282" "chr17A" 90.323 31 2 1 18 47 9162445 9162415 0.026 40.1
"Rvi6_Vf5_R282" "chr17A" 90.323 31 2 1 18 47 10362346 10362376 0.026 40.1
"Rvi6_Vf5_R282" "chr17A" 90.323 31 2 1 18 47 10392586 10392616 0.026 40.1
"Rvi6_Vf5_R282" "chr17A" 90.323 31 2 1 18 47 10401814 10401844 0.026 40.1
"Rvi6_Vf5_R282" "chr17A" 90.323 31 2 1 18 47 21026082 21026052 0.026 40.1
"Rvi6_Vf5_R282" "chr17A" 89.655 29 3 0 1 29 26568155 26568183 0.026 40.1
"Rvi6_Vf5_R282" "chr17A" 90.323 31 2 1 18 47 27033300 27033330 0.026 40.1
"Rvi6_Vf5_R282" "chr17A" 90.323 31 2 1 18 47 27036374 27036404 0.026 40.1
"Rvi6_Vf5_R282" "chr17A" 90.323 31 2 1 18 47 31554548 31554578 0.026 40.1
"Rvi6_Vf5_R282" "chr17A" 87.879 33 3 1 15 46 28453822 28453854 0.026 39.2
"Rvi6_Vf5_R282" "chr17A" 90 30 2 1 19 47 699774 699803 0.09 38.3
"Rvi6_Vf5_R282" "chr17A" 84.848 33 5 0 1 33 9681789 9681821 0.09 38.3
"Rvi6_Vf5_R282" "chr17A" 92 25 2 0 23 47 3732793 3732817 0.09 37.4
"Rvi6_Vf5_R282" "chr17A" 82.857 35 6 0 1 35 11055999 11055965 0.09 37.4
"Rvi6_Vf5_R282" "chr17A" 77.778 45 10 0 1 45 15381444 15381400 0.09 37.4
"Rvi6_Vf5_R282" "chr17A" 92 25 2 0 23 47 20705800 20705824 0.09 37.4
"Rvi6_Vf5_R282" "chr17A" 92 25 2 0 23 47 25513584 25513608 0.09 37.4
"Rvi6_Vf5_R282" "chr17A" 81.081 37 7 0 1 37 12561123 12561087 0.31 36.5
"Rvi6_Vf5_R282" "chr17A" 87.097 31 3 1 18 47 1729103 1729133 0.31 35.6
"Rvi6_Vf5_R282" "chr17A" 83.333 36 5 1 1 36 5869415 5869449 0.31 35.6
"Rvi6_Vf5_R282" "chr17A" 92.308 26 1 1 19 43 25326469 25326444 0.31 35.6
"Rvi6_Vf5_R282" "chr17A" 79.487 39 8 0 1 39 25826703 25826665 0.31 35.6
"Rvi6_Vf5_R282" "chr17A" 86.667 30 3 1 18 46 3339273 3339302 1.1 33.7
"Rvi6_Vf5_R282" "chr17A" 85.714 28 4 0 10 37 9119203 9119176 1.1 33.7
"Rvi6_Vf5_R282" "chr17A" 91.304 23 2 0 19 41 10013207 10013229 1.1 33.7
"Rvi6_Vf5_R282" "chr17A" 86.667 30 3 1 19 47 11996217 11996246 1.1 33.7
"Rvi6_Vf5_R282" "chr17A" 86.667 30 3 1 19 47 13222657 13222686 1.1 33.7
"Rvi6_Vf5_R282" "chr17A" 86.667 30 3 1 19 47 23593552 23593581 1.1 33.7
"Rvi6_Vf5_R282" "chr17A" 86.667 30 3 1 19 47 25489845 25489874 1.1 33.7
"Rvi6_Vf5_R282" "chr17A" 86.667 30 3 1 19 47 25539901 25539872 1.1 33.7
"Rvi6_Vf5_R282" "chr17A" 86.667 30 3 1 18 46 28451300 28451329 1.1 33.7
"Rvi6_Vf5_R282" "chr17A" 81.818 33 6 0 1 33 30066829 30066861 1.1 33.7
"Rvi6_Vf5_R282" "chr17A" 88 25 3 0 23 47 30974023 30974047 3.8 32.8
"Rvi6_Vf5_R282" "chr17A" 88 25 3 0 23 47 31453796 31453820 3.8 32.8
"Rvi6_Vf5_R282" "chr17A" 100 17 0 0 21 37 766431 766415 3.8 31.9
"Rvi6_Vf5_R282" "chr17A" 78.378 37 8 0 2 38 8911438 8911402 3.8 31.9
"Rvi6_Vf5_R282" "chr2A" 91.837 49 4 0 1 49 26907706 26907658 4.36e-12 71.6
"Rvi6_Vf5_R282" "chr2A" 89.796 49 5 0 1 49 26919178 26919130 1.85e-10 67.1
"Rvi6_Vf5_R282" "chr2A" 88 50 6 0 1 50 7870813 7870764 6.47e-10 64.4
"Rvi6_Vf5_R282" "chr2A" 89.362 47 5 0 2 48 18336033 18336079 2.26e-09 63.5
"Rvi6_Vf5_R282" "chr2A" 87.755 49 6 0 1 49 675934 675886 2.26e-09 62.6
"Rvi6_Vf5_R282" "chr2A" 87.755 49 6 0 1 49 8251911 8251863 2.26e-09 62.6
"Rvi6_Vf5_R282" "chr2A" 92.683 41 3 0 1 41 9303818 9303858 7.88e-09 61.7
"Rvi6_Vf5_R282" "chr2A" 92.683 41 3 0 1 41 39021881 39021841 7.88e-09 61.7
"Rvi6_Vf5_R282" "chr2A" 87.5 48 6 0 1 48 6152478 6152525 7.88e-09 60.8
"Rvi6_Vf5_R282" "chr2A" 90.698 43 4 0 1 43 16818435 16818477 7.88e-09 60.8
"Rvi6_Vf5_R282" "chr2A" 87.5 48 6 0 1 48 22851934 22851887 7.88e-09 60.8
"Rvi6_Vf5_R282" "chr2A" 87.5 48 6 0 1 48 29717880 29717927 7.88e-09 60.8
"Rvi6_Vf5_R282" "chr2A" 94.595 37 2 0 5 41 12070007 12069971 2.75e-08 59
"Rvi6_Vf5_R282" "chr2A" 90.476 42 4 0 1 42 17415238 17415279 2.75e-08 59
"Rvi6_Vf5_R282" "chr2A" 92.308 39 3 0 1 39 9134480 9134518 9.6e-08 58.1
"Rvi6_Vf5_R282" "chr2A" 85.714 49 7 0 1 49 11507012 11507060 9.6e-08 58.1
"Rvi6_Vf5_R282" "chr2A" 92.308 39 3 0 1 39 15366790 15366752 9.6e-08 58.1
"Rvi6_Vf5_R282" "chr2A" 92.308 39 3 0 1 39 16695438 16695476 9.6e-08 58.1
"Rvi6_Vf5_R282" "chr2A" 90.244 41 4 0 1 41 13390907 13390867 9.6e-08 57.2
"Rvi6_Vf5_R282" "chr2A" 90.244 41 4 0 1 41 19876751 19876711 9.6e-08 57.2
"Rvi6_Vf5_R282" "chr2A" 85.417 48 7 0 1 48 535941 535988 3.35e-07 56.3
"Rvi6_Vf5_R282" "chr2A" 85.417 48 7 0 1 48 8638246 8638199 3.35e-07 56.3
"Rvi6_Vf5_R282" "chr2A" 85.417 48 7 0 1 48 9727246 9727199 3.35e-07 56.3
"Rvi6_Vf5_R282" "chr2A" 85.417 48 7 0 1 48 9740650 9740603 3.35e-07 56.3
"Rvi6_Vf5_R282" "chr2A" 85.417 48 7 0 1 48 15121566 15121613 3.35e-07 56.3
"Rvi6_Vf5_R282" "chr2A" 92.105 38 3 0 1 38 20035726 20035689 3.35e-07 56.3
"Rvi6_Vf5_R282" "chr2A" 92.5 40 2 1 1 39 38310014 38309975 3.35e-07 56.3
"Rvi6_Vf5_R282" "chr2A" 91.892 37 3 0 1 37 10473575 10473611 1.17e-06 54.5
"Rvi6_Vf5_R282" "chr2A" 89.744 39 4 0 1 39 5172117 5172079 1.17e-06 53.6
"Rvi6_Vf5_R282" "chr2A" 89.744 39 4 0 1 39 6744523 6744485 1.17e-06 53.6
"Rvi6_Vf5_R282" "chr2A" 89.744 39 4 0 1 39 13090323 13090361 1.17e-06 53.6
"Rvi6_Vf5_R282" "chr2A" 89.744 39 4 0 1 39 13129232 13129270 1.17e-06 53.6
"Rvi6_Vf5_R282" "chr2A" 89.744 39 4 0 1 39 13141846 13141884 1.17e-06 53.6
"Rvi6_Vf5_R282" "chr2A" 83.673 49 8 0 1 49 20248758 20248806 1.17e-06 53.6
"Rvi6_Vf5_R282" "chr2A" 89.744 39 4 0 1 39 21063909 21063947 1.17e-06 53.6
"Rvi6_Vf5_R282" "chr2A" 83.673 49 8 0 1 49 22201860 22201812 1.17e-06 53.6
"Rvi6_Vf5_R282" "chr2A" 89.744 39 4 0 1 39 22934662 22934624 1.17e-06 53.6
"Rvi6_Vf5_R282" "chr2A" 89.744 39 4 0 1 39 36746989 36746951 1.17e-06 53.6
"Rvi6_Vf5_R282" "chr2A" 94.118 34 2 0 6 39 36771979 36771946 1.17e-06 53.6
"Rvi6_Vf5_R282" "chr2A" 87.805 41 5 0 1 41 2465011 2465051 4.08e-06 52.7
"Rvi6_Vf5_R282" "chr2A" 87.805 41 5 0 1 41 15038397 15038437 4.08e-06 52.7
"Rvi6_Vf5_R282" "chr2A" 87.805 41 5 0 1 41 19834008 19833968 4.08e-06 52.7
"Rvi6_Vf5_R282" "chr2A" 87.805 41 5 0 1 41 32823891 32823931 4.08e-06 52.7
"Rvi6_Vf5_R282" "chr2A" 83.333 48 8 0 1 48 1443351 1443304 4.08e-06 51.8
"Rvi6_Vf5_R282" "chr2A" 93.939 33 2 0 5 37 4284318 4284350 4.08e-06 51.8
"Rvi6_Vf5_R282" "chr2A" 83.333 48 8 0 1 48 6080378 6080425 4.08e-06 51.8
"Rvi6_Vf5_R282" "chr2A" 83.333 48 8 0 1 48 12338503 12338550 4.08e-06 51.8
"Rvi6_Vf5_R282" "chr2A" 89.474 38 4 0 1 38 14113828 14113865 4.08e-06 51.8
"Rvi6_Vf5_R282" "chr2A" 89.474 38 4 0 1 38 29457990 29457953 4.08e-06 51.8
"Rvi6_Vf5_R282" "chr2A" 89.189 37 4 0 1 37 3555072 3555108 1.42e-05 50
"Rvi6_Vf5_R282" "chr2A" 83.673 49 7 1 1 48 4587079 4587031 1.42e-05 50
"Rvi6_Vf5_R282" "chr2A" 89.189 37 4 0 1 37 5116041 5116077 1.42e-05 50
"Rvi6_Vf5_R282" "chr2A" 89.189 37 4 0 1 37 5127952 5127988 1.42e-05 50
"Rvi6_Vf5_R282" "chr2A" 86.364 44 5 1 1 44 14512041 14511999 1.42e-05 50
"Rvi6_Vf5_R282" "chr2A" 89.189 37 4 0 1 37 30525831 30525867 1.42e-05 50
"Rvi6_Vf5_R282" "chr2A" 82.979 47 8 0 1 47 35299526 35299480 1.42e-05 50
"Rvi6_Vf5_R282" "chr2A" 87.179 39 5 0 1 39 1628540 1628502 4.97e-05 49.1
"Rvi6_Vf5_R282" "chr2A" 81.633 49 9 0 1 49 1974270 1974222 4.97e-05 49.1
"Rvi6_Vf5_R282" "chr2A" 81.633 49 9 0 1 49 3766805 3766853 4.97e-05 49.1
"Rvi6_Vf5_R282" "chr2A" 81.633 49 9 0 1 49 15298713 15298761 4.97e-05 49.1
"Rvi6_Vf5_R282" "chr2A" 87.179 39 5 0 1 39 18593397 18593359 4.97e-05 49.1
"Rvi6_Vf5_R282" "chr2A" 87.179 39 5 0 1 39 30091882 30091920 4.97e-05 49.1
"Rvi6_Vf5_R282" "chr2A" 81.633 49 9 0 1 49 34657927 34657975 4.97e-05 49.1
"Rvi6_Vf5_R282" "chr2A" 87.179 39 5 0 1 39 36002156 36002118 4.97e-05 49.1
"Rvi6_Vf5_R282" "chr2A" 85.366 41 6 0 1 41 26813268 26813228 4.97e-05 48.2
"Rvi6_Vf5_R282" "chr2A" 85.366 41 6 0 1 41 29833176 29833136 4.97e-05 48.2
"Rvi6_Vf5_R282" "chr2A" 83.721 43 7 0 1 43 10377424 10377382 0.000174 47.3
"Rvi6_Vf5_R282" "chr2A" 83.721 43 7 0 6 48 11520616 11520658 0.000174 47.3
"Rvi6_Vf5_R282" "chr2A" 83.721 43 7 0 1 43 31214980 31214938 0.000174 47.3
"Rvi6_Vf5_R282" "chr2A" 81.25 48 9 0 1 48 34461543 34461496 0.000174 47.3
"Rvi6_Vf5_R282" "chr2A" 85 40 6 0 1 40 9135277 9135238 0.000174 46.4
"Rvi6_Vf5_R282" "chr2A" 86.486 37 5 0 1 37 524142 524106 0.000606 45.5
"Rvi6_Vf5_R282" "chr2A" 86.486 37 5 0 1 37 8747508 8747544 0.000606 45.5
"Rvi6_Vf5_R282" "chr2A" 87.179 39 4 1 1 39 15377399 15377362 0.000606 45.5
"Rvi6_Vf5_R282" "chr2A" 87.179 39 4 1 1 39 15389429 15389392 0.000606 45.5
"Rvi6_Vf5_R282" "chr2A" 86.486 37 5 0 1 37 34687503 34687539 0.000606 45.5
"Rvi6_Vf5_R282" "chr2A" 84.615 39 6 0 1 39 120529 120567 0.000606 44.6
"Rvi6_Vf5_R282" "chr2A" 79.592 49 10 0 1 49 172440 172392 0.000606 44.6
"Rvi6_Vf5_R282" "chr2A" 84.615 39 6 0 1 39 6280547 6280585 0.000606 44.6
"Rvi6_Vf5_R282" "chr2A" 84.615 39 6 0 1 39 8988221 8988183 0.000606 44.6
"Rvi6_Vf5_R282" "chr2A" 84.615 39 6 0 1 39 21253655 21253617 0.000606 44.6
"Rvi6_Vf5_R282" "chr2A" 84.615 39 6 0 1 39 21482080 21482042 0.000606 44.6
"Rvi6_Vf5_R282" "chr2A" 84.615 39 6 0 1 39 22945838 22945876 0.000606 44.6
"Rvi6_Vf5_R282" "chr2A" 84.615 39 6 0 1 39 34358799 34358761 0.000606 44.6
"Rvi6_Vf5_R282" "chr2A" 84.615 39 6 0 1 39 37937284 37937246 0.000606 44.6
"Rvi6_Vf5_R282" "chr2A" 84.211 38 6 0 1 38 644908 644871 0.002 42.8
"Rvi6_Vf5_R282" "chr2A" 84.211 38 6 0 1 38 2496449 2496412 0.002 42.8
"Rvi6_Vf5_R282" "chr2A" 84.211 38 6 0 1 38 5071949 5071912 0.002 42.8
"Rvi6_Vf5_R282" "chr2A" 79.167 48 10 0 1 48 8948906 8948859 0.002 42.8
"Rvi6_Vf5_R282" "chr2A" 87.879 33 4 0 11 43 10863115 10863083 0.002 42.8
"Rvi6_Vf5_R282" "chr2A" 86.486 37 4 1 1 37 26413596 26413631 0.007 41.9
"Rvi6_Vf5_R282" "chr2A" 96 25 1 0 14 38 28622649 28622625 0.007 41.9
"Rvi6_Vf5_R282" "chr2A" 83.784 37 6 0 1 37 8177568 8177604 0.007 41
"Rvi6_Vf5_R282" "chr2A" 92.593 27 2 0 21 47 10998980 10999006 0.007 41
"Rvi6_Vf5_R282" "chr2A" 83.784 37 6 0 1 37 38522335 38522299 0.007 41
"Rvi6_Vf5_R282" "chr2A" 90.323 31 2 1 18 47 1207011 1207041 0.026 40.1
"Rvi6_Vf5_R282" "chr2A" 90.323 31 2 1 18 47 1216586 1216616 0.026 40.1
"Rvi6_Vf5_R282" "chr2A" 89.655 29 3 0 11 39 2815138 2815166 0.026 40.1
"Rvi6_Vf5_R282" "chr2A" 90.323 31 2 1 18 47 2883112 2883082 0.026 40.1
"Rvi6_Vf5_R282" "chr2A" 90.323 31 2 1 18 47 12275068 12275098 0.026 40.1
"Rvi6_Vf5_R282" "chr2A" 82.051 39 7 0 1 39 17620731 17620693 0.026 40.1
"Rvi6_Vf5_R282" "chr2A" 89.655 29 3 0 5 33 23588048 23588076 0.026 40.1
"Rvi6_Vf5_R282" "chr2A" 90.323 31 2 1 18 47 26383366 26383396 0.026 40.1
"Rvi6_Vf5_R282" "chr2A" 90.323 31 2 1 18 47 36982808 36982838 0.026 40.1
"Rvi6_Vf5_R282" "chr2A" 90 30 2 1 19 47 1168160 1168189 0.09 38.3
"Rvi6_Vf5_R282" "chr2A" 90 30 2 1 19 47 1178124 1178153 0.09 38.3
"Rvi6_Vf5_R282" "chr2A" 90 30 2 1 19 47 10371457 10371428 0.09 38.3
"Rvi6_Vf5_R282" "chr2A" 90 30 2 1 19 47 11062349 11062320 0.09 38.3
"Rvi6_Vf5_R282" "chr2A" 90 30 2 1 19 47 11073285 11073256 0.09 38.3
"Rvi6_Vf5_R282" "chr2A" 90 30 2 1 19 47 23323886 23323915 0.09 38.3
"Rvi6_Vf5_R282" "chr2A" 90 30 2 1 19 47 23814033 23814062 0.09 38.3
"Rvi6_Vf5_R282" "chr2A" 84.848 33 5 0 5 37 30518979 30519011 0.09 38.3
"Rvi6_Vf5_R282" "chr2A" 92 25 2 0 23 47 12249947 12249971 0.09 37.4
"Rvi6_Vf5_R282" "chr2A" 92 25 2 0 23 47 14777046 14777070 0.09 37.4
"Rvi6_Vf5_R282" "chr2A" 80 40 8 0 2 41 23327753 23327792 0.09 37.4
"Rvi6_Vf5_R282" "chr2A" 92 25 2 0 23 47 33742594 33742570 0.09 37.4
"Rvi6_Vf5_R282" "chr2A" 81.081 37 7 0 1 37 1931064 1931028 0.31 36.5
"Rvi6_Vf5_R282" "chr2A" 89.655 29 2 1 19 46 2144504 2144476 0.31 36.5
"Rvi6_Vf5_R282" "chr2A" 89.655 29 2 1 19 46 11031606 11031634 0.31 36.5
"Rvi6_Vf5_R282" "chr2A" 89.655 29 2 1 19 46 27559531 27559503 0.31 36.5
"Rvi6_Vf5_R282" "chr2A" 87.097 31 3 1 18 47 980020 980050 0.31 35.6
"Rvi6_Vf5_R282" "chr2A" 87.097 31 3 1 18 47 1196313 1196343 0.31 35.6
"Rvi6_Vf5_R282" "chr2A" 87.097 31 3 1 18 47 36970252 36970282 0.31 35.6
"Rvi6_Vf5_R282" "chr2A" 78.049 41 9 0 1 41 9694759 9694799 1.1 34.6
"Rvi6_Vf5_R282" "chr2A" 86.667 30 3 1 18 46 3027954 3027925 1.1 33.7
"Rvi6_Vf5_R282" "chr2A" 91.304 23 2 0 24 46 3855107 3855085 1.1 33.7
"Rvi6_Vf5_R282" "chr2A" 91.304 23 2 0 24 46 3865136 3865114 1.1 33.7
"Rvi6_Vf5_R282" "chr2A" 86.667 30 3 1 19 47 8232700 8232671 1.1 33.7
"Rvi6_Vf5_R282" "chr2A" 86.667 30 3 1 19 47 20752720 20752749 1.1 33.7
"Rvi6_Vf5_R282" "chr2A" 86.667 30 3 1 19 47 23316519 23316548 1.1 33.7
"Rvi6_Vf5_R282" "chr2A" 91.304 23 2 0 15 37 32825902 32825924 1.1 33.7
"Rvi6_Vf5_R282" "chr2A" 86.667 30 3 1 19 47 37312291 37312262 1.1 33.7
"Rvi6_Vf5_R282" "chr2A" 95 20 1 0 1 20 13952515 13952534 3.8 32.8
"Rvi6_Vf5_R282" "chr2A" 78.378 37 8 0 1 37 1939855 1939891 3.8 31.9
"Rvi6_Vf5_R282" "chr2A" 91.667 24 1 1 19 41 21383983 21384006 3.8 31.9
"Rvi6_Vf5_R282" "chr2A" 86.207 29 3 1 19 46 23133778 23133806 3.8 31.9
"Rvi6_Vf5_R282" "chr2A" 90.909 22 2 0 24 45 30031281 30031302 3.8 31.9
"Rvi6_Vf5_R282" "chr2A" 90.909 22 2 0 18 39 30829179 30829200 3.8 31.9
"Rvi6_Vf5_R282" "chr7A" 91.837 49 4 0 1 49 25053431 25053383 4.36e-12 71.6
"Rvi6_Vf5_R282" "chr7A" 89.796 49 5 0 1 49 3576046 3576094 1.85e-10 67.1
"Rvi6_Vf5_R282" "chr7A" 89.796 49 5 0 1 49 15113426 15113474 1.85e-10 67.1
"Rvi6_Vf5_R282" "chr7A" 93.182 44 3 0 1 44 26588633 26588676 1.85e-10 67.1
"Rvi6_Vf5_R282" "chr7A" 89.583 48 5 0 1 48 7855051 7855098 6.47e-10 65.3
"Rvi6_Vf5_R282" "chr7A" 89.583 48 5 0 1 48 15302146 15302193 6.47e-10 65.3
"Rvi6_Vf5_R282" "chr7A" 89.583 48 5 0 1 48 15375787 15375834 6.47e-10 65.3
"Rvi6_Vf5_R282" "chr7A" 89.583 48 5 0 1 48 17335456 17335409 6.47e-10 65.3
"Rvi6_Vf5_R282" "chr7A" 89.583 48 5 0 1 48 31930252 31930299 6.47e-10 65.3
"Rvi6_Vf5_R282" "chr7A" 87.755 49 6 0 1 49 6388996 6389044 2.26e-09 62.6
"Rvi6_Vf5_R282" "chr7A" 92.683 41 3 0 1 41 2994159 2994119 7.88e-09 61.7
"Rvi6_Vf5_R282" "chr7A" 87.5 48 6 0 1 48 2396669 2396716 7.88e-09 60.8
"Rvi6_Vf5_R282" "chr7A" 87.5 48 6 0 1 48 3496544 3496497 7.88e-09 60.8
"Rvi6_Vf5_R282" "chr7A" 87.5 48 6 0 1 48 17181601 17181554 7.88e-09 60.8
"Rvi6_Vf5_R282" "chr7A" 87.5 48 6 0 1 48 32919929 32919976 7.88e-09 60.8
"Rvi6_Vf5_R282" "chr7A" 92.308 39 3 0 1 39 2123211 2123173 9.6e-08 58.1
"Rvi6_Vf5_R282" "chr7A" 85.714 49 7 0 1 49 3036225 3036177 9.6e-08 58.1
"Rvi6_Vf5_R282" "chr7A" 85.714 49 7 0 1 49 27680419 27680371 9.6e-08 58.1
"Rvi6_Vf5_R282" "chr7A" 90.244 41 4 0 1 41 792239 792199 9.6e-08 57.2
"Rvi6_Vf5_R282" "chr7A" 90.244 41 4 0 1 41 2706228 2706188 9.6e-08 57.2
"Rvi6_Vf5_R282" "chr7A" 90.244 41 4 0 1 41 17537202 17537242 9.6e-08 57.2
"Rvi6_Vf5_R282" "chr7A" 85.417 48 7 0 1 48 17171163 17171116 3.35e-07 56.3
"Rvi6_Vf5_R282" "chr7A" 85.417 48 7 0 1 48 17994799 17994846 3.35e-07 56.3
"Rvi6_Vf5_R282" "chr7A" 85.417 48 7 0 1 48 22085098 22085051 3.35e-07 56.3
"Rvi6_Vf5_R282" "chr7A" 92.105 38 3 0 1 38 33139646 33139683 3.35e-07 56.3
"Rvi6_Vf5_R282" "chr7A" 91.892 37 3 0 1 37 11296828 11296864 1.17e-06 54.5
"Rvi6_Vf5_R282" "chr7A" 83.673 49 8 0 1 49 2108079 2108127 1.17e-06 53.6
"Rvi6_Vf5_R282" "chr7A" 89.744 39 4 0 1 39 2335140 2335102 1.17e-06 53.6
"Rvi6_Vf5_R282" "chr7A" 89.744 39 4 0 1 39 3137786 3137824 1.17e-06 53.6
"Rvi6_Vf5_R282" "chr7A" 89.744 39 4 0 1 39 15677246 15677208 1.17e-06 53.6
"Rvi6_Vf5_R282" "chr7A" 89.744 39 4 0 3 41 27775314 27775352 1.17e-06 53.6
"Rvi6_Vf5_R282" "chr7A" 89.744 39 4 0 3 41 27786668 27786706 1.17e-06 53.6
"Rvi6_Vf5_R282" "chr7A" 87.805 41 5 0 1 41 1342336 1342296 4.08e-06 52.7
"Rvi6_Vf5_R282" "chr7A" 87.805 41 5 0 1 41 10784450 10784410 4.08e-06 52.7
"Rvi6_Vf5_R282" "chr7A" 87.805 41 5 0 1 41 30460750 30460710 4.08e-06 52.7
"Rvi6_Vf5_R282" "chr7A" 89.474 38 4 0 1 38 3719802 3719765 4.08e-06 51.8
"Rvi6_Vf5_R282" "chr7A" 89.474 38 4 0 1 38 3966914 3966877 4.08e-06 51.8
"Rvi6_Vf5_R282" "chr7A" 83.333 48 8 0 1 48 8004653 8004700 4.08e-06 51.8
"Rvi6_Vf5_R282" "chr7A" 89.474 38 4 0 1 38 15048837 15048874 4.08e-06 51.8
"Rvi6_Vf5_R282" "chr7A" 86.047 43 6 0 1 43 16132932 16132974 4.08e-06 51.8
"Rvi6_Vf5_R282" "chr7A" 83.333 48 8 0 1 48 20030268 20030221 4.08e-06 51.8
"Rvi6_Vf5_R282" "chr7A" 83.333 48 8 0 1 48 24418552 24418505 4.08e-06 51.8
"Rvi6_Vf5_R282" "chr7A" 89.474 38 4 0 1 38 28602381 28602344 4.08e-06 51.8
"Rvi6_Vf5_R282" "chr7A" 83.333 48 8 0 1 48 29395407 29395454 4.08e-06 51.8
"Rvi6_Vf5_R282" "chr7A" 83.333 48 8 0 1 48 31076894 31076941 4.08e-06 51.8
"Rvi6_Vf5_R282" "chr7A" 89.744 39 3 1 1 38 30053187 30053149 1.42e-05 50
"Rvi6_Vf5_R282" "chr7A" 89.189 37 4 0 1 37 32392981 32393017 1.42e-05 50
"Rvi6_Vf5_R282" "chr7A" 87.179 39 5 0 1 39 3143627 3143665 4.97e-05 49.1
"Rvi6_Vf5_R282" "chr7A" 87.179 39 5 0 1 39 15674374 15674336 4.97e-05 49.1
"Rvi6_Vf5_R282" "chr7A" 81.633 49 9 0 1 49 20160691 20160643 4.97e-05 49.1
"Rvi6_Vf5_R282" "chr7A" 87.179 39 5 0 1 39 21654250 21654288 4.97e-05 49.1
"Rvi6_Vf5_R282" "chr7A" 91.176 34 3 0 5 38 29781646 29781613 4.97e-05 49.1
"Rvi6_Vf5_R282" "chr7A" 85.366 41 6 0 1 41 30877132 30877172 4.97e-05 48.2
"Rvi6_Vf5_R282" "chr7A" 86.486 37 5 0 5 41 6841363 6841399 0.000606 45.5
"Rvi6_Vf5_R282" "chr7A" 83.333 42 7 0 1 42 11323878 11323919 0.000606 45.5
"Rvi6_Vf5_R282" "chr7A" 86.486 37 5 0 1 37 13200042 13200006 0.000606 45.5
"Rvi6_Vf5_R282" "chr7A" 86.486 37 5 0 1 37 28374832 28374868 0.000606 45.5
"Rvi6_Vf5_R282" "chr7A" 84.615 39 6 0 1 39 2559209 2559247 0.000606 44.6
"Rvi6_Vf5_R282" "chr7A" 84.615 39 6 0 1 39 22349395 22349433 0.000606 44.6
"Rvi6_Vf5_R282" "chr7A" 84.615 39 6 0 1 39 23023332 23023370 0.000606 44.6
"Rvi6_Vf5_R282" "chr7A" 82.927 41 7 0 1 41 31060338 31060298 0.002 43.7
"Rvi6_Vf5_R282" "chr7A" 83.784 37 6 0 5 41 11686519 11686483 0.007 41
"Rvi6_Vf5_R282" "chr7A" 92.593 27 2 0 21 47 33599800 33599826 0.007 41
"Rvi6_Vf5_R282" "chr7A" 77.551 49 11 0 1 49 2108984 2109032 0.026 40.1
"Rvi6_Vf5_R282" "chr7A" 90.323 31 2 1 18 47 2869682 2869652 0.026 40.1
"Rvi6_Vf5_R282" "chr7A" 90.323 31 2 1 18 47 11140878 11140908 0.026 40.1
"Rvi6_Vf5_R282" "chr7A" 90.323 31 2 1 18 47 11153472 11153502 0.026 40.1
"Rvi6_Vf5_R282" "chr7A" 90.323 31 2 1 18 47 11332484 11332454 0.026 40.1
"Rvi6_Vf5_R282" "chr7A" 90.323 31 2 1 18 47 11345056 11345026 0.026 40.1
"Rvi6_Vf5_R282" "chr7A" 82.051 39 7 0 1 39 14955000 14955038 0.026 40.1
"Rvi6_Vf5_R282" "chr7A" 82.051 39 7 0 1 39 14967201 14967239 0.026 40.1
"Rvi6_Vf5_R282" "chr7A" 82.051 39 7 0 1 39 15419914 15419876 0.026 40.1
"Rvi6_Vf5_R282" "chr7A" 90.323 31 2 1 18 47 27203938 27203908 0.026 40.1
"Rvi6_Vf5_R282" "chr7A" 90.323 31 2 1 18 47 27664659 27664629 0.026 40.1
"Rvi6_Vf5_R282" "chr7A" 90.323 31 2 1 18 47 28924330 28924360 0.026 40.1
"Rvi6_Vf5_R282" "chr7A" 90.323 31 2 1 18 47 28936798 28936828 0.026 40.1
"Rvi6_Vf5_R282" "chr7A" 90.323 31 2 1 18 47 30818998 30818968 0.026 40.1
"Rvi6_Vf5_R282" "chr7A" 90.323 31 2 1 18 47 30836927 30836897 0.026 40.1
"Rvi6_Vf5_R282" "chr7A" 90.323 31 2 1 18 47 32062787 32062757 0.026 40.1
"Rvi6_Vf5_R282" "chr7A" 82.051 39 7 0 1 39 33141990 33142028 0.026 40.1
"Rvi6_Vf5_R282" "chr7A" 90.323 31 2 1 18 47 34216307 34216277 0.026 40.1
"Rvi6_Vf5_R282" "chr7A" 90.323 31 2 1 18 47 34228898 34228868 0.026 40.1
"Rvi6_Vf5_R282" "chr7A" 90.323 31 2 1 18 47 34312607 34312637 0.026 40.1
"Rvi6_Vf5_R282" "chr7A" 90.323 31 2 1 18 47 34325125 34325155 0.026 40.1
"Rvi6_Vf5_R282" "chr7A" 80.488 41 8 0 1 41 7439688 7439728 0.026 39.2
"Rvi6_Vf5_R282" "chr7A" 80.488 41 8 0 1 41 7450386 7450426 0.026 39.2
"Rvi6_Vf5_R282" "chr7A" 90 30 2 1 19 47 14252499 14252470 0.09 38.3
"Rvi6_Vf5_R282" "chr7A" 90 30 2 1 19 47 14255586 14255557 0.09 38.3
"Rvi6_Vf5_R282" "chr7A" 79.07 43 9 0 6 48 17115426 17115468 0.09 38.3
"Rvi6_Vf5_R282" "chr7A" 81.579 38 7 0 1 38 22313267 22313230 0.09 38.3
"Rvi6_Vf5_R282" "chr7A" 90 30 2 1 18 46 26503125 26503096 0.09 38.3
"Rvi6_Vf5_R282" "chr7A" 90 30 2 1 18 46 26515664 26515635 0.09 38.3
"Rvi6_Vf5_R282" "chr7A" 90 30 2 1 18 46 26526167 26526138 0.09 38.3
"Rvi6_Vf5_R282" "chr7A" 90 30 2 1 19 47 27222528 27222557 0.09 38.3
"Rvi6_Vf5_R282" "chr7A" 90 30 2 1 19 47 28573081 28573110 0.09 38.3
"Rvi6_Vf5_R282" "chr7A" 84.848 33 5 0 7 39 28584210 28584178 0.09 38.3
"Rvi6_Vf5_R282" "chr7A" 92 25 2 0 23 47 436308 436332 0.09 37.4
"Rvi6_Vf5_R282" "chr7A" 92 25 2 0 23 47 2010442 2010466 0.09 37.4
"Rvi6_Vf5_R282" "chr7A" 92 25 2 0 21 45 5425396 5425420 0.09 37.4
"Rvi6_Vf5_R282" "chr7A" 92 25 2 0 23 47 6470798 6470774 0.09 37.4
"Rvi6_Vf5_R282" "chr7A" 92 25 2 0 21 45 6782299 6782275 0.09 37.4
"Rvi6_Vf5_R282" "chr7A" 81.081 37 7 0 1 37 4596711 4596675 0.31 36.5
"Rvi6_Vf5_R282" "chr7A" 81.081 37 7 0 1 37 23636397 23636433 0.31 36.5
"Rvi6_Vf5_R282" "chr7A" 91.667 24 2 0 24 47 6318121 6318144 0.31 35.6
"Rvi6_Vf5_R282" "chr7A" 87.097 31 3 1 18 47 7186115 7186145 0.31 35.6
"Rvi6_Vf5_R282" "chr7A" 87.097 31 3 1 18 47 22338386 22338356 0.31 35.6
"Rvi6_Vf5_R282" "chr7A" 87.097 31 3 1 18 47 27266462 27266492 0.31 35.6
"Rvi6_Vf5_R282" "chr7A" 87.097 31 3 1 18 47 31329983 31330013 0.31 35.6
"Rvi6_Vf5_R282" "chr7A" 89.286 28 2 1 19 45 22380876 22380849 1.1 34.6
"Rvi6_Vf5_R282" "chr7A" 86.667 30 3 1 19 47 1033011 1033040 1.1 33.7
"Rvi6_Vf5_R282" "chr7A" 91.304 23 2 0 23 45 10764954 10764932 1.1 33.7
"Rvi6_Vf5_R282" "chr7A" 86.667 30 3 1 19 47 15344605 15344576 1.1 33.7
"Rvi6_Vf5_R282" "chr7A" 86.667 30 3 1 19 47 18309442 18309471 1.1 33.7
"Rvi6_Vf5_R282" "chr7A" 91.304 23 2 0 15 37 21375737 21375759 1.1 33.7
"Rvi6_Vf5_R282" "chr7A" 88 25 3 0 23 47 5291928 5291904 3.8 32.8
"Rvi6_Vf5_R282" "chr7A" 88 25 3 0 23 47 26900564 26900540 3.8 32.8
"Rvi6_Vf5_R282" "chr7A" 88 25 3 0 23 47 26903197 26903173 3.8 32.8
"Rvi6_Vf5_R282" "chr7A" 88 25 3 0 23 47 26911322 26911298 3.8 32.8
"Rvi6_Vf5_R282" "chr7A" 88 25 3 0 23 47 26913955 26913931 3.8 32.8
"Rvi6_Vf5_R282" "chr7A" 90.909 22 2 0 26 47 11530567 11530588 3.8 31.9
"Rvi6_Vf5_R282" "chr7A" 90.909 22 2 0 16 37 23444100 23444079 3.8 31.9
"Rvi6_Vf5_R282" "chr7A" 90.909 22 2 0 15 36 28990132 28990153 3.8 31.9
"Rvi6_Vf5_R282" "chr13A" 97.561 41 1 0 1 41 7419389 7419429 1.52e-11 70.7
"Rvi6_Vf5_R282" "chr13A" 89.583 48 5 0 1 48 18052736 18052689 6.47e-10 65.3
"Rvi6_Vf5_R282" "chr13A" 94.872 39 2 0 1 39 35713987 35714025 2.26e-09 62.6
"Rvi6_Vf5_R282" "chr13A" 92.683 41 3 0 1 41 6725231 6725191 7.88e-09 61.7
"Rvi6_Vf5_R282" "chr13A" 92.683 41 3 0 1 41 7847614 7847654 7.88e-09 61.7
"Rvi6_Vf5_R282" "chr13A" 92.683 41 3 0 1 41 18462372 18462332 7.88e-09 61.7
"Rvi6_Vf5_R282" "chr13A" 94.595 37 2 0 1 37 16729935 16729899 2.75e-08 59
"Rvi6_Vf5_R282" "chr13A" 92.308 39 3 0 1 39 434306 434344 9.6e-08 58.1
"Rvi6_Vf5_R282" "chr13A" 85.714 49 7 0 1 49 1725050 1725002 9.6e-08 58.1
"Rvi6_Vf5_R282" "chr13A" 85.714 49 7 0 1 49 5386589 5386637 9.6e-08 58.1
"Rvi6_Vf5_R282" "chr13A" 85.714 49 7 0 1 49 5747373 5747325 9.6e-08 58.1
"Rvi6_Vf5_R282" "chr13A" 85.714 49 7 0 1 49 15603847 15603895 9.6e-08 58.1
"Rvi6_Vf5_R282" "chr13A" 92.308 39 3 0 1 39 19399850 19399812 9.6e-08 58.1
"Rvi6_Vf5_R282" "chr13A" 90.244 41 4 0 1 41 10547554 10547594 9.6e-08 57.2
"Rvi6_Vf5_R282" "chr13A" 90.244 41 4 0 1 41 19780762 19780802 9.6e-08 57.2
"Rvi6_Vf5_R282" "chr13A" 90.244 41 4 0 1 41 25455215 25455255 9.6e-08 57.2
"Rvi6_Vf5_R282" "chr13A" 92.105 38 3 0 1 38 2923337 2923300 3.35e-07 56.3
"Rvi6_Vf5_R282" "chr13A" 92.105 38 3 0 1 38 7308392 7308429 3.35e-07 56.3
"Rvi6_Vf5_R282" "chr13A" 85.417 48 7 0 1 48 11071979 11071932 3.35e-07 56.3
"Rvi6_Vf5_R282" "chr13A" 89.744 39 4 0 1 39 16387559 16387521 1.17e-06 53.6
"Rvi6_Vf5_R282" "chr13A" 89.744 39 4 0 1 39 16557467 16557505 1.17e-06 53.6
"Rvi6_Vf5_R282" "chr13A" 89.744 39 4 0 1 39 16655537 16655499 1.17e-06 53.6
"Rvi6_Vf5_R282" "chr13A" 89.744 39 4 0 1 39 16662244 16662206 1.17e-06 53.6
"Rvi6_Vf5_R282" "chr13A" 87.805 41 5 0 1 41 5950849 5950889 4.08e-06 52.7
"Rvi6_Vf5_R282" "chr13A" 87.805 41 5 0 1 41 13155630 13155590 4.08e-06 52.7
"Rvi6_Vf5_R282" "chr13A" 87.805 41 5 0 1 41 18236605 18236645 4.08e-06 52.7
"Rvi6_Vf5_R282" "chr13A" 87.805 41 5 0 1 41 23386234 23386274 4.08e-06 52.7
"Rvi6_Vf5_R282" "chr13A" 87.805 41 5 0 1 41 24477829 24477789 4.08e-06 52.7
"Rvi6_Vf5_R282" "chr13A" 87.805 41 5 0 1 41 31124759 31124799 4.08e-06 52.7
"Rvi6_Vf5_R282" "chr13A" 88.095 42 3 1 1 42 8679542 8679581 4.08e-06 51.8
"Rvi6_Vf5_R282" "chr13A" 83.333 48 8 0 1 48 20914642 20914595 4.08e-06 51.8
"Rvi6_Vf5_R282" "chr13A" 85.714 42 6 0 1 42 5175348 5175389 1.42e-05 50
"Rvi6_Vf5_R282" "chr13A" 89.189 37 4 0 1 37 11415891 11415927 1.42e-05 50
"Rvi6_Vf5_R282" "chr13A" 89.189 37 4 0 1 37 11426274 11426310 1.42e-05 50
"Rvi6_Vf5_R282" "chr13A" 89.189 37 4 0 1 37 21729386 21729422 1.42e-05 50
"Rvi6_Vf5_R282" "chr13A" 87.179 39 5 0 1 39 956923 956961 4.97e-05 49.1
"Rvi6_Vf5_R282" "chr13A" 81.633 49 9 0 1 49 18028726 18028774 4.97e-05 49.1
"Rvi6_Vf5_R282" "chr13A" 87.179 39 5 0 1 39 25437513 25437475 4.97e-05 49.1
"Rvi6_Vf5_R282" "chr13A" 87.179 39 5 0 1 39 25448544 25448506 4.97e-05 49.1
"Rvi6_Vf5_R282" "chr13A" 81.633 49 9 0 1 49 34161632 34161680 4.97e-05 49.1
"Rvi6_Vf5_R282" "chr13A" 81.633 49 9 0 1 49 34174120 34174168 4.97e-05 49.1
"Rvi6_Vf5_R282" "chr13A" 85.366 41 6 0 1 41 11071231 11071191 4.97e-05 48.2
"Rvi6_Vf5_R282" "chr13A" 88.889 36 4 0 1 36 20372812 20372847 4.97e-05 48.2
"Rvi6_Vf5_R282" "chr13A" 85.366 41 6 0 1 41 20662564 20662604 4.97e-05 48.2
"Rvi6_Vf5_R282" "chr13A" 86.842 38 5 0 1 38 6576824 6576861 0.000174 47.3
"Rvi6_Vf5_R282" "chr13A" 82.222 45 8 0 5 49 2158041 2158085 0.000174 46.4
"Rvi6_Vf5_R282" "chr13A" 84.615 39 6 0 1 39 6691660 6691622 0.000606 44.6
"Rvi6_Vf5_R282" "chr13A" 88.235 34 4 0 4 37 26922927 26922894 0.000606 44.6
"Rvi6_Vf5_R282" "chr13A" 88.235 34 4 0 4 37 27171409 27171376 0.000606 44.6
"Rvi6_Vf5_R282" "chr13A" 84.615 39 6 0 1 39 30914713 30914675 0.000606 44.6
"Rvi6_Vf5_R282" "chr13A" 79.592 49 10 0 1 49 34465450 34465498 0.000606 44.6
"Rvi6_Vf5_R282" "chr13A" 79.592 49 10 0 1 49 34476101 34476149 0.000606 44.6
"Rvi6_Vf5_R282" "chr13A" 86.111 36 5 0 4 39 2394017 2394052 0.002 43.7
"Rvi6_Vf5_R282" "chr13A" 81.25 48 8 1 1 48 5565155 5565109 0.002 43.7
"Rvi6_Vf5_R282" "chr13A" 82.927 41 7 0 1 41 6293642 6293682 0.002 43.7
"Rvi6_Vf5_R282" "chr13A" 82.927 41 7 0 1 41 13000297 13000257 0.002 43.7
"Rvi6_Vf5_R282" "chr13A" 86.111 36 5 0 6 41 17090630 17090595 0.002 43.7
"Rvi6_Vf5_R282" "chr13A" 82.927 41 7 0 2 42 17458849 17458889 0.002 43.7
"Rvi6_Vf5_R282" "chr13A" 82.927 41 7 0 1 41 18128175 18128215 0.002 43.7
"Rvi6_Vf5_R282" "chr13A" 84.211 38 6 0 1 38 5165650 5165613 0.002 42.8
"Rvi6_Vf5_R282" "chr13A" 79.167 48 10 0 1 48 17695801 17695848 0.002 42.8
"Rvi6_Vf5_R282" "chr13A" 81.395 43 8 0 3 45 30915290 30915332 0.002 42.8
"Rvi6_Vf5_R282" "chr13A" 92.593 27 2 0 21 47 15005683 15005657 0.007 41
"Rvi6_Vf5_R282" "chr13A" 90.323 31 2 1 18 47 10634736 10634706 0.026 40.1
"Rvi6_Vf5_R282" "chr13A" 90.323 31 2 1 18 47 17967268 17967298 0.026 40.1
"Rvi6_Vf5_R282" "chr13A" 90.323 31 2 1 18 47 17979749 17979779 0.026 40.1
"Rvi6_Vf5_R282" "chr13A" 90.323 31 2 1 18 47 21410441 21410411 0.026 40.1
"Rvi6_Vf5_R282" "chr13A" 90.323 31 2 1 18 47 34361535 34361565 0.026 40.1
"Rvi6_Vf5_R282" "chr13A" 90.323 31 2 1 18 47 36106267 36106297 0.026 40.1
"Rvi6_Vf5_R282" "chr13A" 90.323 31 2 1 18 47 39210228 39210198 0.026 40.1
"Rvi6_Vf5_R282" "chr13A" 90.323 31 2 1 18 47 39213066 39213036 0.026 40.1
"Rvi6_Vf5_R282" "chr13A" 90.323 31 2 1 18 47 41487406 41487376 0.026 40.1
"Rvi6_Vf5_R282" "chr13A" 90.323 31 2 1 18 47 41500467 41500437 0.026 40.1
"Rvi6_Vf5_R282" "chr13A" 90.323 31 2 1 18 47 41847073 41847043 0.026 40.1
"Rvi6_Vf5_R282" "chr13A" 90.323 31 2 1 18 47 41859584 41859554 0.026 40.1
"Rvi6_Vf5_R282" "chr13A" 92.308 26 2 0 21 46 1376427 1376402 0.026 39.2
"Rvi6_Vf5_R282" "chr13A" 92.308 26 2 0 12 37 20439942 20439967 0.026 39.2
"Rvi6_Vf5_R282" "chr13A" 83.333 36 6 0 7 42 32029867 32029902 0.026 39.2
"Rvi6_Vf5_R282" "chr13A" 83.333 36 6 0 7 42 32042785 32042820 0.026 39.2
"Rvi6_Vf5_R282" "chr13A" 90 30 2 1 19 47 7991604 7991575 0.09 38.3
"Rvi6_Vf5_R282" "chr13A" 90 30 2 1 19 47 20058267 20058296 0.09 38.3
"Rvi6_Vf5_R282" "chr13A" 90 30 2 1 19 47 20660588 20660617 0.09 38.3
"Rvi6_Vf5_R282" "chr13A" 90 30 2 1 19 47 21683647 21683618 0.09 38.3
"Rvi6_Vf5_R282" "chr13A" 92 25 2 0 23 47 26590370 26590346 0.09 37.4
"Rvi6_Vf5_R282" "chr13A" 92 25 2 0 23 47 26982717 26982741 0.09 37.4
"Rvi6_Vf5_R282" "chr13A" 92 25 2 0 23 47 26996892 26996916 0.09 37.4
"Rvi6_Vf5_R282" "chr13A" 92 25 2 0 23 47 27275081 27275105 0.09 37.4
"Rvi6_Vf5_R282" "chr13A" 92 25 2 0 23 47 27289256 27289280 0.09 37.4
"Rvi6_Vf5_R282" "chr13A" 92 25 2 0 23 47 41513603 41513579 0.09 37.4
"Rvi6_Vf5_R282" "chr13A" 81.081 37 7 0 1 37 10467555 10467591 0.31 36.5
"Rvi6_Vf5_R282" "chr13A" 89.655 29 2 1 18 45 10542632 10542604 0.31 36.5
"Rvi6_Vf5_R282" "chr13A" 75.51 49 12 0 1 49 2749948 2749996 0.31 35.6
"Rvi6_Vf5_R282" "chr13A" 100 19 0 0 1 19 3552336 3552318 0.31 35.6
"Rvi6_Vf5_R282" "chr13A" 86.207 29 4 0 1 29 9402503 9402531 0.31 35.6
"Rvi6_Vf5_R282" "chr13A" 87.097 31 3 1 18 47 10631858 10631828 0.31 35.6
"Rvi6_Vf5_R282" "chr13A" 87.097 31 3 1 18 47 16621552 16621582 0.31 35.6
"Rvi6_Vf5_R282" "chr13A" 87.097 31 3 1 18 47 16624563 16624593 0.31 35.6
"Rvi6_Vf5_R282" "chr13A" 87.097 31 3 1 18 47 20379470 20379500 0.31 35.6
"Rvi6_Vf5_R282" "chr13A" 91.667 24 2 0 24 47 34374083 34374106 0.31 35.6
"Rvi6_Vf5_R282" "chr13A" 87.097 31 3 1 18 47 35195426 35195456 0.31 35.6
"Rvi6_Vf5_R282" "chr13A" 89.286 28 2 1 19 45 2030446 2030419 1.1 34.6
"Rvi6_Vf5_R282" "chr13A" 89.286 28 2 1 19 45 6585995 6585968 1.1 34.6
"Rvi6_Vf5_R282" "chr13A" 89.286 28 2 1 19 45 7235334 7235307 1.1 34.6
"Rvi6_Vf5_R282" "chr13A" 78.049 41 9 0 1 41 9527496 9527536 1.1 34.6
"Rvi6_Vf5_R282" "chr13A" 89.286 28 2 1 19 45 34178157 34178184 1.1 34.6
"Rvi6_Vf5_R282" "chr13A" 86.667 30 3 1 18 46 1389026 1388997 1.1 33.7
"Rvi6_Vf5_R282" "chr13A" 86.667 30 3 1 19 47 2779395 2779424 1.1 33.7
"Rvi6_Vf5_R282" "chr13A" 86.667 30 3 1 19 47 3336868 3336897 1.1 33.7
"Rvi6_Vf5_R282" "chr13A" 91.304 23 2 0 23 45 6591908 6591886 1.1 33.7
"Rvi6_Vf5_R282" "chr13A" 85.714 28 4 0 21 48 9025857 9025884 1.1 33.7
"Rvi6_Vf5_R282" "chr13A" 91.304 23 2 0 23 45 15002775 15002753 1.1 33.7
"Rvi6_Vf5_R282" "chr13A" 86.667 30 3 1 19 47 20659424 20659395 1.1 33.7
"Rvi6_Vf5_R282" "chr13A" 86.667 30 3 1 19 47 21677211 21677240 1.1 33.7
"Rvi6_Vf5_R282" "chr13A" 86.667 30 3 1 19 47 24768190 24768219 1.1 33.7
"Rvi6_Vf5_R282" "chr13A" 88 25 3 0 23 47 17144662 17144686 3.8 32.8
"Rvi6_Vf5_R282" "chr13A" 88 25 3 0 23 47 20061184 20061208 3.8 32.8
"Rvi6_Vf5_R282" "chr13A" 88 25 3 0 23 47 27816605 27816629 3.8 32.8
"Rvi6_Vf5_R282" "chr13A" 88 25 3 0 23 47 42339999 42339975 3.8 32.8
"Rvi6_Vf5_R282" "chr13A" 78.378 37 8 0 1 37 4469985 4469949 3.8 31.9
"Rvi6_Vf5_R282" "chr13A" 85.185 27 4 0 11 37 23507927 23507901 3.8 31.9
"Rvi6_Vf5_R282" "chr13A" 85.185 27 4 0 11 37 33156484 33156458 3.8 31.9
"Rvi6_Vf5_R282" "chr13A" 90.909 22 2 0 26 47 42010032 42010011 3.8 31.9
"Rvi6_Vf5_R282" "chr15A" 97.561 41 1 0 1 41 8940059 8940099 1.52e-11 70.7
"Rvi6_Vf5_R282" "chr15A" 97.561 41 1 0 1 41 44652811 44652771 1.52e-11 70.7
"Rvi6_Vf5_R282" "chr15A" 89.796 49 5 0 1 49 2486969 2487017 1.85e-10 67.1
"Rvi6_Vf5_R282" "chr15A" 89.583 48 5 0 1 48 2483650 2483603 6.47e-10 65.3
"Rvi6_Vf5_R282" "chr15A" 89.583 48 5 0 1 48 2957214 2957167 6.47e-10 65.3
"Rvi6_Vf5_R282" "chr15A" 89.583 48 5 0 1 48 27984856 27984809 6.47e-10 65.3
"Rvi6_Vf5_R282" "chr15A" 89.583 48 5 0 1 48 27995967 27995920 6.47e-10 65.3
"Rvi6_Vf5_R282" "chr15A" 97.368 38 1 0 1 38 49362568 49362605 6.47e-10 65.3
"Rvi6_Vf5_R282" "chr15A" 94.872 39 2 0 1 39 49541871 49541833 2.26e-09 62.6
"Rvi6_Vf5_R282" "chr15A" 94.872 39 2 0 1 39 49542007 49541969 2.26e-09 62.6
"Rvi6_Vf5_R282" "chr15A" 94.872 39 2 0 1 39 54196026 54195988 2.26e-09 62.6
"Rvi6_Vf5_R282" "chr15A" 92.683 41 3 0 1 41 11466898 11466858 7.88e-09 61.7
"Rvi6_Vf5_R282" "chr15A" 92.683 41 3 0 1 41 32996273 32996233 7.88e-09 61.7
"Rvi6_Vf5_R282" "chr15A" 87.5 48 6 0 1 48 4239446 4239493 7.88e-09 60.8
"Rvi6_Vf5_R282" "chr15A" 94.737 38 2 0 4 41 10242327 10242364 7.88e-09 60.8
"Rvi6_Vf5_R282" "chr15A" 87.5 48 6 0 1 48 35031455 35031502 7.88e-09 60.8
"Rvi6_Vf5_R282" "chr15A" 87.5 48 6 0 1 48 38938397 38938444 7.88e-09 60.8
"Rvi6_Vf5_R282" "chr15A" 87.5 48 6 0 1 48 45718957 45718910 7.88e-09 60.8
"Rvi6_Vf5_R282" "chr15A" 87.5 48 6 0 1 48 50794092 50794139 7.88e-09 60.8
"Rvi6_Vf5_R282" "chr15A" 87.5 48 6 0 1 48 51267860 51267813 7.88e-09 60.8
"Rvi6_Vf5_R282" "chr15A" 87.5 48 6 0 1 48 56003088 56003135 7.88e-09 60.8
"Rvi6_Vf5_R282" "chr15A" 87.5 48 6 0 1 48 56013878 56013925 7.88e-09 60.8
"Rvi6_Vf5_R282" "chr15A" 92.308 39 3 0 1 39 9727402 9727440 9.6e-08 58.1
"Rvi6_Vf5_R282" "chr15A" 92.308 39 3 0 1 39 10082831 10082793 9.6e-08 58.1
"Rvi6_Vf5_R282" "chr15A" 92.308 39 3 0 1 39 10294891 10294853 9.6e-08 58.1
"Rvi6_Vf5_R282" "chr15A" 92.308 39 3 0 1 39 10883116 10883154 9.6e-08 58.1
"Rvi6_Vf5_R282" "chr15A" 85.714 49 7 0 1 49 14445575 14445623 9.6e-08 58.1
"Rvi6_Vf5_R282" "chr15A" 85.714 49 7 0 1 49 16102681 16102729 9.6e-08 58.1
"Rvi6_Vf5_R282" "chr15A" 85.714 49 7 0 1 49 16114558 16114606 9.6e-08 58.1
"Rvi6_Vf5_R282" "chr15A" 92.308 39 3 0 1 39 19027366 19027328 9.6e-08 58.1
"Rvi6_Vf5_R282" "chr15A" 92.308 39 3 0 1 39 31916661 31916699 9.6e-08 58.1
"Rvi6_Vf5_R282" "chr15A" 92.308 39 3 0 1 39 31929472 31929510 9.6e-08 58.1
"Rvi6_Vf5_R282" "chr15A" 92.308 39 3 0 1 39 33486895 33486857 9.6e-08 58.1
"Rvi6_Vf5_R282" "chr15A" 92.308 39 3 0 1 39 47043445 47043483 9.6e-08 58.1
"Rvi6_Vf5_R282" "chr15A" 92.308 39 3 0 1 39 51726217 51726255 9.6e-08 58.1
"Rvi6_Vf5_R282" "chr15A" 85.714 49 7 0 1 49 52746220 52746172 9.6e-08 58.1
"Rvi6_Vf5_R282" "chr15A" 92.308 39 3 0 1 39 55709951 55709913 9.6e-08 58.1
"Rvi6_Vf5_R282" "chr15A" 90.244 41 4 0 1 41 10187691 10187651 9.6e-08 57.2
"Rvi6_Vf5_R282" "chr15A" 90.244 41 4 0 1 41 15868866 15868826 9.6e-08 57.2
"Rvi6_Vf5_R282" "chr15A" 90.244 41 4 0 1 41 15878471 15878431 9.6e-08 57.2
"Rvi6_Vf5_R282" "chr15A" 90.244 41 4 0 1 41 17381821 17381861 9.6e-08 57.2
"Rvi6_Vf5_R282" "chr15A" 90.244 41 4 0 1 41 18474369 18474329 9.6e-08 57.2
"Rvi6_Vf5_R282" "chr15A" 90.244 41 4 0 1 41 22170623 22170663 9.6e-08 57.2
"Rvi6_Vf5_R282" "chr15A" 90.244 41 4 0 1 41 36252011 36251971 9.6e-08 57.2
"Rvi6_Vf5_R282" "chr15A" 90.244 41 4 0 1 41 36941214 36941254 9.6e-08 57.2
"Rvi6_Vf5_R282" "chr15A" 90.244 41 4 0 1 41 42197710 42197670 9.6e-08 57.2
"Rvi6_Vf5_R282" "chr15A" 90.244 41 4 0 1 41 53177784 53177744 9.6e-08 57.2
"Rvi6_Vf5_R282" "chr15A" 90.244 41 4 0 1 41 54627445 54627485 9.6e-08 57.2
"Rvi6_Vf5_R282" "chr15A" 92.105 38 3 0 1 38 2436553 2436590 3.35e-07 56.3
"Rvi6_Vf5_R282" "chr15A" 92.105 38 3 0 1 38 2443492 2443529 3.35e-07 56.3
"Rvi6_Vf5_R282" "chr15A" 85.417 48 7 0 1 48 3276400 3276353 3.35e-07 56.3
"Rvi6_Vf5_R282" "chr15A" 85.417 48 7 0 1 48 3289273 3289226 3.35e-07 56.3
"Rvi6_Vf5_R282" "chr15A" 92.105 38 3 0 1 38 6298503 6298466 3.35e-07 56.3
"Rvi6_Vf5_R282" "chr15A" 92.105 38 3 0 1 38 8136859 8136822 3.35e-07 56.3
"Rvi6_Vf5_R282" "chr15A" 92.105 38 3 0 1 38 11287538 11287501 3.35e-07 56.3
"Rvi6_Vf5_R282" "chr15A" 85.417 48 7 0 1 48 12502652 12502605 3.35e-07 56.3
"Rvi6_Vf5_R282" "chr15A" 85.417 48 7 0 1 48 14301783 14301736 3.35e-07 56.3
"Rvi6_Vf5_R282" "chr15A" 85.417 48 7 0 1 48 18502772 18502725 3.35e-07 56.3
"Rvi6_Vf5_R282" "chr15A" 85.417 48 7 0 1 48 22571946 22571993 3.35e-07 56.3
"Rvi6_Vf5_R282" "chr15A" 85.417 48 7 0 1 48 22584086 22584133 3.35e-07 56.3
"Rvi6_Vf5_R282" "chr15A" 85.417 48 7 0 1 48 54049650 54049603 3.35e-07 56.3
"Rvi6_Vf5_R282" "chr15A" 85.417 48 7 0 1 48 54064035 54063988 3.35e-07 56.3
"Rvi6_Vf5_R282" "chr15A" 91.892 37 3 0 1 37 9335516 9335480 1.17e-06 54.5
"Rvi6_Vf5_R282" "chr15A" 91.892 37 3 0 1 37 37635894 37635858 1.17e-06 54.5
"Rvi6_Vf5_R282" "chr15A" 88.095 42 5 0 1 42 52340998 52340957 1.17e-06 54.5
"Rvi6_Vf5_R282" "chr15A" 91.892 37 3 0 1 37 53256106 53256142 1.17e-06 54.5
"Rvi6_Vf5_R282" "chr15A" 83.673 49 8 0 1 49 7314839 7314791 1.17e-06 53.6
"Rvi6_Vf5_R282" "chr15A" 89.744 39 4 0 1 39 11285636 11285674 1.17e-06 53.6
"Rvi6_Vf5_R282" "chr15A" 89.744 39 4 0 1 39 16258964 16258926 1.17e-06 53.6
"Rvi6_Vf5_R282" "chr15A" 89.744 39 4 0 1 39 17525058 17525020 1.17e-06 53.6
"Rvi6_Vf5_R282" "chr15A" 89.744 39 4 0 1 39 17977892 17977854 1.17e-06 53.6
"Rvi6_Vf5_R282" "chr15A" 89.744 39 4 0 1 39 17991697 17991659 1.17e-06 53.6
"Rvi6_Vf5_R282" "chr15A" 89.744 39 4 0 1 39 22548359 22548397 1.17e-06 53.6
"Rvi6_Vf5_R282" "chr15A" 83.673 49 8 0 1 49 22948622 22948670 1.17e-06 53.6
"Rvi6_Vf5_R282" "chr15A" 89.744 39 4 0 1 39 27004747 27004709 1.17e-06 53.6
"Rvi6_Vf5_R282" "chr15A" 89.744 39 4 0 1 39 27255916 27255954 1.17e-06 53.6
"Rvi6_Vf5_R282" "chr15A" 89.744 39 4 0 1 39 27264226 27264264 1.17e-06 53.6
"Rvi6_Vf5_R282" "chr15A" 89.744 39 4 0 1 39 42641933 42641971 1.17e-06 53.6
"Rvi6_Vf5_R282" "chr15A" 89.744 39 4 0 1 39 46447166 46447128 1.17e-06 53.6
"Rvi6_Vf5_R282" "chr15A" 91.667 36 3 0 3 38 2437156 2437191 4.08e-06 52.7
"Rvi6_Vf5_R282" "chr15A" 91.667 36 3 0 3 38 2444095 2444130 4.08e-06 52.7
"Rvi6_Vf5_R282" "chr15A" 87.805 41 5 0 1 41 14926645 14926685 4.08e-06 52.7
"Rvi6_Vf5_R282" "chr15A" 91.667 36 3 0 1 36 35031103 35031068 4.08e-06 52.7
"Rvi6_Vf5_R282" "chr15A" 87.805 41 5 0 1 41 39180413 39180453 4.08e-06 52.7
"Rvi6_Vf5_R282" "chr15A" 87.805 41 5 0 1 41 46725841 46725881 4.08e-06 52.7
"Rvi6_Vf5_R282" "chr15A" 87.805 41 5 0 1 41 51132505 51132545 4.08e-06 52.7
"Rvi6_Vf5_R282" "chr15A" 87.805 41 5 0 1 41 54826449 54826409 4.08e-06 52.7
"Rvi6_Vf5_R282" "chr15A" 83.333 48 8 0 1 48 15716791 15716744 4.08e-06 51.8
"Rvi6_Vf5_R282" "chr15A" 89.474 38 4 0 1 38 19465269 19465232 4.08e-06 51.8
"Rvi6_Vf5_R282" "chr15A" 89.474 38 4 0 1 38 21348299 21348336 4.08e-06 51.8
"Rvi6_Vf5_R282" "chr15A" 83.333 48 8 0 1 48 52501940 52501987 4.08e-06 51.8
"Rvi6_Vf5_R282" "chr15A" 89.189 37 4 0 1 37 17532521 17532485 1.42e-05 50
"Rvi6_Vf5_R282" "chr15A" 89.189 37 4 0 1 37 54806907 54806943 1.42e-05 50
"Rvi6_Vf5_R282" "chr15A" 87.179 39 5 0 1 39 5001610 5001572 4.97e-05 49.1
"Rvi6_Vf5_R282" "chr15A" 87.179 39 5 0 1 39 5012167 5012129 4.97e-05 49.1
"Rvi6_Vf5_R282" "chr15A" 87.179 39 5 0 1 39 6686926 6686888 4.97e-05 49.1
"Rvi6_Vf5_R282" "chr15A" 87.179 39 5 0 1 39 9102557 9102519 4.97e-05 49.1
"Rvi6_Vf5_R282" "chr15A" 87.179 39 5 0 1 39 9102656 9102618 4.97e-05 49.1
"Rvi6_Vf5_R282" "chr15A" 87.179 39 5 0 1 39 9102755 9102717 4.97e-05 49.1
"Rvi6_Vf5_R282" "chr15A" 81.633 49 9 0 1 49 14053866 14053818 4.97e-05 49.1
"Rvi6_Vf5_R282" "chr15A" 87.179 39 5 0 1 39 18480293 18480331 4.97e-05 49.1
"Rvi6_Vf5_R282" "chr15A" 87.179 39 5 0 1 39 20507443 20507481 4.97e-05 49.1
"Rvi6_Vf5_R282" "chr15A" 87.179 39 5 0 1 39 24526776 24526738 4.97e-05 49.1
"Rvi6_Vf5_R282" "chr15A" 87.179 39 5 0 1 39 28114617 28114655 4.97e-05 49.1
"Rvi6_Vf5_R282" "chr15A" 87.179 39 5 0 1 39 35032446 35032484 4.97e-05 49.1
"Rvi6_Vf5_R282" "chr15A" 87.179 39 5 0 1 39 35915630 35915592 4.97e-05 49.1
"Rvi6_Vf5_R282" "chr15A" 87.179 39 5 0 1 39 37661194 37661156 4.97e-05 49.1
"Rvi6_Vf5_R282" "chr15A" 87.179 39 5 0 1 39 41389013 41389051 4.97e-05 49.1
"Rvi6_Vf5_R282" "chr15A" 81.633 49 9 0 1 49 43159719 43159767 4.97e-05 49.1
"Rvi6_Vf5_R282" "chr15A" 87.179 39 5 0 1 39 47053581 47053543 4.97e-05 49.1
"Rvi6_Vf5_R282" "chr15A" 81.633 49 9 0 1 49 51351889 51351841 4.97e-05 49.1
"Rvi6_Vf5_R282" "chr15A" 87.179 39 5 0 1 39 55978761 55978723 4.97e-05 49.1
"Rvi6_Vf5_R282" "chr15A" 85.366 41 6 0 1 41 10421020 10420980 4.97e-05 48.2
"Rvi6_Vf5_R282" "chr15A" 85.366 41 6 0 1 41 29402312 29402272 4.97e-05 48.2
"Rvi6_Vf5_R282" "chr15A" 85.366 41 6 0 1 41 46348032 46347992 4.97e-05 48.2
"Rvi6_Vf5_R282" "chr15A" 82.609 46 8 0 1 46 51132741 51132786 4.97e-05 48.2
"Rvi6_Vf5_R282" "chr15A" 88.889 36 4 0 2 37 53225830 53225865 4.97e-05 48.2
"Rvi6_Vf5_R282" "chr15A" 85.366 41 6 0 1 41 53414735 53414775 4.97e-05 48.2
"Rvi6_Vf5_R282" "chr15A" 86.842 38 5 0 2 39 30172339 30172302 0.000174 47.3
"Rvi6_Vf5_R282" "chr15A" 86.842 38 5 0 1 38 42573328 42573365 0.000174 47.3
"Rvi6_Vf5_R282" "chr15A" 86.842 38 5 0 2 39 46990014 46989977 0.000174 47.3
"Rvi6_Vf5_R282" "chr15A" 81.25 48 9 0 1 48 49236933 49236980 0.000174 47.3
"Rvi6_Vf5_R282" "chr15A" 81.25 48 9 0 1 48 54196225 54196272 0.000174 47.3
"Rvi6_Vf5_R282" "chr15A" 86.842 38 5 0 2 39 55909033 55909070 0.000174 47.3
"Rvi6_Vf5_R282" "chr15A" 86.486 37 5 0 1 37 14532 14568 0.000606 45.5
"Rvi6_Vf5_R282" "chr15A" 87.179 39 4 1 1 39 7622907 7622870 0.000606 45.5
"Rvi6_Vf5_R282" "chr15A" 86.486 37 5 0 1 37 38394661 38394697 0.000606 45.5
"Rvi6_Vf5_R282" "chr15A" 84.615 39 6 0 1 39 2327307 2327345 0.000606 44.6
"Rvi6_Vf5_R282" "chr15A" 84.615 39 6 0 1 39 7208423 7208461 0.000606 44.6
"Rvi6_Vf5_R282" "chr15A" 84.615 39 6 0 1 39 14001639 14001601 0.000606 44.6
"Rvi6_Vf5_R282" "chr15A" 79.592 49 10 0 1 49 27504392 27504440 0.000606 44.6
"Rvi6_Vf5_R282" "chr15A" 82.927 41 7 0 1 41 36017074 36017034 0.002 43.7
"Rvi6_Vf5_R282" "chr15A" 90.323 31 3 0 11 41 44059274 44059244 0.002 43.7
"Rvi6_Vf5_R282" "chr15A" 79.167 48 10 0 1 48 393803 393756 0.002 42.8
"Rvi6_Vf5_R282" "chr15A" 84.211 38 6 0 1 38 7924780 7924817 0.002 42.8
"Rvi6_Vf5_R282" "chr15A" 84.211 38 6 0 2 39 42800501 42800538 0.002 42.8
"Rvi6_Vf5_R282" "chr15A" 85.714 35 5 0 1 35 36868092 36868126 0.007 41.9
"Rvi6_Vf5_R282" "chr15A" 92.593 27 2 0 21 47 13293133 13293107 0.007 41
"Rvi6_Vf5_R282" "chr15A" 92.593 27 2 0 12 38 17538140 17538166 0.007 41
"Rvi6_Vf5_R282" "chr15A" 84.615 39 5 1 1 39 33580155 33580192 0.007 41
"Rvi6_Vf5_R282" "chr15A" 83.784 37 6 0 3 39 47876635 47876671 0.007 41
"Rvi6_Vf5_R282" "chr15A" 90.323 31 2 1 18 47 815423 815393 0.026 40.1
"Rvi6_Vf5_R282" "chr15A" 90.323 31 2 1 18 47 4357061 4357091 0.026 40.1
"Rvi6_Vf5_R282" "chr15A" 90.323 31 2 1 18 47 4368286 4368316 0.026 40.1
"Rvi6_Vf5_R282" "chr15A" 82.051 39 7 0 1 39 4969278 4969316 0.026 40.1
"Rvi6_Vf5_R282" "chr15A" 82.051 39 7 0 1 39 4979418 4979456 0.026 40.1
"Rvi6_Vf5_R282" "chr15A" 90.323 31 2 1 18 47 5286683 5286713 0.026 40.1
"Rvi6_Vf5_R282" "chr15A" 90.323 31 2 1 18 47 5289305 5289335 0.026 40.1
"Rvi6_Vf5_R282" "chr15A" 90.323 31 2 1 18 47 5296433 5296463 0.026 40.1
"Rvi6_Vf5_R282" "chr15A" 90.323 31 2 1 18 47 5299055 5299085 0.026 40.1
"Rvi6_Vf5_R282" "chr15A" 90.323 31 2 1 18 47 5707499 5707469 0.026 40.1
"Rvi6_Vf5_R282" "chr15A" 90.323 31 2 1 18 47 16077851 16077881 0.026 40.1
"Rvi6_Vf5_R282" "chr15A" 90.323 31 2 1 18 47 16098113 16098143 0.026 40.1
"Rvi6_Vf5_R282" "chr15A" 90.323 31 2 1 18 47 16109990 16110020 0.026 40.1
"Rvi6_Vf5_R282" "chr15A" 82.051 39 7 0 1 39 18858035 18858073 0.026 40.1
"Rvi6_Vf5_R282" "chr15A" 90.323 31 2 1 18 47 20471547 20471577 0.026 40.1
"Rvi6_Vf5_R282" "chr15A" 90.323 31 2 1 18 47 21478145 21478115 0.026 40.1
"Rvi6_Vf5_R282" "chr15A" 90.323 31 2 1 18 47 21988725 21988755 0.026 40.1
"Rvi6_Vf5_R282" "chr15A" 90.323 31 2 1 18 47 22001274 22001304 0.026 40.1
"Rvi6_Vf5_R282" "chr15A" 90.323 31 2 1 18 47 23583579 23583549 0.026 40.1
"Rvi6_Vf5_R282" "chr15A" 90.323 31 2 1 18 47 23607317 23607287 0.026 40.1
"Rvi6_Vf5_R282" "chr15A" 90.323 31 2 1 18 47 24414579 24414549 0.026 40.1
"Rvi6_Vf5_R282" "chr15A" 90.323 31 2 1 18 47 24416998 24416968 0.026 40.1
"Rvi6_Vf5_R282" "chr15A" 90.323 31 2 1 18 47 27540043 27540073 0.026 40.1
"Rvi6_Vf5_R282" "chr15A" 90.323 31 2 1 18 47 32609765 32609735 0.026 40.1
"Rvi6_Vf5_R282" "chr15A" 90.323 31 2 1 18 47 32622333 32622303 0.026 40.1
"Rvi6_Vf5_R282" "chr15A" 90.323 31 2 1 18 47 32672541 32672511 0.026 40.1
"Rvi6_Vf5_R282" "chr15A" 90.323 31 2 1 18 47 42701316 42701346 0.026 40.1
"Rvi6_Vf5_R282" "chr15A" 90.323 31 2 1 18 47 48455017 48454987 0.026 40.1
"Rvi6_Vf5_R282" "chr15A" 90.323 31 2 1 18 47 50009599 50009569 0.026 40.1
"Rvi6_Vf5_R282" "chr15A" 90.323 31 2 1 18 47 50022169 50022139 0.026 40.1
"Rvi6_Vf5_R282" "chr15A" 92.308 26 2 0 23 48 53782073 53782048 0.026 39.2
"Rvi6_Vf5_R282" "chr15A" 81.579 38 7 0 1 38 506826 506789 0.09 38.3
"Rvi6_Vf5_R282" "chr15A" 90 30 2 1 19 47 4092922 4092893 0.09 38.3
"Rvi6_Vf5_R282" "chr15A" 79.07 43 9 0 1 43 7041740 7041698 0.09 38.3
"Rvi6_Vf5_R282" "chr15A" 90 30 2 1 18 46 13852711 13852682 0.09 38.3
"Rvi6_Vf5_R282" "chr15A" 90 30 2 1 19 47 19871926 19871897 0.09 38.3
"Rvi6_Vf5_R282" "chr15A" 90 30 2 1 19 47 19884952 19884923 0.09 38.3
"Rvi6_Vf5_R282" "chr15A" 90 30 2 1 19 47 32625691 32625662 0.09 38.3
"Rvi6_Vf5_R282" "chr15A" 90 30 2 1 19 47 32628432 32628403 0.09 38.3
"Rvi6_Vf5_R282" "chr15A" 90 30 2 1 19 47 36373544 36373515 0.09 38.3
"Rvi6_Vf5_R282" "chr15A" 90 30 2 1 19 47 37417323 37417294 0.09 38.3
"Rvi6_Vf5_R282" "chr15A" 90 30 2 1 19 47 49354530 49354559 0.09 38.3
"Rvi6_Vf5_R282" "chr15A" 90 30 2 1 19 47 51789523 51789494 0.09 38.3
"Rvi6_Vf5_R282" "chr15A" 90 30 2 1 19 47 51802297 51802268 0.09 38.3
"Rvi6_Vf5_R282" "chr15A" 92 25 2 0 23 47 936826 936850 0.09 37.4
"Rvi6_Vf5_R282" "chr15A" 92 25 2 0 23 47 21465567 21465543 0.09 37.4
"Rvi6_Vf5_R282" "chr15A" 92 25 2 0 1 25 25539813 25539837 0.09 37.4
"Rvi6_Vf5_R282" "chr15A" 92 25 2 0 23 47 29926504 29926480 0.09 37.4
"Rvi6_Vf5_R282" "chr15A" 92 25 2 0 23 47 54300129 54300105 0.09 37.4
"Rvi6_Vf5_R282" "chr15A" 88.889 27 3 0 15 41 4222107 4222133 0.31 36.5
"Rvi6_Vf5_R282" "chr15A" 81.081 37 7 0 1 37 7857131 7857095 0.31 36.5
"Rvi6_Vf5_R282" "chr15A" 88.889 27 3 0 21 47 8885141 8885115 0.31 36.5
"Rvi6_Vf5_R282" "chr15A" 81.081 37 7 0 1 37 9767786 9767822 0.31 36.5
"Rvi6_Vf5_R282" "chr15A" 81.081 37 7 0 1 37 47171977 47172013 0.31 36.5
"Rvi6_Vf5_R282" "chr15A" 84.375 32 5 0 1 32 52042928 52042959 0.31 36.5
"Rvi6_Vf5_R282" "chr15A" 87.097 31 3 1 18 47 2114607 2114637 0.31 35.6
"Rvi6_Vf5_R282" "chr15A" 87.097 31 3 1 18 47 4523800 4523770 0.31 35.6
"Rvi6_Vf5_R282" "chr15A" 91.667 24 2 0 23 46 17083123 17083100 0.31 35.6
"Rvi6_Vf5_R282" "chr15A" 91.667 24 2 0 1 24 20614698 20614721 0.31 35.6
"Rvi6_Vf5_R282" "chr15A" 91.667 24 2 0 1 24 22643616 22643639 0.31 35.6
"Rvi6_Vf5_R282" "chr15A" 86.207 29 4 0 1 29 23221015 23221043 0.31 35.6
"Rvi6_Vf5_R282" "chr15A" 91.667 24 2 0 23 46 33573437 33573414 0.31 35.6
"Rvi6_Vf5_R282" "chr15A" 79.487 39 8 0 9 47 50039086 50039124 0.31 35.6
"Rvi6_Vf5_R282" "chr15A" 95.238 21 1 0 15 35 7079605 7079585 1.1 34.6
"Rvi6_Vf5_R282" "chr15A" 78.049 41 9 0 1 41 9594846 9594806 1.1 34.6
"Rvi6_Vf5_R282" "chr15A" 80.556 36 7 0 2 37 12453166 12453201 1.1 34.6
"Rvi6_Vf5_R282" "chr15A" 89.286 28 2 1 19 45 16853825 16853852 1.1 34.6
"Rvi6_Vf5_R282" "chr15A" 89.286 28 2 1 19 45 16863843 16863870 1.1 34.6
"Rvi6_Vf5_R282" "chr15A" 89.286 28 2 1 19 45 39379202 39379229 1.1 34.6
"Rvi6_Vf5_R282" "chr15A" 89.286 28 2 1 19 45 46052809 46052782 1.1 34.6
"Rvi6_Vf5_R282" "chr15A" 88.462 26 3 0 12 37 48635606 48635581 1.1 34.6
"Rvi6_Vf5_R282" "chr15A" 95.238 21 1 0 14 34 54037661 54037681 1.1 34.6
"Rvi6_Vf5_R282" "chr15A" 95.238 21 1 0 14 34 54045110 54045130 1.1 34.6
"Rvi6_Vf5_R282" "chr15A" 91.304 23 2 0 23 45 1801459 1801481 1.1 33.7
"Rvi6_Vf5_R282" "chr15A" 86.667 30 3 1 19 47 4517896 4517867 1.1 33.7
"Rvi6_Vf5_R282" "chr15A" 82.857 35 5 1 11 45 4856883 4856850 1.1 33.7
"Rvi6_Vf5_R282" "chr15A" 86.667 30 3 1 19 47 11455375 11455346 1.1 33.7
"Rvi6_Vf5_R282" "chr15A" 100 18 0 0 20 37 13351512 13351529 1.1 33.7
"Rvi6_Vf5_R282" "chr15A" 85.714 28 4 0 21 48 16404382 16404355 1.1 33.7
"Rvi6_Vf5_R282" "chr15A" 86.667 30 3 1 19 47 17760810 17760839 1.1 33.7
"Rvi6_Vf5_R282" "chr15A" 86.667 30 3 1 19 47 19728369 19728340 1.1 33.7
"Rvi6_Vf5_R282" "chr15A" 91.304 23 2 0 15 37 26094028 26094050 1.1 33.7
"Rvi6_Vf5_R282" "chr15A" 86.667 30 3 1 19 47 32335990 32335961 1.1 33.7
"Rvi6_Vf5_R282" "chr15A" 86.667 30 3 1 19 47 34365169 34365140 1.1 33.7
"Rvi6_Vf5_R282" "chr15A" 86.667 30 3 1 19 47 34378617 34378588 1.1 33.7
"Rvi6_Vf5_R282" "chr15A" 91.304 23 2 0 23 45 43697628 43697606 1.1 33.7
"Rvi6_Vf5_R282" "chr15A" 81.818 33 6 0 5 37 52874135 52874167 1.1 33.7
"Rvi6_Vf5_R282" "chr15A" 81.818 33 6 0 5 37 52912087 52912119 1.1 33.7
"Rvi6_Vf5_R282" "chr15A" 88 25 3 0 23 47 12338968 12338992 3.8 32.8
"Rvi6_Vf5_R282" "chr15A" 88.889 27 2 1 25 50 13959090 13959064 3.8 32.8
"Rvi6_Vf5_R282" "chr15A" 88 25 3 0 23 47 18771963 18771939 3.8 32.8
"Rvi6_Vf5_R282" "chr15A" 88 25 3 0 23 47 34248794 34248818 3.8 32.8
"Rvi6_Vf5_R282" "chr15A" 88 25 3 0 23 47 34260464 34260488 3.8 32.8
"Rvi6_Vf5_R282" "chr15A" 80 35 7 0 14 48 39679928 39679894 3.8 32.8
"Rvi6_Vf5_R282" "chr15A" 80 35 7 0 14 48 39693483 39693449 3.8 32.8
"Rvi6_Vf5_R282" "chr15A" 88 25 3 0 23 47 45887194 45887170 3.8 32.8
"Rvi6_Vf5_R282" "chr15A" 91.667 24 1 1 19 41 16874368 16874391 3.8 31.9
"Rvi6_Vf5_R282" "chr15A" 91.667 24 1 1 19 41 16886209 16886232 3.8 31.9
"Rvi6_Vf5_R282" "chr15A" 85.185 27 4 0 21 47 44552369 44552395 3.8 31.9
"Rvi6_Vf5_R282" "chr3A" 95.349 43 2 0 1 43 7554752 7554710 1.52e-11 69.8
"Rvi6_Vf5_R282" "chr3A" 95.122 41 2 0 1 41 8337435 8337475 1.85e-10 66.2
"Rvi6_Vf5_R282" "chr3A" 89.583 48 5 0 1 48 7056605 7056652 6.47e-10 65.3
"Rvi6_Vf5_R282" "chr3A" 89.583 48 5 0 1 48 28577668 28577715 6.47e-10 65.3
"Rvi6_Vf5_R282" "chr3A" 89.583 48 5 0 1 48 35130293 35130340 6.47e-10 65.3
"Rvi6_Vf5_R282" "chr3A" 92.683 41 3 0 1 41 13315153 13315113 7.88e-09 61.7
"Rvi6_Vf5_R282" "chr3A" 92.683 41 3 0 1 41 33910214 33910174 7.88e-09 61.7
"Rvi6_Vf5_R282" "chr3A" 92.683 41 3 0 1 41 33923629 33923589 7.88e-09 61.7
"Rvi6_Vf5_R282" "chr3A" 92.683 41 3 0 1 41 36057848 36057808 7.88e-09 61.7
"Rvi6_Vf5_R282" "chr3A" 87.5 48 6 0 1 48 13584431 13584478 7.88e-09 60.8
"Rvi6_Vf5_R282" "chr3A" 87.5 48 6 0 1 48 33030135 33030182 7.88e-09 60.8
"Rvi6_Vf5_R282" "chr3A" 87.5 48 6 0 1 48 35872029 35872076 7.88e-09 60.8
"Rvi6_Vf5_R282" "chr3A" 92.308 39 3 0 1 39 27371 27409 9.6e-08 58.1
"Rvi6_Vf5_R282" "chr3A" 85.714 49 7 0 1 49 2982172 2982124 9.6e-08 58.1
"Rvi6_Vf5_R282" "chr3A" 92.308 39 3 0 1 39 4207737 4207775 9.6e-08 58.1
"Rvi6_Vf5_R282" "chr3A" 85.714 49 7 0 1 49 8747178 8747130 9.6e-08 58.1
"Rvi6_Vf5_R282" "chr3A" 92.308 39 3 0 1 39 10418122 10418084 9.6e-08 58.1
"Rvi6_Vf5_R282" "chr3A" 85.714 49 7 0 1 49 14367373 14367325 9.6e-08 58.1
"Rvi6_Vf5_R282" "chr3A" 92.308 39 3 0 1 39 25141102 25141140 9.6e-08 58.1
"Rvi6_Vf5_R282" "chr3A" 92.308 39 3 0 1 39 29223786 29223824 9.6e-08 58.1
"Rvi6_Vf5_R282" "chr3A" 85.714 49 7 0 1 49 32248987 32248939 9.6e-08 58.1
"Rvi6_Vf5_R282" "chr3A" 90.244 41 4 0 1 41 12186568 12186608 9.6e-08 57.2
"Rvi6_Vf5_R282" "chr3A" 90.244 41 4 0 1 41 22686563 22686523 9.6e-08 57.2
"Rvi6_Vf5_R282" "chr3A" 90.244 41 4 0 1 41 31589425 31589465 9.6e-08 57.2
"Rvi6_Vf5_R282" "chr3A" 90.244 41 4 0 1 41 31737692 31737652 9.6e-08 57.2
"Rvi6_Vf5_R282" "chr3A" 90.244 41 4 0 1 41 32288356 32288316 9.6e-08 57.2
"Rvi6_Vf5_R282" "chr3A" 90.244 41 4 0 1 41 35020556 35020516 9.6e-08 57.2
"Rvi6_Vf5_R282" "chr3A" 85.417 48 7 0 1 48 13040043 13040090 3.35e-07 56.3
"Rvi6_Vf5_R282" "chr3A" 85.417 48 7 0 1 48 13376729 13376682 3.35e-07 56.3
"Rvi6_Vf5_R282" "chr3A" 85.417 48 7 0 1 48 26231319 26231272 3.35e-07 56.3
"Rvi6_Vf5_R282" "chr3A" 88.095 42 5 0 1 42 9294557 9294516 1.17e-06 54.5
"Rvi6_Vf5_R282" "chr3A" 88.095 42 5 0 1 42 29492991 29493032 1.17e-06 54.5
"Rvi6_Vf5_R282" "chr3A" 89.744 39 4 0 1 39 1675358 1675396 1.17e-06 53.6
"Rvi6_Vf5_R282" "chr3A" 90.244 41 3 1 1 41 12126738 12126777 1.17e-06 53.6
"Rvi6_Vf5_R282" "chr3A" 89.744 39 4 0 1 39 23053821 23053783 1.17e-06 53.6
"Rvi6_Vf5_R282" "chr3A" 89.744 39 4 0 1 39 26097408 26097446 1.17e-06 53.6
"Rvi6_Vf5_R282" "chr3A" 83.673 49 8 0 1 49 29079376 29079328 1.17e-06 53.6
"Rvi6_Vf5_R282" "chr3A" 89.744 39 4 0 1 39 29219764 29219802 1.17e-06 53.6
"Rvi6_Vf5_R282" "chr3A" 89.744 39 4 0 1 39 30402256 30402294 1.17e-06 53.6
"Rvi6_Vf5_R282" "chr3A" 89.744 39 4 0 1 39 30415424 30415462 1.17e-06 53.6
"Rvi6_Vf5_R282" "chr3A" 83.673 49 8 0 1 49 37222976 37222928 1.17e-06 53.6
"Rvi6_Vf5_R282" "chr3A" 87.805 41 5 0 1 41 7366192 7366232 4.08e-06 52.7
"Rvi6_Vf5_R282" "chr3A" 87.805 41 5 0 1 41 25956141 25956181 4.08e-06 52.7
"Rvi6_Vf5_R282" "chr3A" 87.805 41 5 0 1 41 29060907 29060947 4.08e-06 52.7
"Rvi6_Vf5_R282" "chr3A" 87.805 41 5 0 1 41 29757895 29757935 4.08e-06 52.7
"Rvi6_Vf5_R282" "chr3A" 87.805 41 5 0 1 41 34555390 34555350 4.08e-06 52.7
"Rvi6_Vf5_R282" "chr3A" 87.805 41 5 0 1 41 35022673 35022633 4.08e-06 52.7
"Rvi6_Vf5_R282" "chr3A" 83.333 48 8 0 1 48 8917781 8917734 4.08e-06 51.8
"Rvi6_Vf5_R282" "chr3A" 89.474 38 4 0 2 39 18290073 18290110 4.08e-06 51.8
"Rvi6_Vf5_R282" "chr3A" 83.333 48 8 0 1 48 25570906 25570953 4.08e-06 51.8
"Rvi6_Vf5_R282" "chr3A" 89.474 38 4 0 1 38 35861016 35861053 4.08e-06 51.8
"Rvi6_Vf5_R282" "chr3A" 83.333 48 8 0 1 48 37513421 37513374 4.08e-06 51.8
"Rvi6_Vf5_R282" "chr3A" 87.5 40 5 0 1 40 29221436 29221397 1.42e-05 50.9
"Rvi6_Vf5_R282" "chr3A" 85.714 42 6 0 1 42 7486409 7486450 1.42e-05 50
"Rvi6_Vf5_R282" "chr3A" 89.189 37 4 0 1 37 28003534 28003570 1.42e-05 50
"Rvi6_Vf5_R282" "chr3A" 87.179 39 5 0 1 39 10846648 10846686 4.97e-05 49.1
"Rvi6_Vf5_R282" "chr3A" 87.179 39 5 0 1 39 12665869 12665907 4.97e-05 49.1
"Rvi6_Vf5_R282" "chr3A" 91.176 34 3 0 5 38 21965124 21965091 4.97e-05 49.1
"Rvi6_Vf5_R282" "chr3A" 87.179 39 5 0 1 39 31821725 31821687 4.97e-05 49.1
"Rvi6_Vf5_R282" "chr3A" 87.179 39 5 0 1 39 31833423 31833385 4.97e-05 49.1
"Rvi6_Vf5_R282" "chr3A" 81.633 49 9 0 1 49 32693378 32693330 4.97e-05 49.1
"Rvi6_Vf5_R282" "chr3A" 87.179 39 5 0 1 39 34568708 34568746 4.97e-05 49.1
"Rvi6_Vf5_R282" "chr3A" 89.474 38 3 1 1 38 10210091 10210055 4.97e-05 48.2
"Rvi6_Vf5_R282" "chr3A" 85.366 41 6 0 1 41 11685980 11685940 4.97e-05 48.2
"Rvi6_Vf5_R282" "chr3A" 85.366 41 6 0 1 41 21942850 21942890 4.97e-05 48.2
"Rvi6_Vf5_R282" "chr3A" 85.366 41 6 0 1 41 33047799 33047839 4.97e-05 48.2
"Rvi6_Vf5_R282" "chr3A" 85.366 41 6 0 1 41 35025013 35025053 4.97e-05 48.2
"Rvi6_Vf5_R282" "chr3A" 81.25 48 9 0 1 48 5718829 5718876 0.000174 47.3
"Rvi6_Vf5_R282" "chr3A" 86.842 38 5 0 1 38 7749922 7749959 0.000174 47.3
"Rvi6_Vf5_R282" "chr3A" 96.429 28 1 0 12 39 34116562 34116535 0.000174 47.3
"Rvi6_Vf5_R282" "chr3A" 81.25 48 9 0 1 48 35927471 35927424 0.000174 47.3
"Rvi6_Vf5_R282" "chr3A" 91.176 34 1 1 5 38 2076051 2076020 0.000174 46.4
"Rvi6_Vf5_R282" "chr3A" 90.625 32 3 0 8 39 5906026 5906057 0.000606 45.5
"Rvi6_Vf5_R282" "chr3A" 86.486 37 5 0 1 37 23863473 23863509 0.000606 45.5
"Rvi6_Vf5_R282" "chr3A" 84.615 39 6 0 1 39 23189685 23189723 0.000606 44.6
"Rvi6_Vf5_R282" "chr3A" 84.615 39 6 0 1 39 26052600 26052638 0.000606 44.6
"Rvi6_Vf5_R282" "chr3A" 84.615 39 6 0 1 39 31808570 31808532 0.000606 44.6
"Rvi6_Vf5_R282" "chr3A" 84.615 39 6 0 1 39 35108627 35108589 0.000606 44.6
"Rvi6_Vf5_R282" "chr3A" 82.927 41 7 0 1 41 32053673 32053633 0.002 43.7
"Rvi6_Vf5_R282" "chr3A" 84.211 38 6 0 1 38 13001497 13001534 0.002 42.8
"Rvi6_Vf5_R282" "chr3A" 85.714 35 5 0 15 49 14201378 14201344 0.007 41.9
"Rvi6_Vf5_R282" "chr3A" 92.593 27 2 0 21 47 7085580 7085554 0.007 41
"Rvi6_Vf5_R282" "chr3A" 83.784 37 6 0 1 37 7423953 7423917 0.007 41
"Rvi6_Vf5_R282" "chr3A" 83.784 37 6 0 1 37 31080974 31081010 0.007 41
"Rvi6_Vf5_R282" "chr3A" 79.545 44 9 0 1 44 5689366 5689323 0.026 40.1
"Rvi6_Vf5_R282" "chr3A" 90.323 31 2 1 18 47 10183260 10183290 0.026 40.1
"Rvi6_Vf5_R282" "chr3A" 90.323 31 2 1 18 47 10189506 10189536 0.026 40.1
"Rvi6_Vf5_R282" "chr3A" 90.323 31 2 1 18 47 13343319 13343349 0.026 40.1
"Rvi6_Vf5_R282" "chr3A" 90.323 31 2 1 18 47 14936201 14936231 0.026 40.1
"Rvi6_Vf5_R282" "chr3A" 90.323 31 2 1 18 47 14948759 14948789 0.026 40.1
"Rvi6_Vf5_R282" "chr3A" 90.323 31 2 1 18 47 15405106 15405136 0.026 40.1
"Rvi6_Vf5_R282" "chr3A" 90.323 31 2 1 18 47 15408104 15408134 0.026 40.1
"Rvi6_Vf5_R282" "chr3A" 90.323 31 2 1 18 47 28867597 28867567 0.026 40.1
"Rvi6_Vf5_R282" "chr3A" 90.323 31 2 1 18 47 28876084 28876054 0.026 40.1
"Rvi6_Vf5_R282" "chr3A" 90.323 31 2 1 18 47 33362816 33362846 0.026 40.1
"Rvi6_Vf5_R282" "chr3A" 90.323 31 2 1 18 47 35743628 35743658 0.026 40.1
"Rvi6_Vf5_R282" "chr3A" 90.323 31 2 1 18 47 35757317 35757347 0.026 40.1
"Rvi6_Vf5_R282" "chr3A" 82.051 39 7 0 1 39 37845274 37845236 0.026 40.1
"Rvi6_Vf5_R282" "chr3A" 80.488 41 8 0 1 41 28935417 28935377 0.026 39.2
"Rvi6_Vf5_R282" "chr3A" 80.488 41 8 0 1 41 28948254 28948214 0.026 39.2
"Rvi6_Vf5_R282" "chr3A" 90 30 2 1 19 47 4999440 4999411 0.09 38.3
"Rvi6_Vf5_R282" "chr3A" 90 30 2 1 19 47 5001130 5001159 0.09 38.3
"Rvi6_Vf5_R282" "chr3A" 90 30 2 1 18 46 16781937 16781966 0.09 38.3
"Rvi6_Vf5_R282" "chr3A" 90 30 2 1 18 46 16804347 16804376 0.09 38.3
"Rvi6_Vf5_R282" "chr3A" 90 30 2 1 19 47 24068985 24068956 0.09 38.3
"Rvi6_Vf5_R282" "chr3A" 90 30 2 1 19 47 24072446 24072417 0.09 38.3
"Rvi6_Vf5_R282" "chr3A" 90 30 2 1 19 47 24918762 24918733 0.09 38.3
"Rvi6_Vf5_R282" "chr3A" 90 30 2 1 19 47 29678369 29678398 0.09 38.3
"Rvi6_Vf5_R282" "chr3A" 90 30 2 1 19 47 29720826 29720855 0.09 38.3
"Rvi6_Vf5_R282" "chr3A" 90 30 2 1 19 47 29724465 29724494 0.09 38.3
"Rvi6_Vf5_R282" "chr3A" 90 30 2 1 19 47 29850453 29850482 0.09 38.3
"Rvi6_Vf5_R282" "chr3A" 90 30 2 1 19 47 35170453 35170424 0.09 38.3
"Rvi6_Vf5_R282" "chr3A" 90 30 2 1 19 47 37777577 37777548 0.09 38.3
"Rvi6_Vf5_R282" "chr3A" 92 25 2 0 23 47 3528764 3528788 0.09 37.4
"Rvi6_Vf5_R282" "chr3A" 92 25 2 0 23 47 3532335 3532359 0.09 37.4
"Rvi6_Vf5_R282" "chr3A" 92 25 2 0 23 47 7082337 7082313 0.09 37.4
"Rvi6_Vf5_R282" "chr3A" 92 25 2 0 23 47 13396712 13396688 0.09 37.4
"Rvi6_Vf5_R282" "chr3A" 82.857 35 6 0 5 39 26134560 26134526 0.09 37.4
"Rvi6_Vf5_R282" "chr3A" 92 25 2 0 23 47 28807669 28807693 0.09 37.4
"Rvi6_Vf5_R282" "chr3A" 92 25 2 0 23 47 28819610 28819634 0.09 37.4
"Rvi6_Vf5_R282" "chr3A" 81.081 37 7 0 5 41 8737268 8737232 0.31 36.5
"Rvi6_Vf5_R282" "chr3A" 78.571 42 9 0 1 42 25935455 25935414 0.31 36.5
"Rvi6_Vf5_R282" "chr3A" 87.097 31 3 1 18 47 8529029 8529059 0.31 35.6
"Rvi6_Vf5_R282" "chr3A" 79.487 39 8 0 1 39 12288924 12288962 0.31 35.6
"Rvi6_Vf5_R282" "chr3A" 91.667 24 2 0 24 47 28965225 28965202 0.31 35.6
"Rvi6_Vf5_R282" "chr3A" 95.238 21 1 0 22 42 9905621 9905641 1.1 34.6
"Rvi6_Vf5_R282" "chr3A" 83.871 31 5 0 7 37 18549852 18549882 1.1 34.6
"Rvi6_Vf5_R282" "chr3A" 89.286 28 2 1 19 45 23004676 23004703 1.1 34.6
"Rvi6_Vf5_R282" "chr3A" 81.579 38 6 1 1 38 29602403 29602367 1.1 34.6
"Rvi6_Vf5_R282" "chr3A" 81.579 38 6 1 1 38 29616404 29616368 1.1 34.6
"Rvi6_Vf5_R282" "chr3A" 86.667 30 3 1 19 47 5003958 5003987 1.1 33.7
"Rvi6_Vf5_R282" "chr3A" 86.667 30 3 1 19 47 28418458 28418429 1.1 33.7
"Rvi6_Vf5_R282" "chr3A" 86.667 30 3 1 19 47 28421338 28421309 1.1 33.7
"Rvi6_Vf5_R282" "chr3A" 86.667 30 3 1 19 47 28962401 28962372 1.1 33.7
"Rvi6_Vf5_R282" "chr3A" 91.304 23 2 0 25 47 29890750 29890772 1.1 33.7
"Rvi6_Vf5_R282" "chr3A" 81.818 33 6 0 5 37 34138295 34138263 1.1 33.7
"Rvi6_Vf5_R282" "chr3A" 86.667 30 3 1 19 47 36615725 36615696 1.1 33.7
"Rvi6_Vf5_R282" "chr3A" 88 25 3 0 23 47 26022913 26022937 3.8 32.8
"Rvi6_Vf5_R282" "chr3A" 83.333 30 5 0 1 30 34296082 34296053 3.8 32.8
"Rvi6_Vf5_R282" "chr3A" 90.909 22 2 0 15 36 2108213 2108234 3.8 31.9
"Rvi6_Vf5_R282" "chr3A" 86.207 29 3 1 19 46 12060945 12060917 3.8 31.9
"Rvi6_Vf5_R282" "chr3A" 90.909 22 2 0 5 26 17424325 17424304 3.8 31.9
"Rvi6_Vf5_R282" "chr3A" 90.909 22 2 0 26 47 17777948 17777969 3.8 31.9
"Rvi6_Vf5_R282" "chr3A" 90.909 22 2 0 13 34 30556371 30556350 3.8 31.9
"Rvi6_Vf5_R282" "chr4A" 91.667 48 4 0 1 48 19643513 19643560 1.52e-11 69.8
"Rvi6_Vf5_R282" "chr4A" 91.667 48 4 0 1 48 25297901 25297948 1.52e-11 69.8
"Rvi6_Vf5_R282" "chr4A" 89.583 48 5 0 1 48 7291787 7291740 6.47e-10 65.3
"Rvi6_Vf5_R282" "chr4A" 89.583 48 5 0 1 48 26532697 26532650 6.47e-10 65.3
"Rvi6_Vf5_R282" "chr4A" 89.583 48 5 0 1 48 26541447 26541400 6.47e-10 65.3
"Rvi6_Vf5_R282" "chr4A" 87.5 48 6 0 1 48 23159741 23159788 7.88e-09 60.8
"Rvi6_Vf5_R282" "chr4A" 87.5 48 6 0 1 48 23173538 23173585 7.88e-09 60.8
"Rvi6_Vf5_R282" "chr4A" 87.5 48 6 0 1 48 29436264 29436217 7.88e-09 60.8
"Rvi6_Vf5_R282" "chr4A" 92.5 40 3 0 1 40 4764119 4764158 2.75e-08 59.9
"Rvi6_Vf5_R282" "chr4A" 94.595 37 2 0 1 37 1006323 1006359 2.75e-08 59
"Rvi6_Vf5_R282" "chr4A" 92.308 39 3 0 1 39 3914687 3914649 9.6e-08 58.1
"Rvi6_Vf5_R282" "chr4A" 92.308 39 3 0 1 39 19183527 19183489 9.6e-08 58.1
"Rvi6_Vf5_R282" "chr4A" 92.308 39 3 0 1 39 24499713 24499751 9.6e-08 58.1
"Rvi6_Vf5_R282" "chr4A" 85.714 49 7 0 1 49 28701172 28701124 9.6e-08 58.1
"Rvi6_Vf5_R282" "chr4A" 92.308 39 3 0 1 39 30019460 30019498 9.6e-08 58.1
"Rvi6_Vf5_R282" "chr4A" 90.244 41 4 0 1 41 2401708 2401668 9.6e-08 57.2
"Rvi6_Vf5_R282" "chr4A" 86.957 46 6 0 4 49 2403370 2403415 9.6e-08 57.2
"Rvi6_Vf5_R282" "chr4A" 90.244 41 4 0 1 41 22496593 22496633 9.6e-08 57.2
"Rvi6_Vf5_R282" "chr4A" 92.105 38 3 0 1 38 3881734 3881697 3.35e-07 56.3
"Rvi6_Vf5_R282" "chr4A" 92.105 38 3 0 1 38 3896181 3896144 3.35e-07 56.3
"Rvi6_Vf5_R282" "chr4A" 85.417 48 7 0 1 48 5137182 5137135 3.35e-07 56.3
"Rvi6_Vf5_R282" "chr4A" 85.417 48 7 0 1 48 23100706 23100753 3.35e-07 56.3
"Rvi6_Vf5_R282" "chr4A" 85.417 48 7 0 1 48 23111369 23111416 3.35e-07 56.3
"Rvi6_Vf5_R282" "chr4A" 86.667 45 6 0 5 49 2467354 2467398 3.35e-07 55.4
"Rvi6_Vf5_R282" "chr4A" 86.667 45 6 0 5 49 2488820 2488864 3.35e-07 55.4
"Rvi6_Vf5_R282" "chr4A" 90 40 4 0 1 40 24717955 24717994 3.35e-07 55.4
"Rvi6_Vf5_R282" "chr4A" 91.892 37 3 0 1 37 1019683 1019719 1.17e-06 54.5
"Rvi6_Vf5_R282" "chr4A" 91.892 37 3 0 1 37 19016754 19016718 1.17e-06 54.5
"Rvi6_Vf5_R282" "chr4A" 89.744 39 4 0 1 39 487675 487637 1.17e-06 53.6
"Rvi6_Vf5_R282" "chr4A" 89.744 39 4 0 1 39 6851450 6851412 1.17e-06 53.6
"Rvi6_Vf5_R282" "chr4A" 89.744 39 4 0 1 39 21085474 21085436 1.17e-06 53.6
"Rvi6_Vf5_R282" "chr4A" 89.744 39 4 0 1 39 25524780 25524818 1.17e-06 53.6
"Rvi6_Vf5_R282" "chr4A" 89.744 39 4 0 1 39 28661746 28661708 1.17e-06 53.6
"Rvi6_Vf5_R282" "chr4A" 83.673 49 8 0 1 49 28667665 28667617 1.17e-06 53.6
"Rvi6_Vf5_R282" "chr4A" 86.364 44 6 0 5 48 28801991 28801948 1.17e-06 53.6
"Rvi6_Vf5_R282" "chr4A" 87.805 41 5 0 1 41 5588316 5588276 4.08e-06 52.7
"Rvi6_Vf5_R282" "chr4A" 87.805 41 5 0 1 41 18628793 18628753 4.08e-06 52.7
"Rvi6_Vf5_R282" "chr4A" 87.805 41 5 0 1 41 19565779 19565739 4.08e-06 52.7
"Rvi6_Vf5_R282" "chr4A" 87.805 41 5 0 1 41 22403528 22403568 4.08e-06 52.7
"Rvi6_Vf5_R282" "chr4A" 87.805 41 5 0 1 41 22415453 22415493 4.08e-06 52.7
"Rvi6_Vf5_R282" "chr4A" 89.474 38 4 0 1 38 5613261 5613224 4.08e-06 51.8
"Rvi6_Vf5_R282" "chr4A" 83.333 48 8 0 1 48 7212386 7212433 4.08e-06 51.8
"Rvi6_Vf5_R282" "chr4A" 83.333 48 8 0 1 48 7336496 7336449 4.08e-06 51.8
"Rvi6_Vf5_R282" "chr4A" 89.474 38 4 0 2 39 10283207 10283170 4.08e-06 51.8
"Rvi6_Vf5_R282" "chr4A" 89.474 38 4 0 2 39 10292238 10292201 4.08e-06 51.8
"Rvi6_Vf5_R282" "chr4A" 83.333 48 8 0 1 48 12621793 12621840 4.08e-06 51.8
"Rvi6_Vf5_R282" "chr4A" 89.189 37 4 0 1 37 23730317 23730353 1.42e-05 50
"Rvi6_Vf5_R282" "chr4A" 81.633 49 9 0 1 49 7292717 7292765 4.97e-05 49.1
"Rvi6_Vf5_R282" "chr4A" 81.633 49 9 0 1 49 22486179 22486227 4.97e-05 49.1
"Rvi6_Vf5_R282" "chr4A" 85.366 41 6 0 1 41 27012040 27012000 4.97e-05 48.2
"Rvi6_Vf5_R282" "chr4A" 81.25 48 9 0 1 48 5611509 5611556 0.000174 47.3
"Rvi6_Vf5_R282" "chr4A" 86.842 38 5 0 5 42 15749784 15749821 0.000174 47.3
"Rvi6_Vf5_R282" "chr4A" 81.25 48 9 0 1 48 24501407 24501360 0.000174 47.3
"Rvi6_Vf5_R282" "chr4A" 85 40 6 0 2 41 29610420 29610459 0.000174 46.4
"Rvi6_Vf5_R282" "chr4A" 86.486 37 5 0 2 38 3580915 3580879 0.000606 45.5
"Rvi6_Vf5_R282" "chr4A" 84.615 39 6 0 1 39 28767010 28767048 0.000606 44.6
"Rvi6_Vf5_R282" "chr4A" 82.927 41 7 0 1 41 27403574 27403534 0.002 43.7
"Rvi6_Vf5_R282" "chr4A" 82.927 41 7 0 1 41 28115387 28115347 0.002 43.7
"Rvi6_Vf5_R282" "chr4A" 82.927 41 7 0 1 41 30580883 30580923 0.002 43.7
"Rvi6_Vf5_R282" "chr4A" 84.211 38 6 0 1 38 28934145 28934108 0.002 42.8
"Rvi6_Vf5_R282" "chr4A" 86.486 37 4 1 1 37 7429320 7429285 0.007 41.9
"Rvi6_Vf5_R282" "chr4A" 80.952 42 8 0 1 42 2777836 2777795 0.007 41
"Rvi6_Vf5_R282" "chr4A" 83.784 37 6 0 1 37 11835839 11835875 0.007 41
"Rvi6_Vf5_R282" "chr4A" 93.103 29 1 1 19 46 18415112 18415084 0.007 41
"Rvi6_Vf5_R282" "chr4A" 90.323 31 2 1 18 47 5774310 5774340 0.026 40.1
"Rvi6_Vf5_R282" "chr4A" 89.655 29 3 0 9 37 6051472 6051500 0.026 40.1
"Rvi6_Vf5_R282" "chr4A" 90.323 31 2 1 18 47 11873580 11873550 0.026 40.1
"Rvi6_Vf5_R282" "chr4A" 90.323 31 2 1 18 47 11878135 11878105 0.026 40.1
"Rvi6_Vf5_R282" "chr4A" 90.323 31 2 1 18 47 19224308 19224278 0.026 40.1
"Rvi6_Vf5_R282" "chr4A" 90.323 31 2 1 18 47 19226053 19226023 0.026 40.1
"Rvi6_Vf5_R282" "chr4A" 90.323 31 2 1 18 47 23401813 23401843 0.026 40.1
"Rvi6_Vf5_R282" "chr4A" 84.848 33 5 0 5 37 177794 177826 0.09 38.3
"Rvi6_Vf5_R282" "chr4A" 90 30 2 1 19 47 7842316 7842287 0.09 38.3
"Rvi6_Vf5_R282" "chr4A" 90 30 2 1 19 47 7847386 7847357 0.09 38.3
"Rvi6_Vf5_R282" "chr4A" 90 30 2 1 19 47 9125644 9125615 0.09 38.3
"Rvi6_Vf5_R282" "chr4A" 90 30 2 1 19 47 26437501 26437472 0.09 38.3
"Rvi6_Vf5_R282" "chr4A" 92 25 2 0 1 25 3822741 3822717 0.09 37.4
"Rvi6_Vf5_R282" "chr4A" 92 25 2 0 1 25 3835063 3835039 0.09 37.4
"Rvi6_Vf5_R282" "chr4A" 82.857 35 6 0 15 49 4612044 4612010 0.09 37.4
"Rvi6_Vf5_R282" "chr4A" 82.857 35 6 0 15 49 4641775 4641741 0.09 37.4
"Rvi6_Vf5_R282" "chr4A" 89.655 29 2 1 18 45 1873410 1873382 0.31 36.5
"Rvi6_Vf5_R282" "chr4A" 81.081 37 7 0 1 37 5429533 5429497 0.31 36.5
"Rvi6_Vf5_R282" "chr4A" 91.667 24 2 0 24 47 23387232 23387255 0.31 35.6
"Rvi6_Vf5_R282" "chr4A" 87.097 31 3 1 18 47 24271955 24271925 0.31 35.6
"Rvi6_Vf5_R282" "chr4A" 78.947 38 8 0 1 38 10085837 10085800 1.1 33.7
"Rvi6_Vf5_R282" "chr4A" 86.667 30 3 1 19 47 22680423 22680394 1.1 33.7
"Rvi6_Vf5_R282" "chr4A" 86.667 30 3 1 19 47 22691320 22691291 1.1 33.7
"Rvi6_Vf5_R282" "chr4A" 86.667 30 3 1 19 47 26300754 26300783 1.1 33.7
"Rvi6_Vf5_R282" "chr4A" 86.667 30 3 1 19 47 27566021 27566050 1.1 33.7
"Rvi6_Vf5_R282" "chr4A" 86.667 30 3 1 19 47 27569872 27569901 1.1 33.7
"Rvi6_Vf5_R282" "chr4A" 85.714 28 4 0 14 41 28245050 28245077 1.1 33.7
"Rvi6_Vf5_R282" "chr4A" 81.818 33 6 0 5 37 29421879 29421911 1.1 33.7
"Rvi6_Vf5_R282" "chr4A" 86.667 30 3 1 19 47 30651975 30652004 1.1 33.7
"Rvi6_Vf5_R282" "chr4A" 88 25 3 0 1 25 1437312 1437288 3.8 32.8
"Rvi6_Vf5_R282" "chr4A" 80 35 7 0 15 49 3712105 3712139 3.8 32.8
"Rvi6_Vf5_R282" "chr4A" 88 25 3 0 23 47 27609475 27609499 3.8 32.8
"Rvi6_Vf5_R282" "chr4A" 88 25 3 0 23 47 28727404 28727428 3.8 32.8
"Rvi6_Vf5_R282" "chr4A" 91.667 24 1 1 19 41 5884056 5884033 3.8 31.9
"Rvi6_Vf5_R282" "chr4A" 90.909 22 2 0 26 47 6679819 6679840 3.8 31.9
"Rvi6_Vf5_R282" "chr4A" 91.667 24 1 1 19 41 7382579 7382556 3.8 31.9
"Rvi6_Vf5_R282" "chr4A" 90.909 22 2 0 22 43 19020449 19020428 3.8 31.9
"Rvi6_Vf5_R282" "chr6A" 91.667 48 4 0 1 48 29723195 29723148 1.52e-11 69.8
"Rvi6_Vf5_R282" "chr6A" 92.683 41 3 0 1 41 35513781 35513741 7.88e-09 61.7
"Rvi6_Vf5_R282" "chr6A" 92.683 41 3 0 1 41 35554062 35554102 7.88e-09 61.7
"Rvi6_Vf5_R282" "chr6A" 92.683 41 3 0 1 41 36732114 36732154 7.88e-09 61.7
"Rvi6_Vf5_R282" "chr6A" 92.683 41 3 0 1 41 36741578 36741618 7.88e-09 61.7
"Rvi6_Vf5_R282" "chr6A" 87.5 48 6 0 1 48 4213634 4213587 7.88e-09 60.8
"Rvi6_Vf5_R282" "chr6A" 87.5 48 6 0 1 48 9375612 9375659 7.88e-09 60.8
"Rvi6_Vf5_R282" "chr6A" 87.5 48 6 0 1 48 28082947 28082900 7.88e-09 60.8
"Rvi6_Vf5_R282" "chr6A" 90.476 42 4 0 1 42 7953174 7953133 2.75e-08 59
"Rvi6_Vf5_R282" "chr6A" 90.476 42 4 0 1 42 7961613 7961572 2.75e-08 59
"Rvi6_Vf5_R282" "chr6A" 92.308 39 3 0 1 39 4999241 4999279 9.6e-08 58.1
"Rvi6_Vf5_R282" "chr6A" 85.714 49 7 0 1 49 30013461 30013509 9.6e-08 58.1
"Rvi6_Vf5_R282" "chr6A" 92.308 39 3 0 1 39 35570924 35570962 9.6e-08 58.1
"Rvi6_Vf5_R282" "chr6A" 90.244 41 4 0 1 41 25670664 25670704 9.6e-08 57.2
"Rvi6_Vf5_R282" "chr6A" 90.244 41 4 0 1 41 30996989 30997029 9.6e-08 57.2
"Rvi6_Vf5_R282" "chr6A" 94.444 36 2 0 4 39 32773107 32773072 9.6e-08 57.2
"Rvi6_Vf5_R282" "chr6A" 85.417 48 7 0 1 48 20144246 20144199 3.35e-07 56.3
"Rvi6_Vf5_R282" "chr6A" 85.417 48 7 0 1 48 27162338 27162385 3.35e-07 56.3
"Rvi6_Vf5_R282" "chr6A" 92.105 38 3 0 1 38 28230017 28229980 3.35e-07 56.3
"Rvi6_Vf5_R282" "chr6A" 92.105 38 3 0 1 38 28269505 28269468 3.35e-07 56.3
"Rvi6_Vf5_R282" "chr6A" 85.417 48 7 0 1 48 31195505 31195458 3.35e-07 56.3
"Rvi6_Vf5_R282" "chr6A" 90.244 41 2 1 1 41 1112195 1112233 1.17e-06 54.5
"Rvi6_Vf5_R282" "chr6A" 91.892 37 3 0 3 39 7217341 7217305 1.17e-06 54.5
"Rvi6_Vf5_R282" "chr6A" 91.892 37 3 0 1 37 17605311 17605347 1.17e-06 54.5
"Rvi6_Vf5_R282" "chr6A" 88.095 42 5 0 1 42 28065887 28065928 1.17e-06 54.5
"Rvi6_Vf5_R282" "chr6A" 88.095 42 5 0 1 42 30200345 30200386 1.17e-06 54.5
"Rvi6_Vf5_R282" "chr6A" 88.095 42 5 0 1 42 37445988 37446029 1.17e-06 54.5
"Rvi6_Vf5_R282" "chr6A" 94.118 34 2 0 4 37 3942234 3942201 1.17e-06 53.6
"Rvi6_Vf5_R282" "chr6A" 94.118 34 2 0 4 37 3951822 3951789 1.17e-06 53.6
"Rvi6_Vf5_R282" "chr6A" 89.744 39 4 0 1 39 19607075 19607113 1.17e-06 53.6
"Rvi6_Vf5_R282" "chr6A" 91.667 36 3 0 3 38 2879728 2879763 4.08e-06 52.7
"Rvi6_Vf5_R282" "chr6A" 87.805 41 5 0 1 41 7633676 7633636 4.08e-06 52.7
"Rvi6_Vf5_R282" "chr6A" 87.805 41 5 0 1 41 7644273 7644233 4.08e-06 52.7
"Rvi6_Vf5_R282" "chr6A" 87.805 41 5 0 1 41 20667450 20667410 4.08e-06 52.7
"Rvi6_Vf5_R282" "chr6A" 87.805 41 5 0 1 41 21941039 21941079 4.08e-06 52.7
"Rvi6_Vf5_R282" "chr6A" 87.805 41 5 0 1 41 24518191 24518151 4.08e-06 52.7
"Rvi6_Vf5_R282" "chr6A" 87.805 41 5 0 1 41 34020699 34020739 4.08e-06 52.7
"Rvi6_Vf5_R282" "chr6A" 83.333 48 8 0 1 48 6076059 6076012 4.08e-06 51.8
"Rvi6_Vf5_R282" "chr6A" 83.333 48 8 0 1 48 21348812 21348859 4.08e-06 51.8
"Rvi6_Vf5_R282" "chr6A" 89.474 38 4 0 1 38 26659649 26659686 4.08e-06 51.8
"Rvi6_Vf5_R282" "chr6A" 89.474 38 4 0 1 38 30831703 30831740 4.08e-06 51.8
"Rvi6_Vf5_R282" "chr6A" 83.333 48 8 0 1 48 33703770 33703817 4.08e-06 51.8
"Rvi6_Vf5_R282" "chr6A" 91.429 35 3 0 5 39 8216405 8216371 1.42e-05 50.9
"Rvi6_Vf5_R282" "chr6A" 85.714 42 6 0 1 42 27691737 27691778 1.42e-05 50
"Rvi6_Vf5_R282" "chr6A" 89.189 37 4 0 1 37 30021507 30021543 1.42e-05 50
"Rvi6_Vf5_R282" "chr6A" 89.189 37 4 0 1 37 31967166 31967202 1.42e-05 50
"Rvi6_Vf5_R282" "chr6A" 89.189 37 4 0 1 37 32313002 32312966 1.42e-05 50
"Rvi6_Vf5_R282" "chr6A" 87.179 39 5 0 1 39 12235065 12235103 4.97e-05 49.1
"Rvi6_Vf5_R282" "chr6A" 87.179 39 5 0 1 39 20992412 20992374 4.97e-05 49.1
"Rvi6_Vf5_R282" "chr6A" 87.179 39 5 0 1 39 22339194 22339156 4.97e-05 49.1
"Rvi6_Vf5_R282" "chr6A" 81.633 49 9 0 1 49 24633415 24633463 4.97e-05 49.1
"Rvi6_Vf5_R282" "chr6A" 87.179 39 5 0 2 40 29582332 29582294 4.97e-05 49.1
"Rvi6_Vf5_R282" "chr6A" 96.552 29 1 0 1 29 31831812 31831784 4.97e-05 49.1
"Rvi6_Vf5_R282" "chr6A" 87.179 39 5 0 1 39 32216442 32216480 4.97e-05 49.1
"Rvi6_Vf5_R282" "chr6A" 84.091 44 7 0 1 44 34630494 34630451 4.97e-05 49.1
"Rvi6_Vf5_R282" "chr6A" 88.889 36 4 0 1 36 1053190 1053225 4.97e-05 48.2
"Rvi6_Vf5_R282" "chr6A" 88.889 36 4 0 1 36 1071585 1071620 4.97e-05 48.2
"Rvi6_Vf5_R282" "chr6A" 85.366 41 6 0 1 41 7926403 7926443 4.97e-05 48.2
"Rvi6_Vf5_R282" "chr6A" 85.366 41 6 0 1 41 20579398 20579438 4.97e-05 48.2
"Rvi6_Vf5_R282" "chr6A" 88.889 36 4 0 1 36 21350674 21350639 4.97e-05 48.2
"Rvi6_Vf5_R282" "chr6A" 85.366 41 6 0 1 41 26581000 26580960 4.97e-05 48.2
"Rvi6_Vf5_R282" "chr6A" 86.842 38 5 0 1 38 5342906 5342943 0.000174 47.3
"Rvi6_Vf5_R282" "chr6A" 86.842 38 5 0 1 38 25753246 25753209 0.000174 47.3
"Rvi6_Vf5_R282" "chr6A" 82.222 45 8 0 5 49 7539719 7539763 0.000174 46.4
"Rvi6_Vf5_R282" "chr6A" 82.222 45 8 0 5 49 7575618 7575662 0.000174 46.4
"Rvi6_Vf5_R282" "chr6A" 85 40 6 0 2 41 10850463 10850424 0.000174 46.4
"Rvi6_Vf5_R282" "chr6A" 86.486 37 5 0 1 37 36617042 36617006 0.000606 45.5
"Rvi6_Vf5_R282" "chr6A" 84.615 39 6 0 1 39 11084641 11084603 0.000606 44.6
"Rvi6_Vf5_R282" "chr6A" 84.615 39 6 0 1 39 18363141 18363179 0.000606 44.6
"Rvi6_Vf5_R282" "chr6A" 88.235 34 4 0 5 38 24611157 24611190 0.000606 44.6
"Rvi6_Vf5_R282" "chr6A" 82.927 41 7 0 1 41 6241281 6241321 0.002 43.7
"Rvi6_Vf5_R282" "chr6A" 82.927 41 7 0 1 41 31536955 31536915 0.002 43.7
"Rvi6_Vf5_R282" "chr6A" 82.927 41 7 0 1 41 33262667 33262627 0.002 43.7
"Rvi6_Vf5_R282" "chr6A" 82.927 41 7 0 1 41 36308457 36308497 0.002 43.7
"Rvi6_Vf5_R282" "chr6A" 83.784 37 6 0 1 37 6394290 6394254 0.007 41
"Rvi6_Vf5_R282" "chr6A" 88.235 34 3 1 15 47 17742244 17742211 0.007 41
"Rvi6_Vf5_R282" "chr6A" 83.784 37 6 0 1 37 23562209 23562245 0.007 41
"Rvi6_Vf5_R282" "chr6A" 83.784 37 6 0 1 37 30978083 30978119 0.007 41
"Rvi6_Vf5_R282" "chr6A" 90.323 31 2 1 18 47 22908561 22908591 0.026 40.1
"Rvi6_Vf5_R282" "chr6A" 90.323 31 2 1 18 47 22929322 22929352 0.026 40.1
"Rvi6_Vf5_R282" "chr6A" 90.323 31 2 1 18 47 22935447 22935477 0.026 40.1
"Rvi6_Vf5_R282" "chr6A" 90.323 31 2 1 18 47 24610873 24610843 0.026 40.1
"Rvi6_Vf5_R282" "chr6A" 90.323 31 2 1 18 47 24719811 24719841 0.026 40.1
"Rvi6_Vf5_R282" "chr6A" 90.323 31 2 1 18 47 26308986 26309016 0.026 40.1
"Rvi6_Vf5_R282" "chr6A" 90.323 31 2 1 18 47 27600550 27600580 0.026 40.1
"Rvi6_Vf5_R282" "chr6A" 90.323 31 2 1 18 47 28020908 28020878 0.026 40.1
"Rvi6_Vf5_R282" "chr6A" 82.051 39 7 0 1 39 28085115 28085153 0.026 40.1
"Rvi6_Vf5_R282" "chr6A" 90.323 31 2 1 18 47 29421242 29421272 0.026 40.1
"Rvi6_Vf5_R282" "chr6A" 90.323 31 2 1 18 47 29431876 29431906 0.026 40.1
"Rvi6_Vf5_R282" "chr6A" 90.323 31 2 1 18 47 29444439 29444469 0.026 40.1
"Rvi6_Vf5_R282" "chr6A" 90.323 31 2 1 18 47 30630516 30630546 0.026 40.1
"Rvi6_Vf5_R282" "chr6A" 90.323 31 2 1 18 47 30643085 30643115 0.026 40.1
"Rvi6_Vf5_R282" "chr6A" 90.323 31 2 1 18 47 30653072 30653102 0.026 40.1
"Rvi6_Vf5_R282" "chr6A" 90.323 31 2 1 18 47 32508689 32508659 0.026 40.1
"Rvi6_Vf5_R282" "chr6A" 90.323 31 2 1 18 47 32611790 32611820 0.026 40.1
"Rvi6_Vf5_R282" "chr6A" 90.323 31 2 1 18 47 32615037 32615067 0.026 40.1
"Rvi6_Vf5_R282" "chr6A" 90.323 31 2 1 18 47 36655836 36655806 0.026 40.1
"Rvi6_Vf5_R282" "chr6A" 90 30 2 1 19 47 733897 733868 0.09 38.3
"Rvi6_Vf5_R282" "chr6A" 90 30 2 1 19 47 740994 740965 0.09 38.3
"Rvi6_Vf5_R282" "chr6A" 82.5 40 6 1 1 39 746054 746093 0.09 38.3
"Rvi6_Vf5_R282" "chr6A" 90 30 2 1 19 47 1434293 1434264 0.09 38.3
"Rvi6_Vf5_R282" "chr6A" 90 30 2 1 19 47 1437404 1437375 0.09 38.3
"Rvi6_Vf5_R282" "chr6A" 90 30 2 1 19 47 3783985 3784014 0.09 38.3
"Rvi6_Vf5_R282" "chr6A" 90 30 2 1 19 47 7940464 7940435 0.09 38.3
"Rvi6_Vf5_R282" "chr6A" 90 30 2 1 18 46 32599226 32599255 0.09 38.3
"Rvi6_Vf5_R282" "chr6A" 92 25 2 0 23 47 7937672 7937648 0.09 37.4
"Rvi6_Vf5_R282" "chr6A" 92 25 2 0 23 47 18338230 18338206 0.09 37.4
"Rvi6_Vf5_R282" "chr6A" 92 25 2 0 23 47 18361725 18361701 0.09 37.4
"Rvi6_Vf5_R282" "chr6A" 92 25 2 0 23 47 32365393 32365417 0.09 37.4
"Rvi6_Vf5_R282" "chr6A" 81.081 37 7 0 1 37 9511848 9511884 0.31 36.5
"Rvi6_Vf5_R282" "chr6A" 87.097 31 3 1 18 47 19368953 19368923 0.31 35.6
"Rvi6_Vf5_R282" "chr6A" 87.097 31 3 1 18 47 21124790 21124760 0.31 35.6
"Rvi6_Vf5_R282" "chr6A" 91.667 24 2 0 1 24 21533673 21533650 0.31 35.6
"Rvi6_Vf5_R282" "chr6A" 91.667 24 2 0 1 24 21541177 21541154 0.31 35.6
"Rvi6_Vf5_R282" "chr6A" 86.207 29 4 0 5 33 24632607 24632579 0.31 35.6
"Rvi6_Vf5_R282" "chr6A" 87.097 31 3 1 18 47 27613115 27613145 0.31 35.6
"Rvi6_Vf5_R282" "chr6A" 89.286 28 2 1 19 45 24736470 24736443 1.1 34.6
"Rvi6_Vf5_R282" "chr6A" 89.286 28 2 1 19 45 28041568 28041541 1.1 34.6
"Rvi6_Vf5_R282" "chr6A" 91.304 23 2 0 24 46 773962 773940 1.1 33.7
"Rvi6_Vf5_R282" "chr6A" 91.304 23 2 0 24 46 786522 786500 1.1 33.7
"Rvi6_Vf5_R282" "chr6A" 91.304 23 2 0 24 46 790700 790678 1.1 33.7
"Rvi6_Vf5_R282" "chr6A" 86.667 30 3 1 19 47 7105340 7105369 1.1 33.7
"Rvi6_Vf5_R282" "chr6A" 86.667 30 3 1 19 47 7130096 7130125 1.1 33.7
"Rvi6_Vf5_R282" "chr6A" 86.667 30 3 1 19 47 14170176 14170205 1.1 33.7
"Rvi6_Vf5_R282" "chr6A" 78.947 38 8 0 1 38 18177855 18177892 1.1 33.7
"Rvi6_Vf5_R282" "chr6A" 91.304 23 2 0 24 46 35531557 35531535 1.1 33.7
"Rvi6_Vf5_R282" "chr6A" 86.667 30 3 1 19 47 35565520 35565549 1.1 33.7
"Rvi6_Vf5_R282" "chr6A" 88 25 3 0 23 47 1535660 1535684 3.8 32.8
"Rvi6_Vf5_R282" "chr6A" 88 25 3 0 23 47 1538671 1538695 3.8 32.8
"Rvi6_Vf5_R282" "chr6A" 88 25 3 0 23 47 1544744 1544768 3.8 32.8
"Rvi6_Vf5_R282" "chr6A" 88 25 3 0 23 47 1547755 1547779 3.8 32.8
"Rvi6_Vf5_R282" "chr6A" 88 25 3 0 23 47 9253306 9253282 3.8 32.8
"Rvi6_Vf5_R282" "chr6A" 88 25 3 0 11 35 10517930 10517954 3.8 32.8
"Rvi6_Vf5_R282" "chr6A" 83.333 30 5 0 5 34 37260193 37260222 3.8 32.8
"Rvi6_Vf5_R282" "chr6A" 91.667 24 1 1 19 41 390494 390517 3.8 31.9
"Rvi6_Vf5_R282" "chr6A" 100 17 0 0 12 28 2192105 2192121 3.8 31.9
"Rvi6_Vf5_R282" "chr6A" 90.909 22 2 0 26 47 5009341 5009362 3.8 31.9
"Rvi6_Vf5_R282" "chr6A" 90.909 22 2 0 15 36 37317298 37317277 3.8 31.9
"Rvi6_Vf5_R282" "chr8A" 91.667 48 4 0 1 48 16174367 16174320 1.52e-11 69.8
"Rvi6_Vf5_R282" "chr8A" 95.122 41 2 0 1 41 16174550 16174510 1.85e-10 66.2
"Rvi6_Vf5_R282" "chr8A" 89.583 48 5 0 1 48 1546026 1546073 6.47e-10 65.3
"Rvi6_Vf5_R282" "chr8A" 89.583 48 5 0 1 48 2216482 2216435 6.47e-10 65.3
"Rvi6_Vf5_R282" "chr8A" 87.755 49 6 0 1 49 16416907 16416955 2.26e-09 62.6
"Rvi6_Vf5_R282" "chr8A" 92.683 41 3 0 1 41 25656819 25656859 7.88e-09 61.7
"Rvi6_Vf5_R282" "chr8A" 87.5 48 6 0 1 48 727252 727205 7.88e-09 60.8
"Rvi6_Vf5_R282" "chr8A" 87.5 48 6 0 1 48 4791576 4791529 7.88e-09 60.8
"Rvi6_Vf5_R282" "chr8A" 87.5 48 6 0 1 48 5279946 5279993 7.88e-09 60.8
"Rvi6_Vf5_R282" "chr8A" 87.5 48 6 0 1 48 28345468 28345515 7.88e-09 60.8
"Rvi6_Vf5_R282" "chr8A" 87.5 48 6 0 1 48 28611713 28611666 7.88e-09 60.8
"Rvi6_Vf5_R282" "chr8A" 87.5 48 6 0 1 48 28622607 28622560 7.88e-09 60.8
"Rvi6_Vf5_R282" "chr8A" 94.595 37 2 0 5 41 4818792 4818828 2.75e-08 59
"Rvi6_Vf5_R282" "chr8A" 92.308 39 3 0 1 39 4682345 4682383 9.6e-08 58.1
"Rvi6_Vf5_R282" "chr8A" 92.308 39 3 0 1 39 4694077 4694115 9.6e-08 58.1
"Rvi6_Vf5_R282" "chr8A" 85.714 49 7 0 1 49 23938236 23938188 9.6e-08 58.1
"Rvi6_Vf5_R282" "chr8A" 92.308 39 3 0 1 39 27627515 27627477 9.6e-08 58.1
"Rvi6_Vf5_R282" "chr8A" 90.244 41 4 0 1 41 7961970 7962010 9.6e-08 57.2
"Rvi6_Vf5_R282" "chr8A" 90.244 41 4 0 1 41 14267124 14267164 9.6e-08 57.2
"Rvi6_Vf5_R282" "chr8A" 85.417 48 7 0 1 48 6144575 6144622 3.35e-07 56.3
"Rvi6_Vf5_R282" "chr8A" 85.417 48 7 0 1 48 7807330 7807283 3.35e-07 56.3
"Rvi6_Vf5_R282" "chr8A" 85.417 48 7 0 1 48 29079251 29079298 3.35e-07 56.3
"Rvi6_Vf5_R282" "chr8A" 85.106 47 7 0 4 50 2730238 2730192 1.17e-06 54.5
"Rvi6_Vf5_R282" "chr8A" 85.106 47 7 0 2 48 4504820 4504774 1.17e-06 54.5
"Rvi6_Vf5_R282" "chr8A" 91.892 37 3 0 1 37 9590116 9590152 1.17e-06 54.5
"Rvi6_Vf5_R282" "chr8A" 91.892 37 3 0 1 37 9603035 9603071 1.17e-06 54.5
"Rvi6_Vf5_R282" "chr8A" 89.744 39 4 0 1 39 8173357 8173395 1.17e-06 53.6
"Rvi6_Vf5_R282" "chr8A" 89.744 39 4 0 1 39 11910849 11910811 1.17e-06 53.6
"Rvi6_Vf5_R282" "chr8A" 89.744 39 4 0 1 39 12740563 12740601 1.17e-06 53.6
"Rvi6_Vf5_R282" "chr8A" 89.744 39 4 0 1 39 18541392 18541354 1.17e-06 53.6
"Rvi6_Vf5_R282" "chr8A" 83.673 49 8 0 1 49 23594778 23594826 1.17e-06 53.6
"Rvi6_Vf5_R282" "chr8A" 88.372 43 3 1 1 41 27987818 27987776 1.17e-06 53.6
"Rvi6_Vf5_R282" "chr8A" 89.744 39 4 0 1 39 29043292 29043330 1.17e-06 53.6
"Rvi6_Vf5_R282" "chr8A" 87.805 41 5 0 1 41 22080206 22080166 4.08e-06 52.7
"Rvi6_Vf5_R282" "chr8A" 89.474 38 4 0 1 38 1239872 1239835 4.08e-06 51.8
"Rvi6_Vf5_R282" "chr8A" 83.333 48 8 0 1 48 1556604 1556557 4.08e-06 51.8
"Rvi6_Vf5_R282" "chr8A" 83.333 48 8 0 1 48 3345760 3345713 4.08e-06 51.8
"Rvi6_Vf5_R282" "chr8A" 89.474 38 4 0 1 38 31586478 31586441 4.08e-06 51.8
"Rvi6_Vf5_R282" "chr8A" 87.179 39 5 0 1 39 19004504 19004466 4.97e-05 49.1
"Rvi6_Vf5_R282" "chr8A" 87.179 39 5 0 1 39 19014235 19014197 4.97e-05 49.1
"Rvi6_Vf5_R282" "chr8A" 85.714 42 2 1 1 42 20241362 20241325 4.97e-05 49.1
"Rvi6_Vf5_R282" "chr8A" 87.179 39 5 0 1 39 20323438 20323476 4.97e-05 49.1
"Rvi6_Vf5_R282" "chr8A" 87.179 39 5 0 1 39 22907457 22907419 4.97e-05 49.1
"Rvi6_Vf5_R282" "chr8A" 81.633 49 9 0 1 49 25518523 25518475 4.97e-05 49.1
"Rvi6_Vf5_R282" "chr8A" 85.366 41 6 0 1 41 1574816 1574856 4.97e-05 48.2
"Rvi6_Vf5_R282" "chr8A" 85.366 41 6 0 1 41 5849141 5849101 4.97e-05 48.2
"Rvi6_Vf5_R282" "chr8A" 85.366 41 6 0 1 41 19874264 19874304 4.97e-05 48.2
"Rvi6_Vf5_R282" "chr8A" 88.889 36 4 0 1 36 21214057 21214022 4.97e-05 48.2
"Rvi6_Vf5_R282" "chr8A" 86.842 38 5 0 1 38 2095449 2095412 0.000174 47.3
"Rvi6_Vf5_R282" "chr8A" 90.909 33 3 0 17 49 4787405 4787373 0.000174 47.3
"Rvi6_Vf5_R282" "chr8A" 81.25 48 9 0 1 48 12346211 12346164 0.000174 47.3
"Rvi6_Vf5_R282" "chr8A" 83.333 42 7 0 1 42 902723 902682 0.000606 45.5
"Rvi6_Vf5_R282" "chr8A" 80.851 47 9 0 3 49 23775827 23775781 0.000606 45.5
"Rvi6_Vf5_R282" "chr8A" 81.25 48 7 1 1 48 5699458 5699413 0.000606 44.6
"Rvi6_Vf5_R282" "chr8A" 85.366 41 5 1 1 41 6678853 6678892 0.000606 44.6
"Rvi6_Vf5_R282" "chr8A" 85.366 41 5 1 1 41 6688826 6688865 0.000606 44.6
"Rvi6_Vf5_R282" "chr8A" 81.818 44 8 0 1 44 19051868 19051911 0.000606 44.6
"Rvi6_Vf5_R282" "chr8A" 84.615 39 6 0 1 39 26758062 26758024 0.000606 44.6
"Rvi6_Vf5_R282" "chr8A" 79.592 49 10 0 1 49 29004339 29004387 0.000606 44.6
"Rvi6_Vf5_R282" "chr8A" 82.927 41 7 0 1 41 1922258 1922298 0.002 43.7
"Rvi6_Vf5_R282" "chr8A" 84.211 38 6 0 1 38 25925714 25925677 0.002 42.8
"Rvi6_Vf5_R282" "chr8A" 80 45 9 0 5 49 7178154 7178198 0.007 41.9
"Rvi6_Vf5_R282" "chr8A" 80 45 9 0 1 45 30739622 30739666 0.007 41.9
"Rvi6_Vf5_R282" "chr8A" 87.5 32 4 0 12 43 4302983 4303014 0.007 41
"Rvi6_Vf5_R282" "chr8A" 87.5 32 4 0 12 43 4304247 4304278 0.007 41
"Rvi6_Vf5_R282" "chr8A" 83.784 37 6 0 1 37 11860643 11860607 0.007 41
"Rvi6_Vf5_R282" "chr8A" 83.784 37 6 0 1 37 22504515 22504551 0.007 41
"Rvi6_Vf5_R282" "chr8A" 90.323 31 2 1 18 47 2581589 2581559 0.026 40.1
"Rvi6_Vf5_R282" "chr8A" 90.323 31 2 1 18 47 2594305 2594275 0.026 40.1
"Rvi6_Vf5_R282" "chr8A" 90.323 31 2 1 18 47 4892685 4892655 0.026 40.1
"Rvi6_Vf5_R282" "chr8A" 90.323 31 2 1 18 47 4903093 4903063 0.026 40.1
"Rvi6_Vf5_R282" "chr8A" 90.323 31 2 1 18 47 4913086 4913056 0.026 40.1
"Rvi6_Vf5_R282" "chr8A" 90.323 31 2 1 18 47 5717298 5717268 0.026 40.1
"Rvi6_Vf5_R282" "chr8A" 90.323 31 2 1 18 47 13249492 13249522 0.026 40.1
"Rvi6_Vf5_R282" "chr8A" 90.323 31 2 1 18 47 13266281 13266311 0.026 40.1
"Rvi6_Vf5_R282" "chr8A" 90.323 31 2 1 18 47 20303686 20303716 0.026 40.1
"Rvi6_Vf5_R282" "chr8A" 90.323 31 2 1 18 47 22479912 22479882 0.026 40.1
"Rvi6_Vf5_R282" "chr8A" 79.167 48 9 1 1 48 28528057 28528011 0.026 39.2
"Rvi6_Vf5_R282" "chr8A" 90 30 2 1 19 47 8364245 8364216 0.09 38.3
"Rvi6_Vf5_R282" "chr8A" 89.286 28 3 0 20 47 15224245 15224272 0.09 38.3
"Rvi6_Vf5_R282" "chr8A" 90 30 2 1 18 46 21247753 21247724 0.09 38.3
"Rvi6_Vf5_R282" "chr8A" 90 30 2 1 18 46 28134211 28134240 0.09 38.3
"Rvi6_Vf5_R282" "chr8A" 92 25 2 0 23 47 25175271 25175295 0.09 37.4
"Rvi6_Vf5_R282" "chr8A" 89.655 29 2 1 19 46 2005294 2005322 0.31 36.5
"Rvi6_Vf5_R282" "chr8A" 87.097 31 3 1 18 47 14429674 14429704 0.31 35.6
"Rvi6_Vf5_R282" "chr8A" 89.286 28 2 1 19 45 2829385 2829412 1.1 34.6
"Rvi6_Vf5_R282" "chr8A" 90 30 1 2 19 47 8366524 8366496 1.1 34.6
"Rvi6_Vf5_R282" "chr8A" 88.462 26 3 0 12 37 20210060 20210035 1.1 34.6
"Rvi6_Vf5_R282" "chr8A" 88.462 26 3 0 1 26 24743360 24743385 1.1 34.6
"Rvi6_Vf5_R282" "chr8A" 77.083 48 10 1 1 48 27623090 27623136 1.1 34.6
"Rvi6_Vf5_R282" "chr8A" 86.667 30 3 1 19 47 1013050 1013079 1.1 33.7
"Rvi6_Vf5_R282" "chr8A" 91.304 23 2 0 15 37 1110000 1110022 1.1 33.7
"Rvi6_Vf5_R282" "chr8A" 86.667 30 3 1 19 47 5285244 5285273 1.1 33.7
"Rvi6_Vf5_R282" "chr8A" 91.304 23 2 0 23 45 7966356 7966378 1.1 33.7
"Rvi6_Vf5_R282" "chr8A" 91.304 23 2 0 23 45 9873844 9873866 1.1 33.7
"Rvi6_Vf5_R282" "chr8A" 91.304 23 2 0 23 45 20558607 20558585 1.1 33.7
"Rvi6_Vf5_R282" "chr8A" 86.667 30 3 1 19 47 25480849 25480820 1.1 33.7
"Rvi6_Vf5_R282" "chr8A" 78.947 38 8 0 1 38 26735167 26735130 1.1 33.7
"Rvi6_Vf5_R282" "chr8A" 86.667 30 3 1 19 47 28399614 28399643 1.1 33.7
"Rvi6_Vf5_R282" "chr8A" 95 20 1 0 18 37 11320553 11320534 3.8 32.8
"Rvi6_Vf5_R282" "chr8A" 95 20 1 0 18 37 11330668 11330649 3.8 32.8
"Rvi6_Vf5_R282" "chr8A" 83.333 30 5 0 1 30 19105779 19105808 3.8 32.8
"Rvi6_Vf5_R282" "chr8A" 88 25 3 0 23 47 19333253 19333277 3.8 32.8
"Rvi6_Vf5_R282" "chr8A" 88 25 3 0 23 47 19345097 19345121 3.8 32.8
"Rvi6_Vf5_R282" "chr8A" 92.308 26 0 2 26 50 21380276 21380300 3.8 31.9
"Rvi6_Vf5_R282" "chr8A" 90.909 22 2 0 4 25 26916750 26916771 3.8 31.9
"Rvi6_Vf5_R282" "chr8A" 90.909 22 2 0 4 25 26931022 26931043 3.8 31.9
"Rvi6_Vf5_R282" "chr8A" 90.909 22 2 0 1 22 27417510 27417489 3.8 31.9
"Rvi6_Vf5_R282" "chr14A" 91.667 48 4 0 1 48 10280671 10280624 1.52e-11 69.8
"Rvi6_Vf5_R282" "chr14A" 91.667 48 4 0 1 48 23855054 23855101 1.52e-11 69.8
"Rvi6_Vf5_R282" "chr14A" 89.583 48 5 0 1 48 30578091 30578044 6.47e-10 65.3
"Rvi6_Vf5_R282" "chr14A" 92.857 42 3 0 1 42 2190291 2190250 2.26e-09 63.5
"Rvi6_Vf5_R282" "chr14A" 92.857 42 3 0 1 42 2202094 2202053 2.26e-09 63.5
"Rvi6_Vf5_R282" "chr14A" 92.857 42 3 0 1 42 23899860 23899819 2.26e-09 63.5
"Rvi6_Vf5_R282" "chr14A" 90.909 44 4 0 5 48 16383680 16383723 2.26e-09 62.6
"Rvi6_Vf5_R282" "chr14A" 90.909 44 4 0 5 48 16393644 16393687 2.26e-09 62.6
"Rvi6_Vf5_R282" "chr14A" 87.755 49 6 0 1 49 23836446 23836494 2.26e-09 62.6
"Rvi6_Vf5_R282" "chr14A" 87.755 49 6 0 1 49 28655443 28655395 2.26e-09 62.6
"Rvi6_Vf5_R282" "chr14A" 87.755 49 6 0 1 49 28813764 28813812 2.26e-09 62.6
"Rvi6_Vf5_R282" "chr14A" 87.5 48 6 0 1 48 25478008 25477961 7.88e-09 60.8
"Rvi6_Vf5_R282" "chr14A" 87.5 48 6 0 1 48 28870708 28870661 7.88e-09 60.8
"Rvi6_Vf5_R282" "chr14A" 94.595 37 2 0 1 37 23992503 23992467 2.75e-08 59
"Rvi6_Vf5_R282" "chr14A" 94.595 37 2 0 1 37 27343305 27343269 2.75e-08 59
"Rvi6_Vf5_R282" "chr14A" 92.308 39 3 0 1 39 7634780 7634818 9.6e-08 58.1
"Rvi6_Vf5_R282" "chr14A" 92.308 39 3 0 1 39 16470311 16470273 9.6e-08 58.1
"Rvi6_Vf5_R282" "chr14A" 92.308 39 3 0 1 39 28610476 28610438 9.6e-08 58.1
"Rvi6_Vf5_R282" "chr14A" 92.308 39 3 0 1 39 28629204 28629166 9.6e-08 58.1
"Rvi6_Vf5_R282" "chr14A" 85.714 49 7 0 1 49 28638608 28638560 9.6e-08 58.1
"Rvi6_Vf5_R282" "chr14A" 85.714 49 7 0 1 49 28650390 28650342 9.6e-08 58.1
"Rvi6_Vf5_R282" "chr14A" 85.714 49 7 0 1 49 28885183 28885231 9.6e-08 58.1
"Rvi6_Vf5_R282" "chr14A" 85.714 49 7 0 1 49 30046357 30046309 9.6e-08 58.1
"Rvi6_Vf5_R282" "chr14A" 90.244 41 4 0 1 41 17118601 17118561 9.6e-08 57.2
"Rvi6_Vf5_R282" "chr14A" 90.244 41 4 0 1 41 17805660 17805620 9.6e-08 57.2
"Rvi6_Vf5_R282" "chr14A" 90.244 41 4 0 1 41 21428637 21428597 9.6e-08 57.2
"Rvi6_Vf5_R282" "chr14A" 90.244 41 4 0 1 41 25484378 25484418 9.6e-08 57.2
"Rvi6_Vf5_R282" "chr14A" 90.244 41 4 0 1 41 27773150 27773190 9.6e-08 57.2
"Rvi6_Vf5_R282" "chr14A" 85.417 48 7 0 1 48 5992776 5992823 3.35e-07 56.3
"Rvi6_Vf5_R282" "chr14A" 85.417 48 7 0 1 48 14014635 14014682 3.35e-07 56.3
"Rvi6_Vf5_R282" "chr14A" 85.417 48 7 0 1 48 18376922 18376875 3.35e-07 56.3
"Rvi6_Vf5_R282" "chr14A" 90 40 4 0 1 40 19379952 19379991 3.35e-07 55.4
"Rvi6_Vf5_R282" "chr14A" 84 50 8 0 1 50 26742328 26742377 3.35e-07 55.4
"Rvi6_Vf5_R282" "chr14A" 91.892 37 3 0 1 37 1294155 1294119 1.17e-06 54.5
"Rvi6_Vf5_R282" "chr14A" 85.106 47 7 0 1 47 5616559 5616605 1.17e-06 54.5
"Rvi6_Vf5_R282" "chr14A" 83.673 49 8 0 1 49 10260763 10260715 1.17e-06 53.6
"Rvi6_Vf5_R282" "chr14A" 89.744 39 4 0 1 39 25534092 25534054 1.17e-06 53.6
"Rvi6_Vf5_R282" "chr14A" 87.805 41 5 0 1 41 24395215 24395175 4.08e-06 52.7
"Rvi6_Vf5_R282" "chr14A" 87.805 41 5 0 1 41 28897558 28897518 4.08e-06 52.7
"Rvi6_Vf5_R282" "chr14A" 87.805 41 5 0 1 41 28950387 28950347 4.08e-06 52.7
"Rvi6_Vf5_R282" "chr14A" 91.429 35 3 0 4 38 14013191 14013157 1.42e-05 50.9
"Rvi6_Vf5_R282" "chr14A" 82 50 9 0 1 50 25848947 25848996 1.42e-05 50.9
"Rvi6_Vf5_R282" "chr14A" 82.979 47 8 0 1 47 6532535 6532581 1.42e-05 50
"Rvi6_Vf5_R282" "chr14A" 89.189 37 4 0 1 37 30930817 30930781 1.42e-05 50
"Rvi6_Vf5_R282" "chr14A" 87.179 39 5 0 1 39 5493508 5493470 4.97e-05 49.1
"Rvi6_Vf5_R282" "chr14A" 87.179 39 5 0 1 39 23662261 23662299 4.97e-05 49.1
"Rvi6_Vf5_R282" "chr14A" 87.179 39 5 0 1 39 24372652 24372614 4.97e-05 49.1
"Rvi6_Vf5_R282" "chr14A" 81.25 48 9 0 1 48 1738123 1738076 0.000174 47.3
"Rvi6_Vf5_R282" "chr14A" 83.721 43 7 0 1 43 25229798 25229840 0.000174 47.3
"Rvi6_Vf5_R282" "chr14A" 86.486 37 5 0 1 37 3608755 3608719 0.000606 45.5
"Rvi6_Vf5_R282" "chr14A" 86.486 37 5 0 1 37 24602365 24602329 0.000606 45.5
"Rvi6_Vf5_R282" "chr14A" 88.235 34 4 0 12 45 2923560 2923593 0.000606 44.6
"Rvi6_Vf5_R282" "chr14A" 84.615 39 6 0 1 39 4081726 4081764 0.000606 44.6
"Rvi6_Vf5_R282" "chr14A" 84.615 39 6 0 1 39 6462894 6462856 0.000606 44.6
"Rvi6_Vf5_R282" "chr14A" 84.615 39 6 0 1 39 26850317 26850355 0.000606 44.6
"Rvi6_Vf5_R282" "chr14A" 84.615 39 6 0 1 39 28485355 28485317 0.000606 44.6
"Rvi6_Vf5_R282" "chr14A" 84.615 39 6 0 1 39 28624271 28624233 0.000606 44.6
"Rvi6_Vf5_R282" "chr14A" 82.927 41 7 0 1 41 24111129 24111169 0.002 43.7
"Rvi6_Vf5_R282" "chr14A" 90.323 31 3 0 9 39 24671206 24671236 0.002 43.7
"Rvi6_Vf5_R282" "chr14A" 84.211 38 6 0 2 39 5646506 5646469 0.002 42.8
"Rvi6_Vf5_R282" "chr14A" 79.167 48 10 0 2 49 26898594 26898547 0.002 42.8
"Rvi6_Vf5_R282" "chr14A" 85.714 35 5 0 5 39 23924425 23924459 0.007 41.9
"Rvi6_Vf5_R282" "chr14A" 80.952 42 8 0 5 46 942243 942284 0.007 41
"Rvi6_Vf5_R282" "chr14A" 90.323 31 2 1 18 47 2308816 2308786 0.026 40.1
"Rvi6_Vf5_R282" "chr14A" 90.323 31 2 1 18 47 2314061 2314031 0.026 40.1
"Rvi6_Vf5_R282" "chr14A" 90.323 31 2 1 18 47 17435596 17435626 0.026 40.1
"Rvi6_Vf5_R282" "chr14A" 90.323 31 2 1 18 47 18450140 18450170 0.026 40.1
"Rvi6_Vf5_R282" "chr14A" 90.323 31 2 1 18 47 21955276 21955246 0.026 40.1
"Rvi6_Vf5_R282" "chr14A" 90.323 31 2 1 18 47 21967851 21967821 0.026 40.1
"Rvi6_Vf5_R282" "chr14A" 90.323 31 2 1 18 47 30722722 30722752 0.026 40.1
"Rvi6_Vf5_R282" "chr14A" 80.488 41 8 0 1 41 26364335 26364375 0.026 39.2
"Rvi6_Vf5_R282" "chr14A" 90 30 2 1 19 47 11385637 11385608 0.09 38.3
"Rvi6_Vf5_R282" "chr14A" 77.083 48 11 0 1 48 20664148 20664101 0.09 38.3
"Rvi6_Vf5_R282" "chr14A" 90 30 2 1 19 47 21326188 21326159 0.09 38.3
"Rvi6_Vf5_R282" "chr14A" 90 30 2 1 19 47 26984698 26984669 0.09 38.3
"Rvi6_Vf5_R282" "chr14A" 90 30 2 1 19 47 26987662 26987633 0.09 38.3
"Rvi6_Vf5_R282" "chr14A" 90 30 2 1 19 47 30949995 30950024 0.09 38.3
"Rvi6_Vf5_R282" "chr14A" 89.655 29 2 1 19 46 1394003 1394031 0.31 36.5
"Rvi6_Vf5_R282" "chr14A" 76.596 47 11 0 2 48 9307578 9307624 0.31 36.5
"Rvi6_Vf5_R282" "chr14A" 79.487 39 8 0 1 39 9896428 9896390 0.31 35.6
"Rvi6_Vf5_R282" "chr14A" 87.097 31 3 1 18 47 12958519 12958549 0.31 35.6
"Rvi6_Vf5_R282" "chr14A" 87.097 31 3 1 18 47 17423097 17423127 0.31 35.6
"Rvi6_Vf5_R282" "chr14A" 91.667 24 2 0 23 46 22119967 22119944 0.31 35.6
"Rvi6_Vf5_R282" "chr14A" 87.097 31 3 1 18 47 24241173 24241143 0.31 35.6
"Rvi6_Vf5_R282" "chr14A" 95.238 21 1 0 21 41 18115960 18115980 1.1 34.6
"Rvi6_Vf5_R282" "chr14A" 86.667 30 3 1 19 47 364928 364899 1.1 33.7
"Rvi6_Vf5_R282" "chr14A" 91.304 23 2 0 24 46 3883116 3883094 1.1 33.7
"Rvi6_Vf5_R282" "chr14A" 91.304 23 2 0 24 46 3895634 3895612 1.1 33.7
"Rvi6_Vf5_R282" "chr14A" 86.667 30 3 1 19 47 5369442 5369471 1.1 33.7
"Rvi6_Vf5_R282" "chr14A" 86.667 30 3 1 18 46 12954989 12955018 1.1 33.7
"Rvi6_Vf5_R282" "chr14A" 86.667 30 3 1 19 47 18139601 18139630 1.1 33.7
"Rvi6_Vf5_R282" "chr14A" 86.667 30 3 1 19 47 24672339 24672310 1.1 33.7
"Rvi6_Vf5_R282" "chr14A" 86.207 29 3 1 15 42 2275524 2275552 3.8 31.9
"Rvi6_Vf5_R282" "chr14A" 90.909 22 2 0 16 37 9567103 9567082 3.8 31.9
"Rvi6_Vf5_R282" "chr14A" 90.909 22 2 0 26 47 27104008 27104029 3.8 31.9
"Rvi6_Vf5_R282" "chr10A" 93.617 47 2 1 1 46 17271805 17271851 5.31e-11 68.9
"Rvi6_Vf5_R282" "chr10A" 95.238 42 2 0 1 42 2441608 2441567 5.31e-11 68
"Rvi6_Vf5_R282" "chr10A" 89.583 48 5 0 1 48 20424294 20424341 6.47e-10 65.3
"Rvi6_Vf5_R282" "chr10A" 89.583 48 5 0 1 48 20436306 20436353 6.47e-10 65.3
"Rvi6_Vf5_R282" "chr10A" 97.368 38 1 0 4 41 22384827 22384790 6.47e-10 65.3
"Rvi6_Vf5_R282" "chr10A" 89.583 48 5 0 1 48 25147454 25147501 6.47e-10 65.3
"Rvi6_Vf5_R282" "chr10A" 87.755 49 6 0 1 49 1746676 1746628 2.26e-09 62.6
"Rvi6_Vf5_R282" "chr10A" 94.872 39 2 0 1 39 5971627 5971589 2.26e-09 62.6
"Rvi6_Vf5_R282" "chr10A" 94.872 39 2 0 1 39 6007010 6007048 2.26e-09 62.6
"Rvi6_Vf5_R282" "chr10A" 94.872 39 2 0 1 39 10709538 10709576 2.26e-09 62.6
"Rvi6_Vf5_R282" "chr10A" 87.755 49 6 0 1 49 29258042 29257994 2.26e-09 62.6
"Rvi6_Vf5_R282" "chr10A" 92.683 41 3 0 1 41 37035051 37035091 7.88e-09 61.7
"Rvi6_Vf5_R282" "chr10A" 92.683 41 3 0 1 41 37114726 37114686 7.88e-09 61.7
"Rvi6_Vf5_R282" "chr10A" 92.683 41 3 0 1 41 37615753 37615713 7.88e-09 61.7
"Rvi6_Vf5_R282" "chr10A" 88 50 5 1 1 50 3796209 3796257 7.88e-09 60.8
"Rvi6_Vf5_R282" "chr10A" 88 50 5 1 1 50 3807833 3807881 7.88e-09 60.8
"Rvi6_Vf5_R282" "chr10A" 88 50 5 1 1 50 3854673 3854721 7.88e-09 60.8
"Rvi6_Vf5_R282" "chr10A" 87.5 48 6 0 1 48 7998480 7998527 7.88e-09 60.8
"Rvi6_Vf5_R282" "chr10A" 94.737 38 2 0 1 38 21293592 21293629 7.88e-09 60.8
"Rvi6_Vf5_R282" "chr10A" 87.5 48 6 0 1 48 24987640 24987687 7.88e-09 60.8
"Rvi6_Vf5_R282" "chr10A" 87.5 48 6 0 1 48 27330625 27330578 7.88e-09 60.8
"Rvi6_Vf5_R282" "chr10A" 87.5 48 6 0 1 48 27682132 27682179 7.88e-09 60.8
"Rvi6_Vf5_R282" "chr10A" 87.5 48 6 0 1 48 29738826 29738779 7.88e-09 60.8
"Rvi6_Vf5_R282" "chr10A" 87.5 48 6 0 1 48 29870883 29870836 7.88e-09 60.8
"Rvi6_Vf5_R282" "chr10A" 94.595 37 2 0 1 37 4880063 4880099 2.75e-08 59
"Rvi6_Vf5_R282" "chr10A" 90.476 42 4 0 1 42 17585928 17585969 2.75e-08 59
"Rvi6_Vf5_R282" "chr10A" 92.308 39 3 0 1 39 10127592 10127630 9.6e-08 58.1
"Rvi6_Vf5_R282" "chr10A" 92.308 39 3 0 1 39 17130098 17130060 9.6e-08 58.1
"Rvi6_Vf5_R282" "chr10A" 90.244 41 4 0 1 41 13631068 13631108 9.6e-08 57.2
"Rvi6_Vf5_R282" "chr10A" 90.244 41 4 0 1 41 13643166 13643206 9.6e-08 57.2
"Rvi6_Vf5_R282" "chr10A" 87.5 48 5 1 1 48 21372070 21372024 9.6e-08 57.2
"Rvi6_Vf5_R282" "chr10A" 85.417 48 7 0 1 48 6141891 6141844 3.35e-07 56.3
"Rvi6_Vf5_R282" "chr10A" 85.417 48 7 0 1 48 8341776 8341823 3.35e-07 56.3
"Rvi6_Vf5_R282" "chr10A" 92.105 38 3 0 4 41 8828037 8828074 3.35e-07 56.3
"Rvi6_Vf5_R282" "chr10A" 92.105 38 3 0 1 38 21396847 21396884 3.35e-07 56.3
"Rvi6_Vf5_R282" "chr10A" 85.417 48 7 0 1 48 27407835 27407788 3.35e-07 56.3
"Rvi6_Vf5_R282" "chr10A" 85.417 48 7 0 1 48 28420266 28420219 3.35e-07 56.3
"Rvi6_Vf5_R282" "chr10A" 85.417 48 7 0 1 48 31301043 31301090 3.35e-07 56.3
"Rvi6_Vf5_R282" "chr10A" 92.105 38 3 0 1 38 31326956 31326993 3.35e-07 56.3
"Rvi6_Vf5_R282" "chr10A" 85.417 48 7 0 1 48 36545387 36545340 3.35e-07 56.3
"Rvi6_Vf5_R282" "chr10A" 90 40 4 0 2 41 3036721 3036682 3.35e-07 55.4
"Rvi6_Vf5_R282" "chr10A" 88.095 42 5 0 1 42 1546743 1546702 1.17e-06 54.5
"Rvi6_Vf5_R282" "chr10A" 89.744 39 4 0 1 39 3465092 3465054 1.17e-06 53.6
"Rvi6_Vf5_R282" "chr10A" 89.744 39 4 0 1 39 3475614 3475576 1.17e-06 53.6
"Rvi6_Vf5_R282" "chr10A" 89.744 39 4 0 1 39 4505384 4505346 1.17e-06 53.6
"Rvi6_Vf5_R282" "chr10A" 89.744 39 4 0 1 39 13081191 13081229 1.17e-06 53.6
"Rvi6_Vf5_R282" "chr10A" 89.744 39 4 0 1 39 16687090 16687128 1.17e-06 53.6
"Rvi6_Vf5_R282" "chr10A" 83.673 49 8 0 1 49 18613535 18613487 1.17e-06 53.6
"Rvi6_Vf5_R282" "chr10A" 83.673 49 8 0 1 49 21768169 21768217 1.17e-06 53.6
"Rvi6_Vf5_R282" "chr10A" 89.744 39 4 0 1 39 22326031 22325993 1.17e-06 53.6
"Rvi6_Vf5_R282" "chr10A" 89.744 39 4 0 1 39 31025343 31025381 1.17e-06 53.6
"Rvi6_Vf5_R282" "chr10A" 83.673 49 8 0 1 49 42032550 42032502 1.17e-06 53.6
"Rvi6_Vf5_R282" "chr10A" 89.744 39 4 0 1 39 43071196 43071158 1.17e-06 53.6
"Rvi6_Vf5_R282" "chr10A" 91.667 36 3 0 1 36 183907 183942 4.08e-06 52.7
"Rvi6_Vf5_R282" "chr10A" 87.805 41 5 0 1 41 2801619 2801659 4.08e-06 52.7
"Rvi6_Vf5_R282" "chr10A" 87.805 41 5 0 1 41 3176028 3175988 4.08e-06 52.7
"Rvi6_Vf5_R282" "chr10A" 87.805 41 5 0 1 41 3269575 3269535 4.08e-06 52.7
"Rvi6_Vf5_R282" "chr10A" 87.805 41 5 0 1 41 3326035 3325995 4.08e-06 52.7
"Rvi6_Vf5_R282" "chr10A" 87.805 41 5 0 1 41 3335355 3335315 4.08e-06 52.7
"Rvi6_Vf5_R282" "chr10A" 91.667 36 3 0 4 39 19032147 19032182 4.08e-06 52.7
"Rvi6_Vf5_R282" "chr10A" 87.805 41 5 0 1 41 22759672 22759632 4.08e-06 52.7
"Rvi6_Vf5_R282" "chr10A" 85.417 48 6 1 1 48 23728186 23728140 4.08e-06 52.7
"Rvi6_Vf5_R282" "chr10A" 91.667 36 3 0 1 36 26457843 26457878 4.08e-06 52.7
"Rvi6_Vf5_R282" "chr10A" 87.805 41 5 0 1 41 32435336 32435376 4.08e-06 52.7
"Rvi6_Vf5_R282" "chr10A" 87.805 41 5 0 1 41 34728333 34728293 4.08e-06 52.7
"Rvi6_Vf5_R282" "chr10A" 87.805 41 5 0 1 41 36932701 36932741 4.08e-06 52.7
"Rvi6_Vf5_R282" "chr10A" 87.805 41 5 0 1 41 36979309 36979349 4.08e-06 52.7
"Rvi6_Vf5_R282" "chr10A" 87.805 41 5 0 1 41 40105049 40105009 4.08e-06 52.7
"Rvi6_Vf5_R282" "chr10A" 89.474 38 4 0 1 38 27184854 27184891 4.08e-06 51.8
"Rvi6_Vf5_R282" "chr10A" 83.333 48 8 0 1 48 31488714 31488761 4.08e-06 51.8
"Rvi6_Vf5_R282" "chr10A" 83.333 48 8 0 1 48 34545108 34545155 4.08e-06 51.8
"Rvi6_Vf5_R282" "chr10A" 83.333 48 8 0 1 48 42167739 42167786 4.08e-06 51.8
"Rvi6_Vf5_R282" "chr10A" 91.429 35 3 0 5 39 24665993 24666027 1.42e-05 50.9
"Rvi6_Vf5_R282" "chr10A" 85.714 42 6 0 1 42 3198270 3198229 1.42e-05 50
"Rvi6_Vf5_R282" "chr10A" 89.189 37 4 0 1 37 6454006 6454042 1.42e-05 50
"Rvi6_Vf5_R282" "chr10A" 84.444 45 3 1 1 41 20931136 20931092 1.42e-05 50
"Rvi6_Vf5_R282" "chr10A" 89.189 37 4 0 1 37 25563964 25563928 1.42e-05 50
"Rvi6_Vf5_R282" "chr10A" 89.189 37 4 0 1 37 28453621 28453585 1.42e-05 50
"Rvi6_Vf5_R282" "chr10A" 87.179 39 5 0 1 39 850657 850619 4.97e-05 49.1
"Rvi6_Vf5_R282" "chr10A" 87.179 39 5 0 1 39 932065 932027 4.97e-05 49.1
"Rvi6_Vf5_R282" "chr10A" 87.179 39 5 0 1 39 3230133 3230095 4.97e-05 49.1
"Rvi6_Vf5_R282" "chr10A" 87.179 39 5 0 1 39 3303834 3303796 4.97e-05 49.1
"Rvi6_Vf5_R282" "chr10A" 87.179 39 5 0 1 39 3366691 3366653 4.97e-05 49.1
"Rvi6_Vf5_R282" "chr10A" 87.179 39 5 0 1 39 16397930 16397892 4.97e-05 49.1
"Rvi6_Vf5_R282" "chr10A" 81.633 49 9 0 1 49 32912727 32912679 4.97e-05 49.1
"Rvi6_Vf5_R282" "chr10A" 87.179 39 5 0 1 39 35975254 35975216 4.97e-05 49.1
"Rvi6_Vf5_R282" "chr10A" 87.179 39 5 0 1 39 37522632 37522594 4.97e-05 49.1
"Rvi6_Vf5_R282" "chr10A" 81.633 49 9 0 1 49 38553006 38552958 4.97e-05 49.1
"Rvi6_Vf5_R282" "chr10A" 85.366 41 6 0 1 41 3357950 3357910 4.97e-05 48.2
"Rvi6_Vf5_R282" "chr10A" 88.889 36 4 0 2 37 6454095 6454130 4.97e-05 48.2
"Rvi6_Vf5_R282" "chr10A" 85.366 41 6 0 1 41 34739469 34739429 4.97e-05 48.2
"Rvi6_Vf5_R282" "chr10A" 81.25 48 9 0 1 48 3247185 3247138 0.000174 47.3
"Rvi6_Vf5_R282" "chr10A" 86.842 38 5 0 1 38 4419016 4419053 0.000174 47.3
"Rvi6_Vf5_R282" "chr10A" 81.25 48 9 0 1 48 17979283 17979236 0.000174 47.3
"Rvi6_Vf5_R282" "chr10A" 86.842 38 5 0 5 42 31456686 31456649 0.000174 47.3
"Rvi6_Vf5_R282" "chr10A" 90.625 32 3 0 5 36 4576714 4576683 0.000606 45.5
"Rvi6_Vf5_R282" "chr10A" 86.486 37 5 0 1 37 6105022 6104986 0.000606 45.5
"Rvi6_Vf5_R282" "chr10A" 86.486 37 5 0 2 38 9260681 9260717 0.000606 45.5
"Rvi6_Vf5_R282" "chr10A" 86.486 37 5 0 12 48 27330477 27330441 0.000606 45.5
"Rvi6_Vf5_R282" "chr10A" 79.592 49 10 0 1 49 1713950 1713902 0.000606 44.6
"Rvi6_Vf5_R282" "chr10A" 84.615 39 6 0 1 39 23614898 23614936 0.000606 44.6
"Rvi6_Vf5_R282" "chr10A" 84.615 39 6 0 1 39 26837620 26837658 0.000606 44.6
"Rvi6_Vf5_R282" "chr10A" 84.615 39 6 0 1 39 32821553 32821515 0.000606 44.6
"Rvi6_Vf5_R282" "chr10A" 87.879 33 4 0 1 33 6657322 6657354 0.002 42.8
"Rvi6_Vf5_R282" "chr10A" 79.167 48 10 0 1 48 26106585 26106538 0.002 42.8
"Rvi6_Vf5_R282" "chr10A" 79.167 48 10 0 1 48 37447263 37447310 0.002 42.8
"Rvi6_Vf5_R282" "chr10A" 92.593 27 2 0 11 37 27336904 27336930 0.007 41
"Rvi6_Vf5_R282" "chr10A" 83.784 37 6 0 1 37 41555627 41555663 0.007 41
"Rvi6_Vf5_R282" "chr10A" 90.323 31 2 1 18 47 1353447 1353417 0.026 40.1
"Rvi6_Vf5_R282" "chr10A" 90.323 31 2 1 18 47 1370042 1370012 0.026 40.1
"Rvi6_Vf5_R282" "chr10A" 90.323 31 2 1 18 47 5592003 5591973 0.026 40.1
"Rvi6_Vf5_R282" "chr10A" 90.323 31 2 1 18 47 5604575 5604545 0.026 40.1
"Rvi6_Vf5_R282" "chr10A" 90.323 31 2 1 18 47 8667758 8667788 0.026 40.1
"Rvi6_Vf5_R282" "chr10A" 90.323 31 2 1 18 47 11373373 11373343 0.026 40.1
"Rvi6_Vf5_R282" "chr10A" 90.323 31 2 1 18 47 11601025 11600995 0.026 40.1
"Rvi6_Vf5_R282" "chr10A" 90.323 31 2 1 18 47 14359098 14359128 0.026 40.1
"Rvi6_Vf5_R282" "chr10A" 90.323 31 2 1 18 47 15681914 15681884 0.026 40.1
"Rvi6_Vf5_R282" "chr10A" 90.323 31 2 1 18 47 20052253 20052283 0.026 40.1
"Rvi6_Vf5_R282" "chr10A" 90.323 31 2 1 18 47 23179836 23179866 0.026 40.1
"Rvi6_Vf5_R282" "chr10A" 90.323 31 2 1 18 47 23201869 23201899 0.026 40.1
"Rvi6_Vf5_R282" "chr10A" 90.323 31 2 1 18 47 30206774 30206804 0.026 40.1
"Rvi6_Vf5_R282" "chr10A" 90.323 31 2 1 18 47 35812970 35812940 0.026 40.1
"Rvi6_Vf5_R282" "chr10A" 82.051 39 7 0 1 39 35883222 35883260 0.026 40.1
"Rvi6_Vf5_R282" "chr10A" 90.323 31 2 1 18 47 37074000 37073970 0.026 40.1
"Rvi6_Vf5_R282" "chr10A" 90.323 31 2 1 18 47 37086552 37086522 0.026 40.1
"Rvi6_Vf5_R282" "chr10A" 90.323 31 2 1 18 47 41502446 41502416 0.026 40.1
"Rvi6_Vf5_R282" "chr10A" 80.488 41 8 0 1 41 3153221 3153181 0.026 39.2
"Rvi6_Vf5_R282" "chr10A" 83.333 36 6 0 6 41 3386732 3386697 0.026 39.2
"Rvi6_Vf5_R282" "chr10A" 87.097 31 4 0 7 37 9069787 9069757 0.026 39.2
"Rvi6_Vf5_R282" "chr10A" 87.879 33 3 1 19 50 11613115 11613083 0.026 39.2
"Rvi6_Vf5_R282" "chr10A" 87.879 33 3 1 19 50 11621557 11621525 0.026 39.2
"Rvi6_Vf5_R282" "chr10A" 80.488 41 8 0 1 41 26891362 26891402 0.026 39.2
"Rvi6_Vf5_R282" "chr10A" 90 30 2 1 18 46 9831530 9831501 0.09 38.3
"Rvi6_Vf5_R282" "chr10A" 90 30 2 1 19 47 16348034 16348063 0.09 38.3
"Rvi6_Vf5_R282" "chr10A" 90 30 2 1 18 46 19971513 19971542 0.09 38.3
"Rvi6_Vf5_R282" "chr10A" 90 30 2 1 18 46 19984030 19984059 0.09 38.3
"Rvi6_Vf5_R282" "chr10A" 90 30 2 1 19 47 25960068 25960039 0.09 38.3
"Rvi6_Vf5_R282" "chr10A" 90 30 2 1 18 46 30189911 30189940 0.09 38.3
"Rvi6_Vf5_R282" "chr10A" 90 30 2 1 19 47 34529599 34529628 0.09 38.3
"Rvi6_Vf5_R282" "chr10A" 92 25 2 0 23 47 15694502 15694478 0.09 37.4
"Rvi6_Vf5_R282" "chr10A" 92 25 2 0 23 47 19922059 19922035 0.09 37.4
"Rvi6_Vf5_R282" "chr10A" 92 25 2 0 23 47 19925701 19925677 0.09 37.4
"Rvi6_Vf5_R282" "chr10A" 92 25 2 0 23 47 20587862 20587838 0.09 37.4
"Rvi6_Vf5_R282" "chr10A" 92 25 2 0 23 47 25679094 25679070 0.09 37.4
"Rvi6_Vf5_R282" "chr10A" 92 25 2 0 23 47 38869578 38869554 0.09 37.4
"Rvi6_Vf5_R282" "chr10A" 92 25 2 0 23 47 42291436 42291460 0.09 37.4
"Rvi6_Vf5_R282" "chr10A" 88.889 27 3 0 21 47 14339829 14339803 0.31 36.5
"Rvi6_Vf5_R282" "chr10A" 81.081 37 7 0 1 37 21492033 21491997 0.31 36.5
"Rvi6_Vf5_R282" "chr10A" 81.081 37 7 0 1 37 24540776 24540740 0.31 36.5
"Rvi6_Vf5_R282" "chr10A" 86.207 29 4 0 9 37 3967853 3967825 0.31 35.6
"Rvi6_Vf5_R282" "chr10A" 86.207 29 4 0 9 37 3977568 3977540 0.31 35.6
"Rvi6_Vf5_R282" "chr10A" 91.667 24 2 0 14 37 5025875 5025852 0.31 35.6
"Rvi6_Vf5_R282" "chr10A" 91.667 24 2 0 23 46 9844040 9844017 0.31 35.6
"Rvi6_Vf5_R282" "chr10A" 87.097 31 3 1 18 47 20081004 20081034 0.31 35.6
"Rvi6_Vf5_R282" "chr10A" 87.097 31 3 1 18 47 20210273 20210243 0.31 35.6
"Rvi6_Vf5_R282" "chr10A" 87.097 31 3 1 18 47 21867275 21867305 0.31 35.6
"Rvi6_Vf5_R282" "chr10A" 79.487 39 8 0 1 39 34807375 34807337 0.31 35.6
"Rvi6_Vf5_R282" "chr10A" 89.286 28 2 1 19 45 2773921 2773894 1.1 34.6
"Rvi6_Vf5_R282" "chr10A" 86.667 30 3 1 19 47 7475864 7475835 1.1 33.7
"Rvi6_Vf5_R282" "chr10A" 86.667 30 3 1 19 47 35738722 35738751 1.1 33.7
"Rvi6_Vf5_R282" "chr10A" 86.667 30 3 1 19 47 36299979 36299950 1.1 33.7
"Rvi6_Vf5_R282" "chr10A" 88 25 3 0 23 47 10599400 10599376 3.8 32.8
"Rvi6_Vf5_R282" "chr10A" 88 25 3 0 23 47 20591074 20591050 3.8 32.8
"Rvi6_Vf5_R282" "chr10A" 88 25 3 0 13 37 24954496 24954520 3.8 32.8
"Rvi6_Vf5_R282" "chr10A" 88 25 3 0 13 37 25094616 25094640 3.8 32.8
"Rvi6_Vf5_R282" "chr10A" 77.5 40 9 0 3 42 42561876 42561915 3.8 32.8
"Rvi6_Vf5_R282" "chr10A" 86.207 29 3 1 19 46 3084517 3084545 3.8 31.9
"Rvi6_Vf5_R282" "chr5A" 95.238 42 2 0 1 42 44364662 44364621 5.31e-11 68
"Rvi6_Vf5_R282" "chr5A" 89.583 48 5 0 1 48 24588429 24588476 6.47e-10 65.3
"Rvi6_Vf5_R282" "chr5A" 92.683 41 3 0 1 41 38749428 38749468 7.88e-09 61.7
"Rvi6_Vf5_R282" "chr5A" 94.737 38 2 0 1 38 5412645 5412682 7.88e-09 60.8
"Rvi6_Vf5_R282" "chr5A" 87.5 48 6 0 1 48 9309368 9309321 7.88e-09 60.8
"Rvi6_Vf5_R282" "chr5A" 87.5 48 6 0 1 48 24658297 24658250 7.88e-09 60.8
"Rvi6_Vf5_R282" "chr5A" 87.5 48 6 0 1 48 36693641 36693594 7.88e-09 60.8
"Rvi6_Vf5_R282" "chr5A" 87.5 48 6 0 1 48 41343301 41343348 7.88e-09 60.8
"Rvi6_Vf5_R282" "chr5A" 94.737 38 2 0 1 38 46216061 46216024 7.88e-09 60.8
"Rvi6_Vf5_R282" "chr5A" 94.595 37 2 0 1 37 41691203 41691167 2.75e-08 59
"Rvi6_Vf5_R282" "chr5A" 85.714 49 7 0 1 49 24714334 24714286 9.6e-08 58.1
"Rvi6_Vf5_R282" "chr5A" 92.308 39 3 0 1 39 27453300 27453262 9.6e-08 58.1
"Rvi6_Vf5_R282" "chr5A" 92.308 39 3 0 1 39 40143071 40143033 9.6e-08 58.1
"Rvi6_Vf5_R282" "chr5A" 92.308 39 3 0 1 39 46813584 46813546 9.6e-08 58.1
"Rvi6_Vf5_R282" "chr5A" 90.244 41 4 0 1 41 7459666 7459626 9.6e-08 57.2
"Rvi6_Vf5_R282" "chr5A" 90.244 41 4 0 1 41 9372773 9372733 9.6e-08 57.2
"Rvi6_Vf5_R282" "chr5A" 90.244 41 4 0 1 41 38973153 38973193 9.6e-08 57.2
"Rvi6_Vf5_R282" "chr5A" 90.244 41 4 0 1 41 38984935 38984975 9.6e-08 57.2
"Rvi6_Vf5_R282" "chr5A" 90.244 41 4 0 1 41 39116280 39116320 9.6e-08 57.2
"Rvi6_Vf5_R282" "chr5A" 90.244 41 4 0 1 41 47441049 47441089 9.6e-08 57.2
"Rvi6_Vf5_R282" "chr5A" 85.417 48 7 0 1 48 1899454 1899407 3.35e-07 56.3
"Rvi6_Vf5_R282" "chr5A" 85.417 48 7 0 1 48 30942387 30942434 3.35e-07 56.3
"Rvi6_Vf5_R282" "chr5A" 85.417 48 7 0 1 48 40141401 40141354 3.35e-07 56.3
"Rvi6_Vf5_R282" "chr5A" 85.417 48 7 0 1 48 42780526 42780573 3.35e-07 56.3
"Rvi6_Vf5_R282" "chr5A" 89.744 39 4 0 1 39 6152848 6152886 1.17e-06 53.6
"Rvi6_Vf5_R282" "chr5A" 89.744 39 4 0 1 39 15952734 15952696 1.17e-06 53.6
"Rvi6_Vf5_R282" "chr5A" 86.364 44 6 0 1 44 22134458 22134415 1.17e-06 53.6
"Rvi6_Vf5_R282" "chr5A" 89.744 39 4 0 1 39 24250943 24250981 1.17e-06 53.6
"Rvi6_Vf5_R282" "chr5A" 89.744 39 4 0 1 39 30546303 30546341 1.17e-06 53.6
"Rvi6_Vf5_R282" "chr5A" 89.744 39 4 0 1 39 30546630 30546668 1.17e-06 53.6
"Rvi6_Vf5_R282" "chr5A" 89.744 39 4 0 1 39 33149415 33149453 1.17e-06 53.6
"Rvi6_Vf5_R282" "chr5A" 94.118 34 2 0 5 38 38227379 38227412 1.17e-06 53.6
"Rvi6_Vf5_R282" "chr5A" 83.673 49 8 0 1 49 43993982 43994030 1.17e-06 53.6
"Rvi6_Vf5_R282" "chr5A" 89.744 39 4 0 1 39 46633460 46633498 1.17e-06 53.6
"Rvi6_Vf5_R282" "chr5A" 89.744 39 4 0 1 39 46645648 46645686 1.17e-06 53.6
"Rvi6_Vf5_R282" "chr5A" 83.673 49 8 0 1 49 47939654 47939702 1.17e-06 53.6
"Rvi6_Vf5_R282" "chr5A" 87.805 41 5 0 1 41 2739718 2739758 4.08e-06 52.7
"Rvi6_Vf5_R282" "chr5A" 91.667 36 3 0 3 38 3856099 3856064 4.08e-06 52.7
"Rvi6_Vf5_R282" "chr5A" 87.805 41 5 0 1 41 26619767 26619807 4.08e-06 52.7
"Rvi6_Vf5_R282" "chr5A" 87.805 41 5 0 1 41 30933000 30932960 4.08e-06 52.7
"Rvi6_Vf5_R282" "chr5A" 87.805 41 5 0 1 41 34004557 34004597 4.08e-06 52.7
"Rvi6_Vf5_R282" "chr5A" 87.805 41 5 0 1 41 38141963 38141923 4.08e-06 52.7
"Rvi6_Vf5_R282" "chr5A" 87.805 41 5 0 1 41 38153388 38153348 4.08e-06 52.7
"Rvi6_Vf5_R282" "chr5A" 89.474 38 4 0 1 38 4266091 4266054 4.08e-06 51.8
"Rvi6_Vf5_R282" "chr5A" 83.333 48 8 0 1 48 12439486 12439533 4.08e-06 51.8
"Rvi6_Vf5_R282" "chr5A" 83.333 48 8 0 1 48 23212589 23212542 4.08e-06 51.8
"Rvi6_Vf5_R282" "chr5A" 89.474 38 4 0 1 38 24895239 24895202 4.08e-06 51.8
"Rvi6_Vf5_R282" "chr5A" 83.333 48 8 0 1 48 30266968 30267015 4.08e-06 51.8
"Rvi6_Vf5_R282" "chr5A" 89.474 38 4 0 1 38 40832487 40832524 4.08e-06 51.8
"Rvi6_Vf5_R282" "chr5A" 83.333 48 8 0 1 48 40863300 40863253 4.08e-06 51.8
"Rvi6_Vf5_R282" "chr5A" 83.333 48 8 0 1 48 46657648 46657601 4.08e-06 51.8
"Rvi6_Vf5_R282" "chr5A" 91.429 35 3 0 7 41 46806757 46806723 1.42e-05 50.9
"Rvi6_Vf5_R282" "chr5A" 89.189 37 4 0 1 37 28518806 28518842 1.42e-05 50
"Rvi6_Vf5_R282" "chr5A" 89.189 37 4 0 1 37 28528625 28528661 1.42e-05 50
"Rvi6_Vf5_R282" "chr5A" 85.714 42 6 0 1 42 34709706 34709665 1.42e-05 50
"Rvi6_Vf5_R282" "chr5A" 85.714 42 6 0 1 42 34723740 34723699 1.42e-05 50
"Rvi6_Vf5_R282" "chr5A" 87.179 39 5 0 1 39 4886217 4886179 4.97e-05 49.1
"Rvi6_Vf5_R282" "chr5A" 81.633 49 9 0 1 49 9320649 9320601 4.97e-05 49.1
"Rvi6_Vf5_R282" "chr5A" 87.179 39 5 0 1 39 23942372 23942334 4.97e-05 49.1
"Rvi6_Vf5_R282" "chr5A" 86.047 43 4 1 1 41 25013294 25013336 4.97e-05 49.1
"Rvi6_Vf5_R282" "chr5A" 86.047 43 4 1 1 41 25024683 25024725 4.97e-05 49.1
"Rvi6_Vf5_R282" "chr5A" 86.047 43 4 1 1 41 25037103 25037145 4.97e-05 49.1
"Rvi6_Vf5_R282" "chr5A" 81.633 49 9 0 1 49 31474308 31474260 4.97e-05 49.1
"Rvi6_Vf5_R282" "chr5A" 87.179 39 5 0 1 39 39055543 39055505 4.97e-05 49.1
"Rvi6_Vf5_R282" "chr5A" 87.179 39 5 0 1 39 41712613 41712575 4.97e-05 49.1
"Rvi6_Vf5_R282" "chr5A" 85.366 41 6 0 1 41 21900898 21900858 4.97e-05 48.2
"Rvi6_Vf5_R282" "chr5A" 85.366 41 6 0 1 41 27358211 27358171 4.97e-05 48.2
"Rvi6_Vf5_R282" "chr5A" 82.609 46 8 0 3 48 34709339 34709294 4.97e-05 48.2
"Rvi6_Vf5_R282" "chr5A" 82.609 46 8 0 3 48 34709528 34709483 4.97e-05 48.2
"Rvi6_Vf5_R282" "chr5A" 82.609 46 8 0 3 48 34723373 34723328 4.97e-05 48.2
"Rvi6_Vf5_R282" "chr5A" 82.609 46 8 0 3 48 34723562 34723517 4.97e-05 48.2
"Rvi6_Vf5_R282" "chr5A" 85.366 41 6 0 1 41 39097199 39097239 4.97e-05 48.2
"Rvi6_Vf5_R282" "chr5A" 85.366 41 6 0 1 41 41199917 41199957 4.97e-05 48.2
"Rvi6_Vf5_R282" "chr5A" 86.842 38 5 0 1 38 4701750 4701787 0.000174 47.3
"Rvi6_Vf5_R282" "chr5A" 90.909 33 3 0 5 37 11035280 11035312 0.000174 47.3
"Rvi6_Vf5_R282" "chr5A" 86.842 38 5 0 1 38 23737489 23737452 0.000174 47.3
"Rvi6_Vf5_R282" "chr5A" 81.25 48 9 0 1 48 27909591 27909544 0.000174 47.3
"Rvi6_Vf5_R282" "chr5A" 86.842 38 5 0 1 38 40752849 40752812 0.000174 47.3
"Rvi6_Vf5_R282" "chr5A" 88.571 35 4 0 1 35 7960804 7960770 0.000174 46.4
"Rvi6_Vf5_R282" "chr5A" 82.222 45 8 0 1 45 46224051 46224007 0.000174 46.4
"Rvi6_Vf5_R282" "chr5A" 88.571 35 4 0 7 41 46810223 46810189 0.000174 46.4
"Rvi6_Vf5_R282" "chr5A" 86.486 37 5 0 1 37 39134723 39134759 0.000606 45.5
"Rvi6_Vf5_R282" "chr5A" 84.615 39 6 0 1 39 27177010 27177048 0.000606 44.6
"Rvi6_Vf5_R282" "chr5A" 84.615 39 6 0 1 39 34916050 34916012 0.000606 44.6
"Rvi6_Vf5_R282" "chr5A" 88.235 34 4 0 1 34 46284900 46284867 0.000606 44.6
"Rvi6_Vf5_R282" "chr5A" 86.111 36 5 0 6 41 4407012 4407047 0.002 43.7
"Rvi6_Vf5_R282" "chr5A" 86.111 36 5 0 6 41 4419499 4419534 0.002 43.7
"Rvi6_Vf5_R282" "chr5A" 82.927 41 7 0 1 41 24259230 24259270 0.002 43.7
"Rvi6_Vf5_R282" "chr5A" 82.927 41 7 0 1 41 31627148 31627108 0.002 43.7
"Rvi6_Vf5_R282" "chr5A" 87.879 33 4 0 5 37 3075034 3075002 0.002 42.8
"Rvi6_Vf5_R282" "chr5A" 87.879 33 4 0 1 33 4785731 4785763 0.002 42.8
"Rvi6_Vf5_R282" "chr5A" 80 45 9 0 1 45 7682418 7682374 0.007 41.9
"Rvi6_Vf5_R282" "chr5A" 87.5 32 4 0 1 32 18802873 18802842 0.007 41
"Rvi6_Vf5_R282" "chr5A" 90.323 31 2 1 18 47 1267190 1267220 0.026 40.1
"Rvi6_Vf5_R282" "chr5A" 90.323 31 2 1 18 47 1279378 1279408 0.026 40.1
"Rvi6_Vf5_R282" "chr5A" 90.323 31 2 1 18 47 2202615 2202585 0.026 40.1
"Rvi6_Vf5_R282" "chr5A" 90.323 31 2 1 18 47 2205780 2205750 0.026 40.1
"Rvi6_Vf5_R282" "chr5A" 90.323 31 2 1 18 47 3627729 3627699 0.026 40.1
"Rvi6_Vf5_R282" "chr5A" 90.323 31 2 1 18 47 17304592 17304622 0.026 40.1
"Rvi6_Vf5_R282" "chr5A" 90.323 31 2 1 18 47 28044858 28044828 0.026 40.1
"Rvi6_Vf5_R282" "chr5A" 90.323 31 2 1 18 47 28872503 28872533 0.026 40.1
"Rvi6_Vf5_R282" "chr5A" 90.323 31 2 1 18 47 31715253 31715223 0.026 40.1
"Rvi6_Vf5_R282" "chr5A" 90.323 31 2 1 18 47 31729183 31729153 0.026 40.1
"Rvi6_Vf5_R282" "chr5A" 90.323 31 2 1 18 47 38709548 38709578 0.026 40.1
"Rvi6_Vf5_R282" "chr5A" 90.323 31 2 1 18 47 39037431 39037461 0.026 40.1
"Rvi6_Vf5_R282" "chr5A" 90.323 31 2 1 18 47 39050906 39050936 0.026 40.1
"Rvi6_Vf5_R282" "chr5A" 90.323 31 2 1 18 47 44381518 44381548 0.026 40.1
"Rvi6_Vf5_R282" "chr5A" 90.323 31 2 1 18 47 46130247 46130217 0.026 40.1
"Rvi6_Vf5_R282" "chr5A" 90.323 31 2 1 18 47 46315057 46315087 0.026 40.1
"Rvi6_Vf5_R282" "chr5A" 90.323 31 2 1 18 47 46327642 46327672 0.026 40.1
"Rvi6_Vf5_R282" "chr5A" 90.323 31 2 1 18 47 46655053 46655023 0.026 40.1
"Rvi6_Vf5_R282" "chr5A" 90.323 31 2 1 18 47 46814701 46814731 0.026 40.1
"Rvi6_Vf5_R282" "chr5A" 90.323 31 2 1 18 47 46817221 46817251 0.026 40.1
"Rvi6_Vf5_R282" "chr5A" 87.097 31 4 0 15 45 5348768 5348798 0.026 39.2
"Rvi6_Vf5_R282" "chr5A" 80.488 41 8 0 1 41 15736537 15736577 0.026 39.2
"Rvi6_Vf5_R282" "chr5A" 80.488 41 8 0 1 41 45435844 45435884 0.026 39.2
"Rvi6_Vf5_R282" "chr5A" 90 30 2 1 19 47 1337559 1337588 0.09 38.3
"Rvi6_Vf5_R282" "chr5A" 90 30 2 1 19 47 3651874 3651845 0.09 38.3
"Rvi6_Vf5_R282" "chr5A" 95.652 23 1 0 15 37 5007807 5007785 0.09 38.3
"Rvi6_Vf5_R282" "chr5A" 90 30 2 1 18 46 5919156 5919185 0.09 38.3
"Rvi6_Vf5_R282" "chr5A" 90 30 2 1 19 47 12855707 12855736 0.09 38.3
"Rvi6_Vf5_R282" "chr5A" 90 30 2 1 18 46 17353482 17353453 0.09 38.3
"Rvi6_Vf5_R282" "chr5A" 90 30 2 1 18 46 17366009 17365980 0.09 38.3
"Rvi6_Vf5_R282" "chr5A" 90 30 2 1 18 46 17375838 17375809 0.09 38.3
"Rvi6_Vf5_R282" "chr5A" 90 30 2 1 19 47 22765172 22765143 0.09 38.3
"Rvi6_Vf5_R282" "chr5A" 80 45 8 1 1 44 27706492 27706448 0.09 38.3
"Rvi6_Vf5_R282" "chr5A" 90 30 2 1 19 47 36658409 36658438 0.09 38.3
"Rvi6_Vf5_R282" "chr5A" 90 30 2 1 19 47 36790099 36790128 0.09 38.3
"Rvi6_Vf5_R282" "chr5A" 90 30 2 1 18 46 39670529 39670500 0.09 38.3
"Rvi6_Vf5_R282" "chr5A" 90 30 2 1 18 46 39673574 39673545 0.09 38.3
"Rvi6_Vf5_R282" "chr5A" 90 30 2 1 18 46 46077937 46077908 0.09 38.3
"Rvi6_Vf5_R282" "chr5A" 90 30 2 1 18 46 46090546 46090517 0.09 38.3
"Rvi6_Vf5_R282" "chr5A" 90 30 2 1 18 46 47325635 47325664 0.09 38.3
"Rvi6_Vf5_R282" "chr5A" 90 30 2 1 18 46 47338233 47338262 0.09 38.3
"Rvi6_Vf5_R282" "chr5A" 92 25 2 0 23 47 2231245 2231221 0.09 37.4
"Rvi6_Vf5_R282" "chr5A" 82.857 35 6 0 1 35 9352354 9352320 0.09 37.4
"Rvi6_Vf5_R282" "chr5A" 82.857 35 6 0 1 35 14619688 14619654 0.09 37.4
"Rvi6_Vf5_R282" "chr5A" 92 25 2 0 23 47 18521928 18521952 0.09 37.4
"Rvi6_Vf5_R282" "chr5A" 92 25 2 0 23 47 18917648 18917624 0.09 37.4
"Rvi6_Vf5_R282" "chr5A" 77.778 45 10 0 1 45 20490066 20490022 0.09 37.4
"Rvi6_Vf5_R282" "chr5A" 92 25 2 0 23 47 20683498 20683522 0.09 37.4
"Rvi6_Vf5_R282" "chr5A" 86.667 30 4 0 9 38 24615719 24615748 0.09 37.4
"Rvi6_Vf5_R282" "chr5A" 92 25 2 0 23 47 27679993 27680017 0.09 37.4
"Rvi6_Vf5_R282" "chr5A" 92 25 2 0 23 47 27692550 27692574 0.09 37.4
"Rvi6_Vf5_R282" "chr5A" 92 25 2 0 23 47 44939457 44939433 0.09 37.4
"Rvi6_Vf5_R282" "chr5A" 92 25 2 0 23 47 44942582 44942558 0.09 37.4
"Rvi6_Vf5_R282" "chr5A" 88.889 27 3 0 21 47 10373518 10373492 0.31 36.5
"Rvi6_Vf5_R282" "chr5A" 88.889 27 3 0 22 48 28950709 28950735 0.31 36.5
"Rvi6_Vf5_R282" "chr5A" 88.889 27 3 0 11 37 40396465 40396491 0.31 36.5
"Rvi6_Vf5_R282" "chr5A" 87.097 31 3 1 18 47 1526777 1526807 0.31 35.6
"Rvi6_Vf5_R282" "chr5A" 87.097 31 3 1 18 47 1539299 1539329 0.31 35.6
"Rvi6_Vf5_R282" "chr5A" 91.667 24 2 0 23 46 12859624 12859647 0.31 35.6
"Rvi6_Vf5_R282" "chr5A" 91.667 24 2 0 1 24 41619394 41619417 0.31 35.6
"Rvi6_Vf5_R282" "chr5A" 87.097 31 3 1 18 47 44447116 44447086 0.31 35.6
"Rvi6_Vf5_R282" "chr5A" 87.097 31 3 1 18 47 46098213 46098243 0.31 35.6
"Rvi6_Vf5_R282" "chr5A" 86.667 30 3 1 19 47 2228522 2228493 1.1 33.7
"Rvi6_Vf5_R282" "chr5A" 86.667 30 3 1 18 46 5906661 5906690 1.1 33.7
"Rvi6_Vf5_R282" "chr5A" 86.667 30 3 1 19 47 15987048 15987019 1.1 33.7
"Rvi6_Vf5_R282" "chr5A" 86.667 30 3 1 19 47 18008329 18008300 1.1 33.7
"Rvi6_Vf5_R282" "chr5A" 86.667 30 3 1 19 47 22768522 22768493 1.1 33.7
"Rvi6_Vf5_R282" "chr5A" 86.667 30 3 1 19 47 34078428 34078457 1.1 33.7
"Rvi6_Vf5_R282" "chr5A" 81.818 33 6 0 1 33 39816173 39816141 1.1 33.7
"Rvi6_Vf5_R282" "chr5A" 85.714 28 4 0 11 38 41133338 41133311 1.1 33.7
"Rvi6_Vf5_R282" "chr5A" 85.714 28 4 0 20 47 41397409 41397436 1.1 33.7
"Rvi6_Vf5_R282" "chr5A" 92 25 1 1 18 41 45261624 45261648 1.1 33.7
"Rvi6_Vf5_R282" "chr5A" 92 25 1 1 18 41 45274187 45274211 1.1 33.7
"Rvi6_Vf5_R282" "chr5A" 91.304 23 2 0 3 25 46092848 46092826 1.1 33.7
"Rvi6_Vf5_R282" "chr5A" 88 25 3 0 23 47 7165461 7165437 3.8 32.8
"Rvi6_Vf5_R282" "chr5A" 88 25 3 0 23 47 14931215 14931239 3.8 32.8
"Rvi6_Vf5_R282" "chr5A" 80 35 7 0 1 35 17100615 17100649 3.8 32.8
"Rvi6_Vf5_R282" "chr5A" 88 25 3 0 23 47 17996364 17996340 3.8 32.8
"Rvi6_Vf5_R282" "chr5A" 88 25 3 0 23 47 20680537 20680561 3.8 32.8
"Rvi6_Vf5_R282" "chr5A" 88 25 3 0 23 47 27174703 27174679 3.8 32.8
"Rvi6_Vf5_R282" "chr5A" 83.333 30 5 0 1 30 46065130 46065159 3.8 32.8
"Rvi6_Vf5_R282" "chr5A" 88 25 3 0 21 45 46215724 46215700 3.8 32.8
"Rvi6_Vf5_R282" "chr5A" 78.378 37 8 0 1 37 3861095 3861059 3.8 31.9
"Rvi6_Vf5_R282" "chr5A" 91.667 24 1 1 19 41 13900638 13900615 3.8 31.9
"Rvi6_Vf5_R282" "chr5A" 85.185 27 4 0 21 47 23060518 23060544 3.8 31.9
"Rvi6_Vf5_R282" "chr5A" 91.667 24 1 1 19 41 42006088 42006065 3.8 31.9
"Rvi6_Vf5_R282" "chr16A" 95.122 41 2 0 1 41 12121634 12121674 1.85e-10 66.2
"Rvi6_Vf5_R282" "chr16A" 95.122 41 2 0 1 41 19839382 19839422 1.85e-10 66.2
"Rvi6_Vf5_R282" "chr16A" 94.872 39 2 0 1 39 15243808 15243770 2.26e-09 62.6
"Rvi6_Vf5_R282" "chr16A" 92.683 41 3 0 1 41 13916599 13916639 7.88e-09 61.7
"Rvi6_Vf5_R282" "chr16A" 89.13 46 5 0 3 48 31286258 31286303 7.88e-09 61.7
"Rvi6_Vf5_R282" "chr16A" 87.5 48 6 0 1 48 15567198 15567245 7.88e-09 60.8
"Rvi6_Vf5_R282" "chr16A" 87.5 48 6 0 1 48 18252286 18252239 7.88e-09 60.8
"Rvi6_Vf5_R282" "chr16A" 92.5 40 3 0 1 40 6707142 6707103 2.75e-08 59.9
"Rvi6_Vf5_R282" "chr16A" 92.5 40 3 0 1 40 30850599 30850638 2.75e-08 59.9
"Rvi6_Vf5_R282" "chr16A" 87.234 47 6 0 1 47 12672173 12672127 2.75e-08 59
"Rvi6_Vf5_R282" "chr16A" 85.714 49 7 0 1 49 6152497 6152545 9.6e-08 58.1
"Rvi6_Vf5_R282" "chr16A" 92.308 39 3 0 1 39 6941487 6941525 9.6e-08 58.1
"Rvi6_Vf5_R282" "chr16A" 92.308 39 3 0 1 39 11081538 11081576 9.6e-08 58.1
"Rvi6_Vf5_R282" "chr16A" 92.308 39 3 0 1 39 14815260 14815298 9.6e-08 58.1
"Rvi6_Vf5_R282" "chr16A" 92.308 39 3 0 1 39 16606535 16606573 9.6e-08 58.1
"Rvi6_Vf5_R282" "chr16A" 92.308 39 3 0 1 39 17944256 17944218 9.6e-08 58.1
"Rvi6_Vf5_R282" "chr16A" 85.714 49 7 0 1 49 25823502 25823454 9.6e-08 58.1
"Rvi6_Vf5_R282" "chr16A" 85.714 49 7 0 1 49 25833223 25833175 9.6e-08 58.1
"Rvi6_Vf5_R282" "chr16A" 90.244 41 4 0 1 41 8760927 8760967 9.6e-08 57.2
"Rvi6_Vf5_R282" "chr16A" 90.244 41 4 0 1 41 15525494 15525534 9.6e-08 57.2
"Rvi6_Vf5_R282" "chr16A" 90.244 41 4 0 1 41 23070074 23070114 9.6e-08 57.2
"Rvi6_Vf5_R282" "chr16A" 85.417 48 7 0 1 48 1780653 1780700 3.35e-07 56.3
"Rvi6_Vf5_R282" "chr16A" 85.417 48 7 0 1 48 1792927 1792974 3.35e-07 56.3
"Rvi6_Vf5_R282" "chr16A" 92.105 38 3 0 1 38 7963427 7963464 3.35e-07 56.3
"Rvi6_Vf5_R282" "chr16A" 85.417 48 7 0 1 48 12598798 12598751 3.35e-07 56.3
"Rvi6_Vf5_R282" "chr16A" 91.892 37 3 0 1 37 2105615 2105651 1.17e-06 54.5
"Rvi6_Vf5_R282" "chr16A" 88.095 42 5 0 1 42 29271906 29271865 1.17e-06 54.5
"Rvi6_Vf5_R282" "chr16A" 88.095 42 5 0 1 42 29281016 29280975 1.17e-06 54.5
"Rvi6_Vf5_R282" "chr16A" 89.744 39 4 0 1 39 2670683 2670721 1.17e-06 53.6
"Rvi6_Vf5_R282" "chr16A" 83.673 49 8 0 1 49 8537056 8537008 1.17e-06 53.6
"Rvi6_Vf5_R282" "chr16A" 89.744 39 4 0 1 39 8679122 8679084 1.17e-06 53.6
"Rvi6_Vf5_R282" "chr16A" 89.744 39 4 0 1 39 21048193 21048231 1.17e-06 53.6
"Rvi6_Vf5_R282" "chr16A" 83.673 49 8 0 1 49 21136035 21135987 1.17e-06 53.6
"Rvi6_Vf5_R282" "chr16A" 89.744 39 4 0 1 39 31824746 31824784 1.17e-06 53.6
"Rvi6_Vf5_R282" "chr16A" 89.744 39 4 0 1 39 38831684 38831646 1.17e-06 53.6
"Rvi6_Vf5_R282" "chr16A" 87.805 41 5 0 1 41 773931 773891 4.08e-06 52.7
"Rvi6_Vf5_R282" "chr16A" 87.805 41 5 0 1 41 5681831 5681871 4.08e-06 52.7
"Rvi6_Vf5_R282" "chr16A" 84.783 46 7 0 3 48 11903938 11903893 4.08e-06 52.7
"Rvi6_Vf5_R282" "chr16A" 87.805 41 5 0 1 41 29551135 29551175 4.08e-06 52.7
"Rvi6_Vf5_R282" "chr16A" 85.417 48 6 1 1 48 31313451 31313405 4.08e-06 52.7
"Rvi6_Vf5_R282" "chr16A" 83.333 48 8 0 1 48 1704609 1704656 4.08e-06 51.8
"Rvi6_Vf5_R282" "chr16A" 83.333 48 8 0 1 48 1717860 1717907 4.08e-06 51.8
"Rvi6_Vf5_R282" "chr16A" 89.474 38 4 0 1 38 4734329 4734366 4.08e-06 51.8
"Rvi6_Vf5_R282" "chr16A" 83.333 48 8 0 1 48 5572586 5572633 4.08e-06 51.8
"Rvi6_Vf5_R282" "chr16A" 89.474 38 4 0 1 38 9553239 9553202 4.08e-06 51.8
"Rvi6_Vf5_R282" "chr16A" 89.474 38 4 0 1 38 12211399 12211362 4.08e-06 51.8
"Rvi6_Vf5_R282" "chr16A" 83.333 48 8 0 1 48 38377264 38377217 4.08e-06 51.8
"Rvi6_Vf5_R282" "chr16A" 82.979 47 8 0 1 47 2175110 2175156 1.42e-05 50
"Rvi6_Vf5_R282" "chr16A" 82.979 47 8 0 1 47 2326465 2326511 1.42e-05 50
"Rvi6_Vf5_R282" "chr16A" 89.189 37 4 0 1 37 26910909 26910873 1.42e-05 50
"Rvi6_Vf5_R282" "chr16A" 87.179 39 5 0 1 39 13609258 13609296 4.97e-05 49.1
"Rvi6_Vf5_R282" "chr16A" 87.179 39 5 0 1 39 17032873 17032911 4.97e-05 49.1
"Rvi6_Vf5_R282" "chr16A" 87.179 39 5 0 1 39 20554095 20554133 4.97e-05 49.1
"Rvi6_Vf5_R282" "chr16A" 87.179 39 5 0 1 39 22712687 22712725 4.97e-05 49.1
"Rvi6_Vf5_R282" "chr16A" 85.366 41 6 0 1 41 2051406 2051366 4.97e-05 48.2
"Rvi6_Vf5_R282" "chr16A" 85.366 41 6 0 1 41 2196672 2196632 4.97e-05 48.2
"Rvi6_Vf5_R282" "chr16A" 85.366 41 6 0 1 41 5380222 5380182 4.97e-05 48.2
"Rvi6_Vf5_R282" "chr16A" 85.366 41 6 0 1 41 28545303 28545263 4.97e-05 48.2
"Rvi6_Vf5_R282" "chr16A" 81.25 48 9 0 1 48 7947592 7947639 0.000174 47.3
"Rvi6_Vf5_R282" "chr16A" 90.909 33 3 0 16 48 8798121 8798089 0.000174 47.3
"Rvi6_Vf5_R282" "chr16A" 81.25 48 9 0 1 48 17074223 17074270 0.000174 47.3
"Rvi6_Vf5_R282" "chr16A" 81.25 48 9 0 1 48 32166211 32166164 0.000174 47.3
"Rvi6_Vf5_R282" "chr16A" 86.842 38 5 0 1 38 34505642 34505605 0.000174 47.3
"Rvi6_Vf5_R282" "chr16A" 86.486 37 5 0 1 37 12810383 12810419 0.000606 45.5
"Rvi6_Vf5_R282" "chr16A" 79.592 49 10 0 1 49 2250189 2250237 0.000606 44.6
"Rvi6_Vf5_R282" "chr16A" 84.615 39 6 0 1 39 2341876 2341838 0.000606 44.6
"Rvi6_Vf5_R282" "chr16A" 93.103 29 2 0 9 37 9684764 9684736 0.000606 44.6
"Rvi6_Vf5_R282" "chr16A" 84.615 39 6 0 1 39 23850175 23850213 0.000606 44.6
"Rvi6_Vf5_R282" "chr16A" 82.927 41 7 0 1 41 3643967 3643927 0.002 43.7
"Rvi6_Vf5_R282" "chr16A" 86.111 36 5 0 1 36 8055084 8055049 0.002 43.7
"Rvi6_Vf5_R282" "chr16A" 82.927 41 7 0 1 41 10363383 10363423 0.002 43.7
"Rvi6_Vf5_R282" "chr16A" 79.167 48 10 0 1 48 7148514 7148467 0.002 42.8
"Rvi6_Vf5_R282" "chr16A" 79.167 48 10 0 1 48 10326388 10326435 0.002 42.8
"Rvi6_Vf5_R282" "chr16A" 85.714 35 5 0 4 38 1293577 1293611 0.007 41.9
"Rvi6_Vf5_R282" "chr16A" 92.593 27 2 0 21 47 22945442 22945416 0.007 41
"Rvi6_Vf5_R282" "chr16A" 85.294 34 5 0 10 43 2101398 2101431 0.026 40.1
"Rvi6_Vf5_R282" "chr16A" 85.294 34 5 0 10 43 2246024 2246057 0.026 40.1
"Rvi6_Vf5_R282" "chr16A" 90.323 31 2 1 18 47 5877675 5877705 0.026 40.1
"Rvi6_Vf5_R282" "chr16A" 90.323 31 2 1 18 47 6911705 6911675 0.026 40.1
"Rvi6_Vf5_R282" "chr16A" 90.323 31 2 1 18 47 17763225 17763195 0.026 40.1
"Rvi6_Vf5_R282" "chr16A" 90.323 31 2 1 18 47 17991416 17991446 0.026 40.1
"Rvi6_Vf5_R282" "chr16A" 90.323 31 2 1 18 47 18003952 18003982 0.026 40.1
"Rvi6_Vf5_R282" "chr16A" 90.323 31 2 1 18 47 24262943 24262913 0.026 40.1
"Rvi6_Vf5_R282" "chr16A" 90.323 31 2 1 18 47 24265952 24265922 0.026 40.1
"Rvi6_Vf5_R282" "chr16A" 90.323 31 2 1 18 47 38486461 38486431 0.026 40.1
"Rvi6_Vf5_R282" "chr16A" 90.323 31 2 1 18 47 42076954 42076924 0.026 40.1
"Rvi6_Vf5_R282" "chr16A" 90.323 31 2 1 18 47 42089473 42089443 0.026 40.1
"Rvi6_Vf5_R282" "chr16A" 83.333 36 6 0 2 37 599815 599850 0.026 39.2
"Rvi6_Vf5_R282" "chr16A" 80.488 41 8 0 1 41 26160307 26160347 0.026 39.2
"Rvi6_Vf5_R282" "chr16A" 90 30 2 1 19 47 3928144 3928115 0.09 38.3
"Rvi6_Vf5_R282" "chr16A" 90 30 2 1 19 47 4595414 4595385 0.09 38.3
"Rvi6_Vf5_R282" "chr16A" 90 30 2 1 19 47 12119868 12119839 0.09 38.3
"Rvi6_Vf5_R282" "chr16A" 95.652 23 1 0 15 37 21380232 21380210 0.09 38.3
"Rvi6_Vf5_R282" "chr16A" 90 30 2 1 19 47 24943608 24943579 0.09 38.3
"Rvi6_Vf5_R282" "chr16A" 90 30 2 1 19 47 33627007 33627036 0.09 38.3
"Rvi6_Vf5_R282" "chr16A" 92 25 2 0 23 47 3971699 3971675 0.09 37.4
"Rvi6_Vf5_R282" "chr16A" 92 25 2 0 23 47 4288284 4288260 0.09 37.4
"Rvi6_Vf5_R282" "chr16A" 92 25 2 0 23 47 6644205 6644181 0.09 37.4
"Rvi6_Vf5_R282" "chr16A" 92 25 2 0 23 47 15110028 15110004 0.09 37.4
"Rvi6_Vf5_R282" "chr16A" 92 25 2 0 23 47 22277905 22277881 0.09 37.4
"Rvi6_Vf5_R282" "chr16A" 92 25 2 0 23 47 24114169 24114145 0.09 37.4
"Rvi6_Vf5_R282" "chr16A" 92 25 2 0 23 47 24116143 24116119 0.09 37.4
"Rvi6_Vf5_R282" "chr16A" 92 25 2 0 23 47 24937732 24937708 0.09 37.4
"Rvi6_Vf5_R282" "chr16A" 92 25 2 0 21 45 36413325 36413349 0.09 37.4
"Rvi6_Vf5_R282" "chr16A" 92 25 2 0 23 47 37495452 37495476 0.09 37.4
"Rvi6_Vf5_R282" "chr16A" 92 25 2 0 23 47 38487152 38487176 0.09 37.4
"Rvi6_Vf5_R282" "chr16A" 81.081 37 7 0 1 37 2157221 2157185 0.31 36.5
"Rvi6_Vf5_R282" "chr16A" 81.081 37 7 0 1 37 2308576 2308540 0.31 36.5
"Rvi6_Vf5_R282" "chr16A" 81.081 37 7 0 1 37 10368126 10368162 0.31 36.5
"Rvi6_Vf5_R282" "chr16A" 100 19 0 0 20 38 4502403 4502421 0.31 35.6
"Rvi6_Vf5_R282" "chr16A" 83.333 36 5 1 1 36 9856324 9856290 0.31 35.6
"Rvi6_Vf5_R282" "chr16A" 87.097 31 3 1 18 47 13346009 13345979 0.31 35.6
"Rvi6_Vf5_R282" "chr16A" 87.097 31 3 1 18 47 22022969 22022939 0.31 35.6
"Rvi6_Vf5_R282" "chr16A" 87.097 31 3 1 18 47 22035543 22035513 0.31 35.6
"Rvi6_Vf5_R282" "chr16A" 87.097 31 3 1 18 47 24118736 24118706 0.31 35.6
"Rvi6_Vf5_R282" "chr16A" 79.487 39 8 0 1 39 32701333 32701371 0.31 35.6
"Rvi6_Vf5_R282" "chr16A" 87.097 31 3 1 18 47 33021335 33021305 0.31 35.6
"Rvi6_Vf5_R282" "chr16A" 80.556 36 7 0 1 36 4820322 4820287 1.1 34.6
"Rvi6_Vf5_R282" "chr16A" 89.286 28 2 1 19 45 39377279 39377306 1.1 34.6
"Rvi6_Vf5_R282" "chr16A" 82.857 35 5 1 11 45 3502738 3502705 1.1 33.7
"Rvi6_Vf5_R282" "chr16A" 86.667 30 3 1 19 47 4291786 4291757 1.1 33.7
"Rvi6_Vf5_R282" "chr16A" 81.818 33 6 0 5 37 4315763 4315795 1.1 33.7
"Rvi6_Vf5_R282" "chr16A" 86.667 30 3 1 19 47 7740017 7739988 1.1 33.7
"Rvi6_Vf5_R282" "chr16A" 91.304 23 2 0 23 45 8190611 8190633 1.1 33.7
"Rvi6_Vf5_R282" "chr16A" 86.667 30 3 1 19 47 9584904 9584933 1.1 33.7
"Rvi6_Vf5_R282" "chr16A" 91.304 23 2 0 17 39 19970912 19970890 1.1 33.7
"Rvi6_Vf5_R282" "chr16A" 86.667 30 3 1 19 47 20555235 20555264 1.1 33.7
"Rvi6_Vf5_R282" "chr16A" 78.947 38 8 0 1 38 23754335 23754298 1.1 33.7
"Rvi6_Vf5_R282" "chr16A" 78.947 38 8 0 1 38 23765272 23765235 1.1 33.7
"Rvi6_Vf5_R282" "chr16A" 86.667 30 3 1 19 47 24653978 24653949 1.1 33.7
"Rvi6_Vf5_R282" "chr16A" 86.667 30 3 1 19 47 30329856 30329885 1.1 33.7
"Rvi6_Vf5_R282" "chr16A" 78.947 38 8 0 1 38 36384690 36384727 1.1 33.7
"Rvi6_Vf5_R282" "chr16A" 78.947 38 8 0 1 38 36396517 36396554 1.1 33.7
"Rvi6_Vf5_R282" "chr16A" 91.304 23 2 0 24 46 38514151 38514129 1.1 33.7
"Rvi6_Vf5_R282" "chr16A" 88 25 3 0 23 47 19235274 19235298 3.8 32.8
"Rvi6_Vf5_R282" "chr16A" 88 25 3 0 23 47 22944541 22944517 3.8 32.8
"Rvi6_Vf5_R282" "chr16A" 90.909 22 2 0 27 48 15817013 15816992 3.8 31.9
"Rvi6_Vf5_R282" "chr9A" 89.583 48 5 0 1 48 8011240 8011287 6.47e-10 65.3
"Rvi6_Vf5_R282" "chr9A" 89.583 48 5 0 1 48 9736532 9736485 6.47e-10 65.3
"Rvi6_Vf5_R282" "chr9A" 89.583 48 5 0 1 48 16620973 16621020 6.47e-10 65.3
"Rvi6_Vf5_R282" "chr9A" 89.583 48 5 0 1 48 16658359 16658406 6.47e-10 65.3
"Rvi6_Vf5_R282" "chr9A" 89.583 48 5 0 1 48 17075677 17075724 6.47e-10 65.3
"Rvi6_Vf5_R282" "chr9A" 89.583 48 5 0 1 48 28408203 28408250 6.47e-10 65.3
"Rvi6_Vf5_R282" "chr9A" 89.583 48 5 0 1 48 33923481 33923434 6.47e-10 65.3
"Rvi6_Vf5_R282" "chr9A" 92.683 41 3 0 1 41 28713586 28713546 7.88e-09 61.7
"Rvi6_Vf5_R282" "chr9A" 87.5 48 6 0 1 48 5187538 5187585 7.88e-09 60.8
"Rvi6_Vf5_R282" "chr9A" 87.5 48 6 0 1 48 15959857 15959810 7.88e-09 60.8
"Rvi6_Vf5_R282" "chr9A" 87.5 48 6 0 1 48 20398593 20398546 7.88e-09 60.8
"Rvi6_Vf5_R282" "chr9A" 87.5 48 6 0 1 48 34753633 34753586 7.88e-09 60.8
"Rvi6_Vf5_R282" "chr9A" 87.234 47 6 0 2 48 17851032 17851078 2.75e-08 59
"Rvi6_Vf5_R282" "chr9A" 85.714 49 7 0 1 49 4815767 4815815 9.6e-08 58.1
"Rvi6_Vf5_R282" "chr9A" 92.308 39 3 0 1 39 10599428 10599390 9.6e-08 58.1
"Rvi6_Vf5_R282" "chr9A" 92.308 39 3 0 1 39 16264926 16264888 9.6e-08 58.1
"Rvi6_Vf5_R282" "chr9A" 90.244 41 4 0 1 41 108703 108663 9.6e-08 57.2
"Rvi6_Vf5_R282" "chr9A" 90.244 41 4 0 1 41 515926 515966 9.6e-08 57.2
"Rvi6_Vf5_R282" "chr9A" 90.244 41 4 0 1 41 3483224 3483184 9.6e-08 57.2
"Rvi6_Vf5_R282" "chr9A" 90.244 41 4 0 1 41 10229299 10229339 9.6e-08 57.2
"Rvi6_Vf5_R282" "chr9A" 90.244 41 4 0 1 41 15189513 15189553 9.6e-08 57.2
"Rvi6_Vf5_R282" "chr9A" 90.244 41 4 0 1 41 30872990 30873030 9.6e-08 57.2
"Rvi6_Vf5_R282" "chr9A" 85.417 48 7 0 1 48 3287041 3287088 3.35e-07 56.3
"Rvi6_Vf5_R282" "chr9A" 85.417 48 7 0 1 48 10591980 10592027 3.35e-07 56.3
"Rvi6_Vf5_R282" "chr9A" 92.105 38 3 0 1 38 13141277 13141314 3.35e-07 56.3
"Rvi6_Vf5_R282" "chr9A" 92.105 38 3 0 1 38 13710279 13710242 3.35e-07 56.3
"Rvi6_Vf5_R282" "chr9A" 85.417 48 7 0 1 48 24615506 24615459 3.35e-07 56.3
"Rvi6_Vf5_R282" "chr9A" 85.417 48 7 0 1 48 32764819 32764772 3.35e-07 56.3
"Rvi6_Vf5_R282" "chr9A" 90 40 4 0 1 40 33455541 33455502 3.35e-07 55.4
"Rvi6_Vf5_R282" "chr9A" 90 40 4 0 1 40 33469242 33469203 3.35e-07 55.4
"Rvi6_Vf5_R282" "chr9A" 88.095 42 5 0 1 42 1917289 1917330 1.17e-06 54.5
"Rvi6_Vf5_R282" "chr9A" 85.106 47 7 0 2 48 34750534 34750488 1.17e-06 54.5
"Rvi6_Vf5_R282" "chr9A" 89.744 39 4 0 1 39 4119878 4119840 1.17e-06 53.6
"Rvi6_Vf5_R282" "chr9A" 89.744 39 4 0 1 39 5928425 5928387 1.17e-06 53.6
"Rvi6_Vf5_R282" "chr9A" 83.673 49 8 0 1 49 6726274 6726226 1.17e-06 53.6
"Rvi6_Vf5_R282" "chr9A" 83.673 49 8 0 1 49 15269784 15269832 1.17e-06 53.6
"Rvi6_Vf5_R282" "chr9A" 89.744 39 4 0 1 39 19847502 19847464 1.17e-06 53.6
"Rvi6_Vf5_R282" "chr9A" 89.744 39 4 0 1 39 31114713 31114751 1.17e-06 53.6
"Rvi6_Vf5_R282" "chr9A" 87.805 41 5 0 1 41 4426148 4426108 4.08e-06 52.7
"Rvi6_Vf5_R282" "chr9A" 87.805 41 5 0 1 41 6113093 6113053 4.08e-06 52.7
"Rvi6_Vf5_R282" "chr9A" 87.805 41 5 0 1 41 20789497 20789457 4.08e-06 52.7
"Rvi6_Vf5_R282" "chr9A" 83.333 48 8 0 1 48 5002905 5002952 4.08e-06 51.8
"Rvi6_Vf5_R282" "chr9A" 83.333 48 8 0 1 48 7609676 7609723 4.08e-06 51.8
"Rvi6_Vf5_R282" "chr9A" 83.333 48 8 0 1 48 8500946 8500899 4.08e-06 51.8
"Rvi6_Vf5_R282" "chr9A" 83.333 48 8 0 1 48 20076961 20076914 4.08e-06 51.8
"Rvi6_Vf5_R282" "chr9A" 89.474 38 4 0 1 38 34799127 34799164 4.08e-06 51.8
"Rvi6_Vf5_R282" "chr9A" 83.333 48 8 0 1 48 34801928 34801975 4.08e-06 51.8
"Rvi6_Vf5_R282" "chr9A" 91.429 35 3 0 1 35 7410392 7410426 1.42e-05 50.9
"Rvi6_Vf5_R282" "chr9A" 89.189 37 4 0 1 37 9214799 9214835 1.42e-05 50
"Rvi6_Vf5_R282" "chr9A" 89.189 37 4 0 1 37 15421955 15421991 1.42e-05 50
"Rvi6_Vf5_R282" "chr9A" 89.189 37 4 0 1 37 18008316 18008280 1.42e-05 50
"Rvi6_Vf5_R282" "chr9A" 81.633 49 9 0 1 49 1672145 1672097 4.97e-05 49.1
"Rvi6_Vf5_R282" "chr9A" 87.179 39 5 0 1 39 3839797 3839835 4.97e-05 49.1
"Rvi6_Vf5_R282" "chr9A" 87.179 39 5 0 1 39 11865005 11865043 4.97e-05 49.1
"Rvi6_Vf5_R282" "chr9A" 87.179 39 5 0 1 39 20198687 20198725 4.97e-05 49.1
"Rvi6_Vf5_R282" "chr9A" 87.179 39 5 0 1 39 25881696 25881734 4.97e-05 49.1
"Rvi6_Vf5_R282" "chr9A" 87.179 39 5 0 1 39 28492721 28492683 4.97e-05 49.1
"Rvi6_Vf5_R282" "chr9A" 87.179 39 5 0 1 39 29093813 29093851 4.97e-05 49.1
"Rvi6_Vf5_R282" "chr9A" 87.179 39 5 0 1 39 33960979 33960941 4.97e-05 49.1
"Rvi6_Vf5_R282" "chr9A" 87.179 39 5 0 1 39 36960146 36960108 4.97e-05 49.1
"Rvi6_Vf5_R282" "chr9A" 85.366 41 6 0 1 41 8895621 8895661 4.97e-05 48.2
"Rvi6_Vf5_R282" "chr9A" 85.366 41 6 0 1 41 37014969 37015009 4.97e-05 48.2
"Rvi6_Vf5_R282" "chr9A" 90.909 33 3 0 1 33 444797 444829 0.000174 47.3
"Rvi6_Vf5_R282" "chr9A" 86.842 38 5 0 1 38 9296164 9296127 0.000174 47.3
"Rvi6_Vf5_R282" "chr9A" 88.571 35 4 0 1 35 8148056 8148090 0.000174 46.4
"Rvi6_Vf5_R282" "chr9A" 88.571 35 4 0 1 35 8160081 8160115 0.000174 46.4
"Rvi6_Vf5_R282" "chr9A" 93.333 30 2 0 13 42 35501783 35501754 0.000174 46.4
"Rvi6_Vf5_R282" "chr9A" 86.486 37 5 0 5 41 17369716 17369752 0.000606 45.5
"Rvi6_Vf5_R282" "chr9A" 86.486 37 5 0 1 37 18103710 18103746 0.000606 45.5
"Rvi6_Vf5_R282" "chr9A" 84.615 39 6 0 1 39 1970400 1970438 0.000606 44.6
"Rvi6_Vf5_R282" "chr9A" 79.592 49 10 0 1 49 5251822 5251870 0.000606 44.6
"Rvi6_Vf5_R282" "chr9A" 79.592 49 10 0 1 49 8551275 8551323 0.000606 44.6
"Rvi6_Vf5_R282" "chr9A" 79.592 49 10 0 1 49 8614522 8614570 0.000606 44.6
"Rvi6_Vf5_R282" "chr9A" 84.615 39 6 0 1 39 14604556 14604594 0.000606 44.6
"Rvi6_Vf5_R282" "chr9A" 84.615 39 6 0 1 39 22485695 22485733 0.000606 44.6
"Rvi6_Vf5_R282" "chr9A" 84.615 39 6 0 1 39 32733259 32733221 0.000606 44.6
"Rvi6_Vf5_R282" "chr9A" 84.615 39 6 0 1 39 32769269 32769231 0.000606 44.6
"Rvi6_Vf5_R282" "chr9A" 79.592 49 10 0 1 49 35086709 35086757 0.000606 44.6
"Rvi6_Vf5_R282" "chr9A" 82.927 41 7 0 1 41 13757299 13757259 0.002 43.7
"Rvi6_Vf5_R282" "chr9A" 86.111 36 5 0 14 49 30097090 30097055 0.002 43.7
"Rvi6_Vf5_R282" "chr9A" 92.857 28 2 0 11 38 3218696 3218723 0.002 42.8
"Rvi6_Vf5_R282" "chr9A" 84.211 38 6 0 2 39 12654411 12654448 0.002 42.8
"Rvi6_Vf5_R282" "chr9A" 84.211 38 6 0 1 38 17391405 17391442 0.002 42.8
"Rvi6_Vf5_R282" "chr9A" 79.167 48 10 0 1 48 35276775 35276822 0.002 42.8
"Rvi6_Vf5_R282" "chr9A" 96 25 1 0 13 37 3272309 3272333 0.007 41.9
"Rvi6_Vf5_R282" "chr9A" 80 45 9 0 1 45 10599731 10599687 0.007 41.9
"Rvi6_Vf5_R282" "chr9A" 92.593 27 2 0 21 47 28002910 28002884 0.007 41
"Rvi6_Vf5_R282" "chr9A" 92.593 27 2 0 21 47 28016277 28016251 0.007 41
"Rvi6_Vf5_R282" "chr9A" 90.323 31 2 1 18 47 3622345 3622375 0.026 40.1
"Rvi6_Vf5_R282" "chr9A" 90.323 31 2 1 18 47 3855890 3855920 0.026 40.1
"Rvi6_Vf5_R282" "chr9A" 90.323 31 2 1 18 47 3990245 3990215 0.026 40.1
"Rvi6_Vf5_R282" "chr9A" 90.323 31 2 1 18 47 12667694 12667664 0.026 40.1
"Rvi6_Vf5_R282" "chr9A" 90.323 31 2 1 18 47 15154087 15154117 0.026 40.1
"Rvi6_Vf5_R282" "chr9A" 90.323 31 2 1 18 47 15157031 15157061 0.026 40.1
"Rvi6_Vf5_R282" "chr9A" 95.833 24 1 0 1 24 16101848 16101871 0.026 40.1
"Rvi6_Vf5_R282" "chr9A" 82.051 39 7 0 1 39 16110661 16110623 0.026 40.1
"Rvi6_Vf5_R282" "chr9A" 90.323 31 2 1 18 47 24992494 24992464 0.026 40.1
"Rvi6_Vf5_R282" "chr9A" 90.323 31 2 1 18 47 24995408 24995378 0.026 40.1
"Rvi6_Vf5_R282" "chr9A" 90.323 31 2 1 18 47 28029510 28029480 0.026 40.1
"Rvi6_Vf5_R282" "chr9A" 90.323 31 2 1 18 47 28040622 28040592 0.026 40.1
"Rvi6_Vf5_R282" "chr9A" 90.323 31 2 1 18 47 28294376 28294406 0.026 40.1
"Rvi6_Vf5_R282" "chr9A" 90.323 31 2 1 18 47 30360621 30360591 0.026 40.1
"Rvi6_Vf5_R282" "chr9A" 90.323 31 2 1 18 47 32315995 32316025 0.026 40.1
"Rvi6_Vf5_R282" "chr9A" 90.323 31 2 1 18 47 32319084 32319114 0.026 40.1
"Rvi6_Vf5_R282" "chr9A" 90.323 31 2 1 18 47 35225163 35225133 0.026 40.1
"Rvi6_Vf5_R282" "chr9A" 90.323 31 2 1 18 47 35232478 35232448 0.026 40.1
"Rvi6_Vf5_R282" "chr9A" 90.323 31 2 1 18 47 35262305 35262275 0.026 40.1
"Rvi6_Vf5_R282" "chr9A" 90.323 31 2 1 18 47 36490922 36490892 0.026 40.1
"Rvi6_Vf5_R282" "chr9A" 80.952 42 5 1 1 39 17644190 17644231 0.026 39.2
"Rvi6_Vf5_R282" "chr9A" 79.167 48 9 1 1 48 20029324 20029278 0.026 39.2
"Rvi6_Vf5_R282" "chr9A" 79.167 48 9 1 1 48 20040421 20040375 0.026 39.2
"Rvi6_Vf5_R282" "chr9A" 83.333 36 6 0 1 36 35086674 35086709 0.026 39.2
"Rvi6_Vf5_R282" "chr9A" 90 30 2 1 19 47 1818913 1818942 0.09 38.3
"Rvi6_Vf5_R282" "chr9A" 90 30 2 1 18 46 9217577 9217548 0.09 38.3
"Rvi6_Vf5_R282" "chr9A" 90 30 2 1 18 46 13448402 13448373 0.09 38.3
"Rvi6_Vf5_R282" "chr9A" 90 30 2 1 18 46 19012572 19012543 0.09 38.3
"Rvi6_Vf5_R282" "chr9A" 90 30 2 1 18 46 19015675 19015704 0.09 38.3
"Rvi6_Vf5_R282" "chr9A" 81.579 38 7 0 1 38 20496231 20496194 0.09 38.3
"Rvi6_Vf5_R282" "chr9A" 90 30 2 1 19 47 22013400 22013429 0.09 38.3
"Rvi6_Vf5_R282" "chr9A" 90 30 2 1 19 47 30672349 30672378 0.09 38.3
"Rvi6_Vf5_R282" "chr9A" 90 30 2 1 19 47 30675104 30675133 0.09 38.3
"Rvi6_Vf5_R282" "chr9A" 90 30 2 1 19 47 32142799 32142828 0.09 38.3
"Rvi6_Vf5_R282" "chr9A" 83.784 37 5 1 1 37 17851286 17851321 0.09 37.4
"Rvi6_Vf5_R282" "chr9A" 81.081 37 7 0 5 41 10163268 10163232 0.31 36.5
"Rvi6_Vf5_R282" "chr9A" 81.081 37 7 0 5 41 10172483 10172447 0.31 36.5
"Rvi6_Vf5_R282" "chr9A" 81.081 37 7 0 1 37 15243890 15243926 0.31 36.5
"Rvi6_Vf5_R282" "chr9A" 79.487 39 8 0 1 39 4129156 4129194 0.31 35.6
"Rvi6_Vf5_R282" "chr9A" 87.097 31 3 1 18 47 16616122 16616092 0.31 35.6
"Rvi6_Vf5_R282" "chr9A" 87.097 31 3 1 18 47 16653508 16653478 0.31 35.6
"Rvi6_Vf5_R282" "chr9A" 87.097 31 3 1 18 47 17070795 17070765 0.31 35.6
"Rvi6_Vf5_R282" "chr9A" 91.667 24 2 0 23 46 19000727 19000750 0.31 35.6
"Rvi6_Vf5_R282" "chr9A" 91.667 24 2 0 24 47 26761228 26761205 0.31 35.6
"Rvi6_Vf5_R282" "chr9A" 87.097 31 3 1 18 47 30363488 30363458 0.31 35.6
"Rvi6_Vf5_R282" "chr9A" 79.487 39 8 0 1 39 35028038 35028076 0.31 35.6
"Rvi6_Vf5_R282" "chr9A" 89.286 28 2 1 19 45 2306584 2306557 1.1 34.6
"Rvi6_Vf5_R282" "chr9A" 85.714 28 4 0 21 48 6069183 6069210 1.1 33.7
"Rvi6_Vf5_R282" "chr9A" 91.304 23 2 0 23 45 6784270 6784292 1.1 33.7
"Rvi6_Vf5_R282" "chr9A" 86.667 30 3 1 19 47 8598808 8598837 1.1 33.7
"Rvi6_Vf5_R282" "chr9A" 86.667 30 3 1 19 47 8662055 8662084 1.1 33.7
"Rvi6_Vf5_R282" "chr9A" 91.304 23 2 0 24 46 13168112 13168090 1.1 33.7
"Rvi6_Vf5_R282" "chr9A" 91.304 23 2 0 24 46 13180600 13180578 1.1 33.7
"Rvi6_Vf5_R282" "chr9A" 91.304 23 2 0 23 45 17822444 17822466 1.1 33.7
"Rvi6_Vf5_R282" "chr9A" 86.667 30 3 1 19 47 18828365 18828394 1.1 33.7
"Rvi6_Vf5_R282" "chr9A" 91.304 23 2 0 15 37 25432242 25432220 1.1 33.7
"Rvi6_Vf5_R282" "chr9A" 75 48 12 0 1 48 35053879 35053926 1.1 33.7
"Rvi6_Vf5_R282" "chr9A" 88 25 3 0 23 47 23571874 23571898 3.8 32.8
"Rvi6_Vf5_R282" "chr9A" 88 25 3 0 23 47 23578527 23578551 3.8 32.8
"Rvi6_Vf5_R282" "chr9A" 88 25 3 0 23 47 32288313 32288289 3.8 32.8
"Rvi6_Vf5_R282" "chr9A" 88 25 3 0 23 47 35342330 35342354 3.8 32.8
"Rvi6_Vf5_R282" "chr9A" 90.909 22 2 0 26 47 3480051 3480072 3.8 31.9
"Rvi6_Vf5_R282" "chr9A" 91.667 24 1 1 19 41 10031167 10031190 3.8 31.9
"Rvi6_Vf5_R282" "chr9A" 91.667 24 1 1 23 46 18769509 18769531 3.8 31.9
"Rvi6_Vf5_R282" "chr9A" 91.667 24 1 1 23 46 18783086 18783108 3.8 31.9
"Rvi6_Vf5_R282" "chr9A" 90.909 22 2 0 26 47 32312711 32312732 3.8 31.9
"Rvi6_Vf5_R282" "chr9A" 90.909 22 2 0 18 39 32442836 32442815 3.8 31.9
"Rvi6_Vf5_R282" "chr12A" 89.583 48 5 0 1 48 6901807 6901854 6.47e-10 65.3
"Rvi6_Vf5_R282" "chr12A" 94.872 39 2 0 1 39 9185485 9185447 2.26e-09 62.6
"Rvi6_Vf5_R282" "chr12A" 94.872 39 2 0 1 39 13873888 13873926 2.26e-09 62.6
"Rvi6_Vf5_R282" "chr12A" 94.872 39 2 0 1 39 19922986 19922948 2.26e-09 62.6
"Rvi6_Vf5_R282" "chr12A" 94.872 39 2 0 1 39 27476934 27476972 2.26e-09 62.6
"Rvi6_Vf5_R282" "chr12A" 92.683 41 3 0 1 41 9032942 9032982 7.88e-09 61.7
"Rvi6_Vf5_R282" "chr12A" 87.5 48 6 0 1 48 24660505 24660458 7.88e-09 60.8
"Rvi6_Vf5_R282" "chr12A" 94.737 38 2 0 1 38 26112421 26112458 7.88e-09 60.8
"Rvi6_Vf5_R282" "chr12A" 87.5 48 6 0 1 48 29870414 29870367 7.88e-09 60.8
"Rvi6_Vf5_R282" "chr12A" 90.476 42 4 0 1 42 26987493 26987534 2.75e-08 59
"Rvi6_Vf5_R282" "chr12A" 92.308 39 3 0 1 39 1571915 1571877 9.6e-08 58.1
"Rvi6_Vf5_R282" "chr12A" 85.714 49 7 0 1 49 3839222 3839270 9.6e-08 58.1
"Rvi6_Vf5_R282" "chr12A" 92.308 39 3 0 1 39 9241791 9241829 9.6e-08 58.1
"Rvi6_Vf5_R282" "chr12A" 92.308 39 3 0 1 39 15562338 15562376 9.6e-08 58.1
"Rvi6_Vf5_R282" "chr12A" 92.308 39 3 0 1 39 19785427 19785389 9.6e-08 58.1
"Rvi6_Vf5_R282" "chr12A" 85.714 49 7 0 1 49 19956401 19956353 9.6e-08 58.1
"Rvi6_Vf5_R282" "chr12A" 92.308 39 3 0 1 39 25238702 25238740 9.6e-08 58.1
"Rvi6_Vf5_R282" "chr12A" 85.714 49 7 0 1 49 25526062 25526014 9.6e-08 58.1
"Rvi6_Vf5_R282" "chr12A" 92.308 39 3 0 1 39 25841102 25841064 9.6e-08 58.1
"Rvi6_Vf5_R282" "chr12A" 92.308 39 3 0 1 39 25853346 25853308 9.6e-08 58.1
"Rvi6_Vf5_R282" "chr12A" 92.308 39 3 0 1 39 25866074 25866036 9.6e-08 58.1
"Rvi6_Vf5_R282" "chr12A" 85.417 48 7 0 1 48 669260 669213 3.35e-07 56.3
"Rvi6_Vf5_R282" "chr12A" 92.105 38 3 0 1 38 1187002 1186965 3.35e-07 56.3
"Rvi6_Vf5_R282" "chr12A" 85.417 48 7 0 1 48 2508366 2508319 3.35e-07 56.3
"Rvi6_Vf5_R282" "chr12A" 85.417 48 7 0 1 48 3328645 3328598 3.35e-07 56.3
"Rvi6_Vf5_R282" "chr12A" 89.744 39 4 0 1 39 2682244 2682282 1.17e-06 53.6
"Rvi6_Vf5_R282" "chr12A" 89.744 39 4 0 1 39 10662490 10662452 1.17e-06 53.6
"Rvi6_Vf5_R282" "chr12A" 89.744 39 4 0 1 39 14090308 14090346 1.17e-06 53.6
"Rvi6_Vf5_R282" "chr12A" 89.744 39 4 0 1 39 18208187 18208149 1.17e-06 53.6
"Rvi6_Vf5_R282" "chr12A" 89.744 39 4 0 1 39 20405086 20405048 1.17e-06 53.6
"Rvi6_Vf5_R282" "chr12A" 89.744 39 4 0 1 39 24236129 24236091 1.17e-06 53.6
"Rvi6_Vf5_R282" "chr12A" 89.744 39 4 0 1 39 24249849 24249811 1.17e-06 53.6
"Rvi6_Vf5_R282" "chr12A" 89.744 39 4 0 1 39 25827875 25827913 1.17e-06 53.6
"Rvi6_Vf5_R282" "chr12A" 89.744 39 4 0 1 39 27013940 27013902 1.17e-06 53.6
"Rvi6_Vf5_R282" "chr12A" 89.744 39 4 0 1 39 28163340 28163378 1.17e-06 53.6
"Rvi6_Vf5_R282" "chr12A" 89.744 39 4 0 1 39 30496230 30496268 1.17e-06 53.6
"Rvi6_Vf5_R282" "chr12A" 89.744 39 4 0 1 39 30754482 30754444 1.17e-06 53.6
"Rvi6_Vf5_R282" "chr12A" 83.673 49 8 0 1 49 30882079 30882031 1.17e-06 53.6
"Rvi6_Vf5_R282" "chr12A" 87.805 41 5 0 1 41 7497216 7497176 4.08e-06 52.7
"Rvi6_Vf5_R282" "chr12A" 83.333 48 8 0 1 48 14547988 14548035 4.08e-06 51.8
"Rvi6_Vf5_R282" "chr12A" 83.333 48 8 0 1 48 30781185 30781138 4.08e-06 51.8
"Rvi6_Vf5_R282" "chr12A" 89.189 37 4 0 1 37 8351984 8352020 1.42e-05 50
"Rvi6_Vf5_R282" "chr12A" 89.189 37 4 0 1 37 9425521 9425485 1.42e-05 50
"Rvi6_Vf5_R282" "chr12A" 89.189 37 4 0 6 42 15363699 15363663 1.42e-05 50
"Rvi6_Vf5_R282" "chr12A" 89.189 37 4 0 1 37 18436246 18436282 1.42e-05 50
"Rvi6_Vf5_R282" "chr12A" 87.179 39 5 0 1 39 22305621 22305583 4.97e-05 49.1
"Rvi6_Vf5_R282" "chr12A" 87.179 39 5 0 1 39 24102505 24102543 4.97e-05 49.1
"Rvi6_Vf5_R282" "chr12A" 81.25 48 9 0 1 48 625476 625523 0.000174 47.3
"Rvi6_Vf5_R282" "chr12A" 86.842 38 5 0 1 38 7472833 7472796 0.000174 47.3
"Rvi6_Vf5_R282" "chr12A" 81.25 48 9 0 1 48 30066218 30066265 0.000174 47.3
"Rvi6_Vf5_R282" "chr12A" 86.842 38 5 0 1 38 30452143 30452180 0.000174 47.3
"Rvi6_Vf5_R282" "chr12A" 82.222 45 8 0 5 49 6199132 6199176 0.000174 46.4
"Rvi6_Vf5_R282" "chr12A" 86.486 37 5 0 1 37 720001 720037 0.000606 45.5
"Rvi6_Vf5_R282" "chr12A" 86.486 37 5 0 1 37 723139 723175 0.000606 45.5
"Rvi6_Vf5_R282" "chr12A" 86.486 37 5 0 2 38 9314280 9314244 0.000606 45.5
"Rvi6_Vf5_R282" "chr12A" 90.625 32 3 0 6 37 14201479 14201510 0.000606 45.5
"Rvi6_Vf5_R282" "chr12A" 90.625 32 3 0 6 37 14213139 14213170 0.000606 45.5
"Rvi6_Vf5_R282" "chr12A" 86.486 37 5 0 1 37 30830219 30830183 0.000606 45.5
"Rvi6_Vf5_R282" "chr12A" 93.103 29 2 0 1 29 12252542 12252570 0.000606 44.6
"Rvi6_Vf5_R282" "chr12A" 84.615 39 6 0 1 39 15814304 15814266 0.000606 44.6
"Rvi6_Vf5_R282" "chr12A" 84.615 39 6 0 1 39 15953440 15953478 0.000606 44.6
"Rvi6_Vf5_R282" "chr12A" 84.615 39 6 0 1 39 18172435 18172473 0.000606 44.6
"Rvi6_Vf5_R282" "chr12A" 79.592 49 10 0 1 49 22096321 22096273 0.000606 44.6
"Rvi6_Vf5_R282" "chr12A" 93.103 29 2 0 14 42 25705537 25705509 0.000606 44.6
"Rvi6_Vf5_R282" "chr12A" 85.366 41 5 1 1 41 28096219 28096258 0.000606 44.6
"Rvi6_Vf5_R282" "chr12A" 84.615 39 6 0 1 39 28777052 28777014 0.000606 44.6
"Rvi6_Vf5_R282" "chr12A" 90.323 31 3 0 12 42 5379112 5379082 0.002 43.7
"Rvi6_Vf5_R282" "chr12A" 82.927 41 7 0 1 41 10376394 10376354 0.002 43.7
"Rvi6_Vf5_R282" "chr12A" 82.927 41 7 0 1 41 18138665 18138705 0.002 43.7
"Rvi6_Vf5_R282" "chr12A" 82.927 41 7 0 1 41 22142935 22142975 0.002 43.7
"Rvi6_Vf5_R282" "chr12A" 82.927 41 7 0 1 41 22353599 22353639 0.002 43.7
"Rvi6_Vf5_R282" "chr12A" 82.927 41 7 0 1 41 23887112 23887072 0.002 43.7
"Rvi6_Vf5_R282" "chr12A" 82.927 41 7 0 1 41 24822556 24822596 0.002 43.7
"Rvi6_Vf5_R282" "chr12A" 84.211 38 6 0 1 38 969482 969519 0.002 42.8
"Rvi6_Vf5_R282" "chr12A" 79.167 48 10 0 1 48 6383850 6383897 0.002 42.8
"Rvi6_Vf5_R282" "chr12A" 84.211 38 6 0 1 38 13876831 13876794 0.002 42.8
"Rvi6_Vf5_R282" "chr12A" 84.211 38 6 0 1 38 16657713 16657676 0.002 42.8
"Rvi6_Vf5_R282" "chr12A" 84.211 38 6 0 1 38 27836678 27836641 0.002 42.8
"Rvi6_Vf5_R282" "chr12A" 83.333 42 6 1 1 42 19571006 19570966 0.007 41.9
"Rvi6_Vf5_R282" "chr12A" 83.784 37 6 0 1 37 4214251 4214215 0.007 41
"Rvi6_Vf5_R282" "chr12A" 83.784 37 6 0 1 37 5579834 5579870 0.007 41
"Rvi6_Vf5_R282" "chr12A" 83.784 37 6 0 1 37 17740378 17740414 0.007 41
"Rvi6_Vf5_R282" "chr12A" 83.784 37 6 0 1 37 21668534 21668498 0.007 41
"Rvi6_Vf5_R282" "chr12A" 82.051 39 7 0 1 39 2145371 2145409 0.026 40.1
"Rvi6_Vf5_R282" "chr12A" 90.323 31 2 1 18 47 6625644 6625674 0.026 40.1
"Rvi6_Vf5_R282" "chr12A" 90.323 31 2 1 18 47 6636279 6636309 0.026 40.1
"Rvi6_Vf5_R282" "chr12A" 90.323 31 2 1 18 47 11203456 11203486 0.026 40.1
"Rvi6_Vf5_R282" "chr12A" 90.323 31 2 1 18 47 14757970 14757940 0.026 40.1
"Rvi6_Vf5_R282" "chr12A" 90.323 31 2 1 18 47 17586376 17586406 0.026 40.1
"Rvi6_Vf5_R282" "chr12A" 90.323 31 2 1 18 47 19681163 19681193 0.026 40.1
"Rvi6_Vf5_R282" "chr12A" 82.051 39 7 0 1 39 24192882 24192920 0.026 40.1
"Rvi6_Vf5_R282" "chr12A" 90.323 31 2 1 18 47 24348448 24348418 0.026 40.1
"Rvi6_Vf5_R282" "chr12A" 90.323 31 2 1 18 47 28097289 28097319 0.026 40.1
"Rvi6_Vf5_R282" "chr12A" 90 30 2 1 19 47 2697201 2697172 0.09 38.3
"Rvi6_Vf5_R282" "chr12A" 90 30 2 1 19 47 9128070 9128041 0.09 38.3
"Rvi6_Vf5_R282" "chr12A" 90 30 2 1 19 47 15655101 15655072 0.09 38.3
"Rvi6_Vf5_R282" "chr12A" 90 30 2 1 18 46 18739827 18739856 0.09 38.3
"Rvi6_Vf5_R282" "chr12A" 90 30 2 1 18 46 18754245 18754274 0.09 38.3
"Rvi6_Vf5_R282" "chr12A" 84.848 33 5 0 5 37 26892657 26892625 0.09 38.3
"Rvi6_Vf5_R282" "chr12A" 92 25 2 0 23 47 1262547 1262571 0.09 37.4
"Rvi6_Vf5_R282" "chr12A" 92 25 2 0 23 47 12513242 12513218 0.09 37.4
"Rvi6_Vf5_R282" "chr12A" 92 25 2 0 23 47 29041100 29041124 0.09 37.4
"Rvi6_Vf5_R282" "chr12A" 87.5 32 3 1 5 36 29624204 29624234 0.09 37.4
"Rvi6_Vf5_R282" "chr12A" 81.081 37 7 0 1 37 15061890 15061854 0.31 36.5
"Rvi6_Vf5_R282" "chr12A" 78.571 42 9 0 1 42 19512946 19512905 0.31 36.5
"Rvi6_Vf5_R282" "chr12A" 82.353 34 6 0 1 34 1807736 1807703 0.31 35.6
"Rvi6_Vf5_R282" "chr12A" 87.097 31 3 1 18 47 3746483 3746513 0.31 35.6
"Rvi6_Vf5_R282" "chr12A" 87.097 31 3 1 18 47 11345763 11345733 0.31 35.6
"Rvi6_Vf5_R282" "chr12A" 87.097 31 3 1 18 47 19693575 19693605 0.31 35.6
"Rvi6_Vf5_R282" "chr12A" 87.097 31 3 1 18 47 24361045 24361015 0.31 35.6
"Rvi6_Vf5_R282" "chr12A" 79.487 39 8 0 1 39 27298781 27298743 0.31 35.6
"Rvi6_Vf5_R282" "chr12A" 100 19 0 0 1 19 29105912 29105894 0.31 35.6
"Rvi6_Vf5_R282" "chr12A" 80.556 36 7 0 1 36 14782787 14782752 1.1 34.6
"Rvi6_Vf5_R282" "chr12A" 88.462 26 3 0 12 37 22557801 22557776 1.1 34.6
"Rvi6_Vf5_R282" "chr12A" 80.556 36 7 0 6 41 26726374 26726409 1.1 34.6
"Rvi6_Vf5_R282" "chr12A" 91.304 23 2 0 15 37 4044159 4044137 1.1 33.7
"Rvi6_Vf5_R282" "chr12A" 85.714 28 4 0 1 28 9121800 9121827 1.1 33.7
"Rvi6_Vf5_R282" "chr12A" 86.667 30 3 1 19 47 15658461 15658432 1.1 33.7
"Rvi6_Vf5_R282" "chr12A" 86.667 30 3 1 19 47 20324159 20324130 1.1 33.7
"Rvi6_Vf5_R282" "chr12A" 91.304 23 2 0 1 23 29133401 29133423 1.1 33.7
"Rvi6_Vf5_R282" "chr12A" 86.667 30 3 1 19 47 29191164 29191135 1.1 33.7
"Rvi6_Vf5_R282" "chr12A" 86.667 30 3 1 19 47 29456795 29456766 1.1 33.7
"Rvi6_Vf5_R282" "chr12A" 86.667 30 3 1 19 47 29705412 29705441 1.1 33.7
"Rvi6_Vf5_R282" "chr12A" 86.667 30 3 1 19 47 30453398 30453427 1.1 33.7
"Rvi6_Vf5_R282" "chr12A" 91.667 24 1 1 19 41 6065311 6065334 3.8 31.9
"Rvi6_Vf5_R282" "chr12A" 86.207 29 3 1 18 45 11440527 11440555 3.8 31.9
"Rvi6_Vf5_R282" "chr12A" 90.909 22 2 0 26 47 25180145 25180124 3.8 31.9
"Rvi6_Vf5_R416" "chr1A" 100 50 0 0 1 50 26662841 26662890 4.65e-18 91.5
"Rvi6_Vf5_R416" "chr1A" 98 50 1 0 1 50 26614442 26614491 1.98e-16 86.9
"Rvi6_Vf5_R416" "chr1A" 93.333 45 3 0 6 50 26705856 26705900 5.31e-11 68.9
"Rvi6_Vf5_R416" "chr1A" 93.333 45 3 0 6 50 26718513 26718557 5.31e-11 68.9
"Rvi6_Vf5_R416" "chr1A" 100 18 0 0 1 18 26705828 26705845 1.1 33.7
"Rvi6_Vf5_R416" "chr1A" 100 18 0 0 1 18 26718485 26718502 1.1 33.7
"Rvi6_Vf5_R416" "chr7A" 100 19 0 0 31 49 29549039 29549057 0.31 35.6
"Rvi6_Vf6_M799" "chr1A" 100 50 0 0 1 50 26597385 26597434 4.65e-18 91.5
"Rvi6_Vf6_M799" "chr1A" 100 50 0 0 1 50 26621606 26621655 4.65e-18 91.5
"Rvi6_Vf6_M799" "chr1A" 100 50 0 0 1 50 26671152 26671201 4.65e-18 91.5
"Rvi6_Vf6_M799" "chr1A" 82.609 46 8 0 1 46 26661978 26662023 4.97e-05 48.2
"Rvi6_Vf6_M799" "chr1A" 82.609 46 8 0 1 46 26704945 26704990 4.97e-05 48.2
"Rvi6_Vf6_M799" "chr1A" 82.609 46 8 0 1 46 26717602 26717647 4.97e-05 48.2
"Rvi6_Vf6_M799" "chr7A" 86 50 7 0 1 50 29547954 29548003 2.75e-08 59.9
"Rvi6_Vf6_M799" "chr7A" 95 20 1 0 28 47 3449826 3449845 3.8 32.8
"Rvi6_Vf6_M799" "chr7A" 90.909 22 2 0 28 49 7764562 7764583 3.8 31.9
"Rvi6_Vf6_M799" "chr10A" 91.304 23 2 0 28 50 42579184 42579206 1.1 33.7
"Rvi6_Vf6_M799" "chr10A" 91.304 23 2 0 28 50 42592437 42592459 1.1 33.7
"Rvi6_Vf6_M799" "chr3A" 95.455 22 0 1 20 40 37221719 37221698 3.8 32.8
"Rvi6_Vf6_M799" "chr3A" 100 17 0 0 30 46 15927744 15927760 3.8 31.9
"Rvi6_Vf6_M799" "chr5A" 88 25 3 0 26 50 33803787 33803763 3.8 32.8
"Rvi6_Vf6_M799" "chr5A" 100 17 0 0 18 34 19905761 19905745 3.8 31.9
"Rvi6_Vf6_M799" "chr8A" 95 20 1 0 26 45 9676543 9676524 3.8 32.8
"Rvi6_Vf6_M799" "chr8A" 95 20 1 0 26 45 9688665 9688646 3.8 32.8
"Rvi6_Vf6_M799" "chr8A" 90.909 22 2 0 29 50 9811846 9811825 3.8 31.9
"Rvi6_Vf6_M799" "chr8A" 90.909 22 2 0 24 45 15442775 15442754 3.8 31.9
"Rvi6_Vf6_M799" "chr8A" 90.909 22 2 0 24 45 15502133 15502112 3.8 31.9
"Rvi6_Vf6_M799" "chr14A" 95 20 1 0 30 49 29153547 29153566 3.8 32.8
"Rvi6_Vf6_M799" "chr13A" 100 17 0 0 29 45 46091897 46091913 3.8 31.9
"Rvi6_Vf6_M799" "chr17A" 90.909 22 2 0 29 50 10867809 10867788 3.8 31.9
"snpEB148130" "chr3A" 96 50 2 0 1 50 21872212 21872261 2.41e-15 82.4
"snpEB148130" "chr3A" 100 39 0 0 12 50 21855772 21855810 4.36e-12 71.6
"snpEB148130" "chr15A" 91.667 36 3 0 14 49 55684531 55684566 4.08e-06 52.7
"snpEB148130" "chr15A" 91.667 24 1 1 6 28 46687604 46687627 3.8 31.9
"snpEB148130" "chr15A" 100 17 0 0 13 29 56253768 56253784 3.8 31.9
"snpEB148130" "chr8A" 86.842 38 5 0 12 49 30703463 30703500 0.000174 47.3
"snpEB148130" "chr5A" 85.294 34 4 1 11 44 45915373 45915405 0.31 36.5
"snpEB148130" "chr12A" 95.455 22 0 1 27 48 8807394 8807374 3.8 32.8
"snpEB148130" "chr12A" 90.909 22 2 0 11 32 28199403 28199424 3.8 31.9
"snpEB148130" "chr12A" 90.909 22 2 0 11 32 28212092 28212113 3.8 31.9
"snpEB148130" "chr14A" 95.455 22 0 1 27 48 8615334 8615314 3.8 32.8
"Vd_DCA1_Gluca" "chr10A" 98 50 1 0 1 50 918132 918181 1.98e-16 86.9
"Vd_DCA1_Gluca" "chr10A" 88.889 27 3 0 18 44 38127290 38127264 0.31 36.5
"Vd_DCA1_Gluca" "chr10A" 95.238 21 1 0 20 40 36107062 36107082 1.1 34.6
"Vd_DCA1_Gluca" "chr10A" 95 20 1 0 27 46 11630555 11630536 3.8 32.8
"Vd_DCA1_Gluca" "chr10A" 95 20 1 0 27 46 11637933 11637914 3.8 32.8
"Vd_DCA1_Gluca" "chr10A" 95 20 1 0 18 37 26800877 26800896 3.8 32.8
"Vd_DCA1_Gluca" "chr10A" 95 20 1 0 18 37 26810888 26810907 3.8 32.8
"Vd_DCA1_Gluca" "chr10A" 95 20 1 0 18 37 26820564 26820583 3.8 32.8
"Vd_DCA1_Gluca" "chr10A" 95 20 1 0 27 46 33307345 33307326 3.8 32.8
"Vd_DCA1_Gluca" "chr10A" 80 35 7 0 13 47 41016044 41016078 3.8 32.8
"Vd_DCA1_Gluca" "chr10A" 81.25 32 6 0 9 40 3893861 3893830 3.8 31.9
"Vd_DCA1_Gluca" "chr10A" 81.25 32 6 0 9 40 3906760 3906729 3.8 31.9
"Vd_DCA1_Gluca" "chr10A" 81.25 32 6 0 9 40 3918016 3917985 3.8 31.9
"Vd_DCA1_Gluca" "chr10A" 81.25 32 6 0 9 40 3928639 3928608 3.8 31.9
"Vd_DCA1_Gluca" "chr10A" 81.25 32 6 0 19 50 37406405 37406374 3.8 31.9
"Vd_DCA1_Gluca" "chr4A" 91.176 34 3 0 15 48 27485846 27485879 4.97e-05 49.1
"Vd_DCA1_Gluca" "chr4A" 95 20 1 0 27 46 5552798 5552817 3.8 32.8
"Vd_DCA1_Gluca" "chr4A" 95 20 1 0 27 46 12084921 12084902 3.8 32.8
"Vd_DCA1_Gluca" "chr4A" 95 20 1 0 27 46 12677782 12677801 3.8 32.8
"Vd_DCA1_Gluca" "chr4A" 95 20 1 0 27 46 16209820 16209801 3.8 32.8
"Vd_DCA1_Gluca" "chr4A" 95 20 1 0 27 46 18356664 18356683 3.8 32.8
"Vd_DCA1_Gluca" "chr4A" 95 20 1 0 27 46 18363018 18363037 3.8 32.8
"Vd_DCA1_Gluca" "chr1A" 83.784 37 6 0 13 49 24897240 24897276 0.007 41
"Vd_DCA1_Gluca" "chr1A" 95 20 1 0 27 46 9159418 9159399 3.8 32.8
"Vd_DCA1_Gluca" "chr1A" 95 20 1 0 27 46 12016737 12016756 3.8 32.8
"Vd_DCA1_Gluca" "chr1A" 95 20 1 0 27 46 12722451 12722432 3.8 32.8
"Vd_DCA1_Gluca" "chr1A" 95 20 1 0 27 46 12728695 12728676 3.8 32.8
"Vd_DCA1_Gluca" "chr1A" 95 20 1 0 27 46 12736107 12736088 3.8 32.8
"Vd_DCA1_Gluca" "chr1A" 95 20 1 0 27 46 12876100 12876119 3.8 32.8
"Vd_DCA1_Gluca" "chr1A" 95 20 1 0 27 46 16713750 16713769 3.8 32.8
"Vd_DCA1_Gluca" "chr1A" 95 20 1 0 27 46 16718042 16718061 3.8 32.8
"Vd_DCA1_Gluca" "chr2A" 87.5 32 4 0 13 44 1422394 1422363 0.007 41
"Vd_DCA1_Gluca" "chr2A" 87.5 32 4 0 18 49 1773850 1773881 0.007 41
"Vd_DCA1_Gluca" "chr2A" 95 20 1 0 27 46 9383073 9383092 3.8 32.8
"Vd_DCA1_Gluca" "chr2A" 95 20 1 0 27 46 26970664 26970683 3.8 32.8
"Vd_DCA1_Gluca" "chr2A" 95 20 1 0 27 46 26976783 26976802 3.8 32.8
"Vd_DCA1_Gluca" "chr2A" 90.909 22 2 0 28 49 3709544 3709523 3.8 31.9
"Vd_DCA1_Gluca" "chr2A" 90.909 22 2 0 28 49 3738445 3738424 3.8 31.9
"Vd_DCA1_Gluca" "chr2A" 100 17 0 0 33 49 4820003 4820019 3.8 31.9
"Vd_DCA1_Gluca" "chr2A" 100 17 0 0 33 49 4820230 4820214 3.8 31.9
"Vd_DCA1_Gluca" "chr9A" 87.879 33 3 1 6 38 889119 889088 0.026 39.2
"Vd_DCA1_Gluca" "chr9A" 86.667 30 4 0 21 50 7300574 7300603 0.09 37.4
"Vd_DCA1_Gluca" "chr9A" 86.207 29 4 0 22 50 2053902 2053930 0.31 35.6
"Vd_DCA1_Gluca" "chr9A" 95 20 1 0 27 46 26113959 26113940 3.8 32.8
"Vd_DCA1_Gluca" "chr9A" 95 20 1 0 27 46 26140168 26140149 3.8 32.8
"Vd_DCA1_Gluca" "chr9A" 95 20 1 0 27 46 26146348 26146329 3.8 32.8
"Vd_DCA1_Gluca" "chr9A" 95 20 1 0 27 46 26581723 26581704 3.8 32.8
"Vd_DCA1_Gluca" "chr9A" 95 20 1 0 27 46 26588032 26588013 3.8 32.8
"Vd_DCA1_Gluca" "chr9A" 95 20 1 0 27 46 26773292 26773273 3.8 32.8
"Vd_DCA1_Gluca" "chr9A" 95 20 1 0 27 46 26780680 26780661 3.8 32.8
"Vd_DCA1_Gluca" "chr9A" 95 20 1 0 27 46 35816697 35816716 3.8 32.8
"Vd_DCA1_Gluca" "chr9A" 90.909 22 2 0 28 49 2361881 2361860 3.8 31.9
"Vd_DCA1_Gluca" "chr9A" 100 17 0 0 33 49 32972102 32972086 3.8 31.9
"Vd_DCA1_Gluca" "chr9A" 100 17 0 0 33 49 32985850 32985834 3.8 31.9
"Vd_DCA1_Gluca" "chr14A" 92.308 26 2 0 21 46 22878890 22878865 0.026 39.2
"Vd_DCA1_Gluca" "chr14A" 88.889 27 3 0 21 47 22454452 22454426 0.31 36.5
"Vd_DCA1_Gluca" "chr14A" 85.714 28 4 0 23 50 9897141 9897114 1.1 33.7
"Vd_DCA1_Gluca" "chr14A" 95 20 1 0 27 46 7432594 7432613 3.8 32.8
"Vd_DCA1_Gluca" "chr14A" 95 20 1 0 27 46 7660698 7660679 3.8 32.8
"Vd_DCA1_Gluca" "chr14A" 95 20 1 0 27 46 11891561 11891542 3.8 32.8
"Vd_DCA1_Gluca" "chr14A" 95 20 1 0 27 46 14767043 14767024 3.8 32.8
"Vd_DCA1_Gluca" "chr14A" 95 20 1 0 27 46 15174190 15174171 3.8 32.8
"Vd_DCA1_Gluca" "chr14A" 88 25 3 0 25 49 21155926 21155950 3.8 32.8
"Vd_DCA1_Gluca" "chr14A" 95 20 1 0 27 46 26683969 26683988 3.8 32.8
"Vd_DCA1_Gluca" "chr14A" 95 20 1 0 27 46 27003899 27003918 3.8 32.8
"Vd_DCA1_Gluca" "chr14A" 83.333 30 5 0 19 48 30238107 30238136 3.8 32.8
"Vd_DCA1_Gluca" "chr5A" 89.286 28 3 0 22 49 41305369 41305396 0.09 38.3
"Vd_DCA1_Gluca" "chr5A" 83.871 31 5 0 18 48 30613524 30613554 1.1 34.6
"Vd_DCA1_Gluca" "chr5A" 81.818 33 6 0 18 50 12936008 12935976 1.1 33.7
"Vd_DCA1_Gluca" "chr5A" 95 20 1 0 27 46 4166051 4166032 3.8 32.8
"Vd_DCA1_Gluca" "chr5A" 95 20 1 0 27 46 4173534 4173515 3.8 32.8
"Vd_DCA1_Gluca" "chr5A" 95 20 1 0 27 46 15064239 15064258 3.8 32.8
"Vd_DCA1_Gluca" "chr5A" 95 20 1 0 27 46 18328154 18328135 3.8 32.8
"Vd_DCA1_Gluca" "chr5A" 95 20 1 0 27 46 18332107 18332126 3.8 32.8
"Vd_DCA1_Gluca" "chr5A" 95 20 1 0 27 46 18338137 18338156 3.8 32.8
"Vd_DCA1_Gluca" "chr5A" 95 20 1 0 27 46 34231711 34231730 3.8 32.8
"Vd_DCA1_Gluca" "chr5A" 100 17 0 0 10 26 25074147 25074163 3.8 31.9
"Vd_DCA1_Gluca" "chr5A" 83.871 31 3 1 20 50 39665163 39665191 3.8 31.9
"Vd_DCA1_Gluca" "chr6A" 92 25 2 0 18 42 34958578 34958602 0.09 37.4
"Vd_DCA1_Gluca" "chr6A" 83.871 31 5 0 20 50 34025251 34025221 1.1 34.6
"Vd_DCA1_Gluca" "chr6A" 91.304 23 2 0 21 43 32237193 32237171 1.1 33.7
"Vd_DCA1_Gluca" "chr6A" 95 20 1 0 27 46 9504862 9504881 3.8 32.8
"Vd_DCA1_Gluca" "chr6A" 95 20 1 0 27 46 9507021 9507040 3.8 32.8
"Vd_DCA1_Gluca" "chr6A" 95 20 1 0 27 46 13132494 13132475 3.8 32.8
"Vd_DCA1_Gluca" "chr6A" 95 20 1 0 27 46 14436468 14436487 3.8 32.8
"Vd_DCA1_Gluca" "chr6A" 95 20 1 0 27 46 14665298 14665317 3.8 32.8
"Vd_DCA1_Gluca" "chr6A" 95 20 1 0 27 46 14671936 14671955 3.8 32.8
"Vd_DCA1_Gluca" "chr6A" 95 20 1 0 27 46 14677315 14677334 3.8 32.8
"Vd_DCA1_Gluca" "chr6A" 95 20 1 0 27 46 14683953 14683972 3.8 32.8
"Vd_DCA1_Gluca" "chr6A" 95 20 1 0 27 46 18549202 18549221 3.8 32.8
"Vd_DCA1_Gluca" "chr6A" 95 20 1 0 27 46 22608003 22608022 3.8 32.8
"Vd_DCA1_Gluca" "chr6A" 77.5 40 9 0 9 48 35780263 35780302 3.8 32.8
"Vd_DCA1_Gluca" "chr15A" 86.667 30 4 0 20 49 9202559 9202588 0.09 37.4
"Vd_DCA1_Gluca" "chr15A" 88.889 27 3 0 24 50 2033481 2033507 0.31 36.5
"Vd_DCA1_Gluca" "chr15A" 89.286 28 2 1 22 49 49073916 49073942 1.1 34.6
"Vd_DCA1_Gluca" "chr15A" 86.667 30 3 1 12 41 10715940 10715912 1.1 33.7
"Vd_DCA1_Gluca" "chr15A" 91.304 23 2 0 18 40 48125780 48125802 1.1 33.7
"Vd_DCA1_Gluca" "chr15A" 95 20 1 0 27 46 13736817 13736798 3.8 32.8
"Vd_DCA1_Gluca" "chr15A" 95 20 1 0 27 46 13850535 13850554 3.8 32.8
"Vd_DCA1_Gluca" "chr15A" 95 20 1 0 27 46 33361358 33361339 3.8 32.8
"Vd_DCA1_Gluca" "chr15A" 95 20 1 0 27 46 33367601 33367582 3.8 32.8
"Vd_DCA1_Gluca" "chr15A" 95 20 1 0 27 46 39726079 39726060 3.8 32.8
"Vd_DCA1_Gluca" "chr15A" 95 20 1 0 27 46 39732536 39732517 3.8 32.8
"Vd_DCA1_Gluca" "chr15A" 95 20 1 0 27 46 43083677 43083658 3.8 32.8
"Vd_DCA1_Gluca" "chr15A" 95 20 1 0 27 46 43098100 43098081 3.8 32.8
"Vd_DCA1_Gluca" "chr15A" 85.185 27 4 0 20 46 11963476 11963450 3.8 31.9
"Vd_DCA1_Gluca" "chr15A" 90.909 22 2 0 13 34 20611413 20611392 3.8 31.9
"Vd_DCA1_Gluca" "chr15A" 100 17 0 0 33 49 47035807 47035823 3.8 31.9
"Vd_DCA1_Gluca" "chr7A" 88.889 27 3 0 13 39 32169466 32169440 0.31 36.5
"Vd_DCA1_Gluca" "chr7A" 84.375 32 5 0 14 45 33820168 33820137 0.31 36.5
"Vd_DCA1_Gluca" "chr7A" 82.353 34 6 0 14 47 33804839 33804806 0.31 35.6
"Vd_DCA1_Gluca" "chr7A" 91.304 23 2 0 12 34 29454462 29454440 1.1 33.7
"Vd_DCA1_Gluca" "chr7A" 95 20 1 0 27 46 3976367 3976386 3.8 32.8
"Vd_DCA1_Gluca" "chr7A" 95 20 1 0 27 46 15937292 15937273 3.8 32.8
"Vd_DCA1_Gluca" "chr7A" 95 20 1 0 27 46 22699797 22699816 3.8 32.8
"Vd_DCA1_Gluca" "chr7A" 95 20 1 0 27 46 23493226 23493245 3.8 32.8
"Vd_DCA1_Gluca" "chr7A" 83.333 30 5 0 20 49 33368470 33368441 3.8 32.8
"Vd_DCA1_Gluca" "chr16A" 95.455 22 1 0 28 49 4960669 4960648 0.31 36.5
"Vd_DCA1_Gluca" "chr16A" 91.304 23 2 0 27 49 23162651 23162673 1.1 33.7
"Vd_DCA1_Gluca" "chr16A" 88 25 3 0 26 50 10655475 10655499 3.8 32.8
"Vd_DCA1_Gluca" "chr16A" 95 20 1 0 27 46 13003675 13003656 3.8 32.8
"Vd_DCA1_Gluca" "chr16A" 95 20 1 0 27 46 13224165 13224146 3.8 32.8
"Vd_DCA1_Gluca" "chr16A" 95 20 1 0 27 46 13228187 13228168 3.8 32.8
"Vd_DCA1_Gluca" "chr16A" 95 20 1 0 27 46 19040559 19040540 3.8 32.8
"Vd_DCA1_Gluca" "chr16A" 95 20 1 0 27 46 24757241 24757260 3.8 32.8
"Vd_DCA1_Gluca" "chr16A" 95 20 1 0 27 46 28780385 28780404 3.8 32.8
"Vd_DCA1_Gluca" "chr16A" 95 20 1 0 27 46 28786651 28786670 3.8 32.8
"Vd_DCA1_Gluca" "chr16A" 95 20 1 0 27 46 37453584 37453603 3.8 32.8
"Vd_DCA1_Gluca" "chr16A" 95 20 1 0 27 46 37458596 37458615 3.8 32.8
"Vd_DCA1_Gluca" "chr16A" 95 20 1 0 27 46 40404362 40404343 3.8 32.8
"Vd_DCA1_Gluca" "chr16A" 95 20 1 0 27 46 40864627 40864646 3.8 32.8
"Vd_DCA1_Gluca" "chr16A" 100 17 0 0 27 43 16376450 16376466 3.8 31.9
"Vd_DCA1_Gluca" "chr17A" 84.375 32 5 0 19 50 7338135 7338166 0.31 36.5
"Vd_DCA1_Gluca" "chr17A" 95 20 1 0 27 46 14558935 14558954 3.8 32.8
"Vd_DCA1_Gluca" "chr17A" 95 20 1 0 27 46 14568065 14568084 3.8 32.8
"Vd_DCA1_Gluca" "chr17A" 95 20 1 0 24 43 19366607 19366588 3.8 32.8
"Vd_DCA1_Gluca" "chr17A" 95 20 1 0 27 46 19438261 19438280 3.8 32.8
"Vd_DCA1_Gluca" "chr17A" 95 20 1 0 27 46 19616701 19616720 3.8 32.8
"Vd_DCA1_Gluca" "chr17A" 95 20 1 0 27 46 19623015 19623034 3.8 32.8
"Vd_DCA1_Gluca" "chr3A" 92.308 26 1 1 26 50 5426280 5426255 0.31 35.6
"Vd_DCA1_Gluca" "chr3A" 95.238 21 1 0 21 41 30398028 30398048 1.1 34.6
"Vd_DCA1_Gluca" "chr3A" 95.238 21 1 0 21 41 30411196 30411216 1.1 34.6
"Vd_DCA1_Gluca" "chr3A" 95 20 1 0 27 46 29268835 29268854 3.8 32.8
"Vd_DCA1_Gluca" "chr3A" 100 17 0 0 30 46 481094 481078 3.8 31.9
"Vd_DCA1_Gluca" "chr11A" 100 19 0 0 18 36 41520462 41520444 0.31 35.6
"Vd_DCA1_Gluca" "chr11A" 95.238 21 1 0 27 47 21025518 21025538 1.1 34.6
"Vd_DCA1_Gluca" "chr11A" 95 20 1 0 27 46 22082453 22082434 3.8 32.8
"Vd_DCA1_Gluca" "chr11A" 95 20 1 0 27 46 22088991 22088972 3.8 32.8
"Vd_DCA1_Gluca" "chr11A" 95 20 1 0 27 46 22663333 22663314 3.8 32.8
"Vd_DCA1_Gluca" "chr11A" 95 20 1 0 27 46 23057069 23057050 3.8 32.8
"Vd_DCA1_Gluca" "chr11A" 95 20 1 0 27 46 27891911 27891930 3.8 32.8
"Vd_DCA1_Gluca" "chr11A" 95 20 1 0 27 46 28043266 28043247 3.8 32.8
"Vd_DCA1_Gluca" "chr11A" 95 20 1 0 27 46 28049275 28049256 3.8 32.8
"Vd_DCA1_Gluca" "chr11A" 95 20 1 0 27 46 29201952 29201933 3.8 32.8
"Vd_DCA1_Gluca" "chr11A" 100 17 0 0 33 49 1764967 1764983 3.8 31.9
"Vd_DCA1_Gluca" "chr8A" 88.462 26 3 0 25 50 3375298 3375273 1.1 34.6
"Vd_DCA1_Gluca" "chr8A" 88 25 3 0 18 42 936287 936311 3.8 32.8
"Vd_DCA1_Gluca" "chr8A" 95 20 1 0 27 46 4909767 4909786 3.8 32.8
"Vd_DCA1_Gluca" "chr8A" 95 20 1 0 27 46 13353504 13353523 3.8 32.8
"Vd_DCA1_Gluca" "chr8A" 95 20 1 0 27 46 17569770 17569751 3.8 32.8
"Vd_DCA1_Gluca" "chr8A" 95 20 1 0 27 46 17576259 17576240 3.8 32.8
"Vd_DCA1_Gluca" "chr8A" 95 20 1 0 27 46 17641296 17641277 3.8 32.8
"Vd_DCA1_Gluca" "chr8A" 95 20 1 0 27 46 22541182 22541163 3.8 32.8
"Vd_DCA1_Gluca" "chr13A" 88.462 26 3 0 9 34 2839700 2839675 1.1 34.6
"Vd_DCA1_Gluca" "chr13A" 95.238 21 1 0 27 47 46430987 46430967 1.1 34.6
"Vd_DCA1_Gluca" "chr13A" 95.238 21 1 0 27 47 46512612 46512632 1.1 34.6
"Vd_DCA1_Gluca" "chr13A" 95.238 21 1 0 27 47 46585668 46585688 1.1 34.6
"Vd_DCA1_Gluca" "chr13A" 95 20 1 0 27 46 23848555 23848536 3.8 32.8
"Vd_DCA1_Gluca" "chr13A" 95 20 1 0 27 46 24279979 24279998 3.8 32.8
"Vd_DCA1_Gluca" "chr13A" 95 20 1 0 27 46 29948046 29948065 3.8 32.8
"Vd_DCA1_Gluca" "chr13A" 95 20 1 0 27 46 29953771 29953790 3.8 32.8
"Vd_DCA1_Gluca" "chr13A" 95 20 1 0 27 46 29960329 29960348 3.8 32.8
"Vd_DCA1_Gluca" "chr13A" 95 20 1 0 27 46 29966054 29966073 3.8 32.8
"Vd_DCA1_Gluca" "chr13A" 95 20 1 0 27 46 40581392 40581373 3.8 32.8
"Vd_DCA1_Gluca" "chr13A" 95 20 1 0 27 46 42043537 42043556 3.8 32.8
"Vd_DCA1_Gluca" "chr13A" 95 20 1 0 27 46 43406717 43406736 3.8 32.8
"Vd_DCA1_Gluca" "chr13A" 95 20 1 0 27 46 44354677 44354696 3.8 32.8
"Vd_DCA1_Gluca" "chr13A" 95 20 1 0 27 46 44363726 44363745 3.8 32.8
"Vd_DCA1_Gluca" "chr13A" 95 20 1 0 27 46 44967591 44967610 3.8 32.8
"Vd_DCA1_Gluca" "chr13A" 95 20 1 0 27 46 44973866 44973885 3.8 32.8
"Vd_DCA1_Gluca" "chr13A" 95 20 1 0 27 46 44988689 44988708 3.8 32.8
"Vd_DCA1_Gluca" "chr13A" 78.378 37 8 0 13 49 14752024 14751988 3.8 31.9
"Vd_DCA1_Gluca" "chr12A" 95 20 1 0 15 34 17288361 17288380 3.8 32.8
"Vd_DCA1_Gluca" "chr12A" 95 20 1 0 27 46 30763963 30763982 3.8 32.8
"Vd_DCA1_Gluca" "chr12A" 100 17 0 0 33 49 5276285 5276301 3.8 31.9
"Vd_DCA1_Gluca" "chr12A" 90.909 22 2 0 13 34 24524287 24524308 3.8 31.9
"Vd_DCA2_637744" "chr10A" 100 50 0 0 1 50 1440648 1440599 4.65e-18 91.5
"Vd_DCA2_637744" "chr10A" 100 50 0 0 1 50 1452989 1452940 4.65e-18 91.5
"Vd_DCA2_637744" "chr10A" 90 50 5 0 1 50 1252695 1252646 5.31e-11 68.9
"Vd_DCA2_637744" "chr10A" 86.792 53 4 1 1 50 1234169 1234117 2.26e-09 63.5
"Vd_DCA2_637744" "chr10A" 86.792 53 4 1 1 50 1325931 1325879 2.26e-09 63.5
"Vd_DCA2_637744" "chr2A" 100 20 0 0 6 25 7995212 7995193 0.09 37.4
"Vd_DCA2_637744" "chr7A" 100 18 0 0 19 36 708921 708938 1.1 33.7
"Vd_DCA2_637744" "chr11A" 100 18 0 0 2 19 34589587 34589604 1.1 33.7
"Vd_DCA2_637744" "chr12A" 95 20 1 0 16 35 6656695 6656676 3.8 32.8
"Vd_DCA2_637744" "chr14A" 95 20 1 0 16 35 6575378 6575397 3.8 32.8
"Vd_DCA2_637744" "chr14A" 95 20 1 0 16 35 6884593 6884574 3.8 32.8
"Vd_DCA2_637744" "chr5A" 90.909 22 2 0 10 31 41224474 41224495 3.8 31.9
"Vd_DCA2_637744" "chr17A" 100 17 0 0 29 45 2709754 2709738 3.8 31.9
"Vd_DCA2_637744" "chr17A" 100 17 0 0 29 45 2962783 2962767 3.8 31.9
"Vm_DCA1_Mlo" "chr17A" 100 50 0 0 1 50 32004115 32004066 4.65e-18 91.5
"Vm_DCA1_Mlo" "chr17A" 87.097 31 3 1 16 45 3652073 3652103 0.31 35.6
"Vm_DCA1_Mlo" "chr17A" 100 18 0 0 25 42 6458752 6458735 1.1 33.7
"Vm_DCA1_Mlo" "chr17A" 100 17 0 0 27 43 27027699 27027715 3.8 31.9
"Vm_DCA1_Mlo" "chr9A" 92.308 39 3 0 1 39 35615934 35615972 9.6e-08 58.1
"Vm_DCA1_Mlo" "chr9A" 87.097 31 3 1 16 45 3145011 3145041 0.31 35.6
"Vm_DCA1_Mlo" "chr3A" 96 25 1 0 15 39 34481214 34481190 0.007 41.9
"Vm_DCA1_Mlo" "chr3A" 88 25 3 0 15 39 34486597 34486573 3.8 32.8
"Vm_DCA1_Mlo" "chr3A" 100 17 0 0 32 48 6684645 6684629 3.8 31.9
"Vm_DCA1_Mlo" "chr3A" 85.185 27 4 0 4 30 23087553 23087579 3.8 31.9
"Vm_DCA1_Mlo" "chr3A" 100 17 0 0 32 48 32848115 32848131 3.8 31.9
"Vm_DCA1_Mlo" "chr11A" 87.097 31 4 0 12 42 35036515 35036545 0.026 39.2
"Vm_DCA1_Mlo" "chr11A" 100 19 0 0 28 46 43016930 43016948 0.31 35.6
"Vm_DCA1_Mlo" "chr11A" 77.5 40 9 0 1 40 2116806 2116767 3.8 32.8
"Vm_DCA1_Mlo" "chr11A" 85.185 27 4 0 13 39 41832458 41832432 3.8 31.9
"Vm_DCA1_Mlo" "chr4A" 84.848 33 5 0 3 35 29443690 29443722 0.09 38.3
"Vm_DCA1_Mlo" "chr4A" 79.487 39 6 1 1 39 1733280 1733244 3.8 32.8
"Vm_DCA1_Mlo" "chr4A" 100 17 0 0 28 44 8193638 8193622 3.8 31.9
"Vm_DCA1_Mlo" "chr4A" 85.185 27 4 0 5 31 26080067 26080041 3.8 31.9
"Vm_DCA1_Mlo" "chr2A" 100 18 0 0 28 45 28523391 28523408 1.1 33.7
"Vm_DCA1_Mlo" "chr5A" 91.304 23 2 0 24 46 37319395 37319373 1.1 33.7
"Vm_DCA1_Mlo" "chr5A" 100 17 0 0 32 48 12729378 12729394 3.8 31.9
"Vm_DCA1_Mlo" "chr7A" 85.714 28 4 0 19 46 23338585 23338612 1.1 33.7
"Vm_DCA1_Mlo" "chr10A" 100 18 0 0 28 45 34531516 34531499 1.1 33.7
"Vm_DCA1_Mlo" "chr10A" 100 17 0 0 28 44 17223618 17223634 3.8 31.9
"Vm_DCA1_Mlo" "chr8A" 95 20 1 0 3 22 874042 874061 3.8 32.8
"Vm_DCA1_Mlo" "chr8A" 100 17 0 0 26 42 16788029 16788045 3.8 31.9
"Vm_DCA1_Mlo" "chr13A" 88 25 3 0 5 29 2843004 2842980 3.8 32.8
"Vm_DCA1_Mlo" "chr6A" 100 17 0 0 32 48 9866368 9866352 3.8 31.9
"Vm_DCA1_Mlo" "chr6A" 100 17 0 0 32 48 9877609 9877593 3.8 31.9
"Vm_DCA1_Mlo" "chr6A" 100 17 0 0 21 37 34981201 34981217 3.8 31.9
"Vm_DCA3_WRKY" "chr17A" 100 50 0 0 1 50 31952140 31952189 4.65e-18 91.5
"Vm_DCA3_WRKY" "chr9A" 92 50 4 0 1 50 35777209 35777160 1.25e-12 73.4
"Vm_DCA3_WRKY" "chr9A" 91.304 23 2 0 6 28 21609659 21609681 1.1 33.7
"Vm_DCA3_WRKY" "chr9A" 100 17 0 0 8 24 30322826 30322810 3.8 31.9
"Vm_DCA3_WRKY" "chr3A" 86.667 30 3 1 18 46 7063847 7063876 1.1 33.7
"Vm_DCA3_WRKY" "chr3A" 85.185 27 4 0 3 29 37547586 37547560 3.8 31.9
"Vm_DCA3_WRKY" "chr4A" 95 20 1 0 4 23 22025876 22025857 3.8 32.8
"Vm_DCA3_WRKY" "chr15A" 88 25 3 0 22 46 33187643 33187619 3.8 32.8
"Vm_DCA3_WRKY" "chr15A" 88 25 3 0 22 46 33200378 33200354 3.8 32.8
"Vm_DCA3_WRKY" "chr1A" 100 17 0 0 33 49 449184 449168 3.8 31.9
"Vm_DCA3_WRKY" "chr1A" 100 17 0 0 33 49 450331 450315 3.8 31.9
"Vm_DCA3_WRKY" "chr1A" 100 17 0 0 33 49 461454 461438 3.8 31.9
"Vm_DCA3_WRKY" "chr1A" 100 17 0 0 33 49 462601 462585 3.8 31.9
"Vm_DCA3_WRKY" "chr1A" 85.185 27 4 0 3 29 6653595 6653569 3.8 31.9
"Vm_DCA3_WRKY" "chr1A" 100 17 0 0 8 24 24547705 24547721 3.8 31.9
"Vr2_9C10T7_Y111" "chr2A" 100 50 0 0 1 50 3242050 3242001 4.65e-18 91.5
"Vr2_9C10T7_Y111" "chr15A" 94 50 3 0 1 50 14547849 14547800 1.02e-13 77.9
"Vr2_9C10T7_Y111" "chr16A" 91.304 23 2 0 26 48 36412185 36412163 1.1 33.7
"Vr2_Vr2-3_M75" "chr2A" 89.13 46 3 1 5 50 3077179 3077222 2.75e-08 59
"Vr2_Vr2-3_M75" "chr2A" 84.444 45 5 1 6 50 3128434 3128476 4.97e-05 48.2
"Vr2_Vr2-3_M75" "chr2A" 82.5 40 7 0 11 50 3096309 3096348 0.007 41.9
"Vr2_Vr2-3_M75" "chr2A" 80.952 42 8 0 9 50 3082119 3082160 0.007 41
"Vr2_Vr2-3_M75" "chr2A" 80.952 42 8 0 9 50 3093822 3093863 0.007 41
"Vr2_Vr2-3_M75" "chr2A" 80.952 42 8 0 9 50 3133970 3134011 0.007 41
"Vr2_Vr2-3_M75" "chr7A" 91.667 24 2 0 27 50 4451418 4451441 0.31 35.6
"Vr2_Vr2-3_M75" "chr7A" 90.909 22 2 0 23 44 9601205 9601226 3.8 31.9
"Vr2_Vr2-3_M75" "chr7A" 90.909 22 2 0 23 44 15400293 15400272 3.8 31.9
"Vr2_Vr2-3_M75" "chr17A" 95.238 21 1 0 27 47 29472013 29472033 1.1 34.6
"Vr2_Vr2-3_M75" "chr17A" 91.667 24 1 1 7 30 4429276 4429298 3.8 31.9
"Vr2_Vr2-3_M75" "chr3A" 91.304 23 2 0 2 24 35147402 35147380 1.1 33.7
"Vr2_Vr2-3_M75" "chr3A" 90.909 22 2 0 23 44 9920313 9920292 3.8 31.9
"Vr2_Vr2-3_M75" "chr3A" 100 17 0 0 4 20 11701823 11701839 3.8 31.9
"Vr2_Vr2-3_M75" "chr12A" 95 20 1 0 27 46 18601057 18601038 3.8 32.8
"Vr2_Vr2-3_M75" "chr12A" 90.909 22 2 0 1 22 9478258 9478237 3.8 31.9
"Vr2_Vr2-3_M75" "chr1A" 90.909 22 2 0 23 44 7321714 7321735 3.8 31.9
"Vr2_Vr2-3_M75" "chr8A" 90.909 22 2 0 23 44 12165972 12165951 3.8 31.9
"Vr2_Vr2-3_M75" "chr9A" 100 17 0 0 33 49 611025 611009 3.8 31.9
"Vr2_Vr2-3_M75" "chr11A" 90.909 22 2 0 23 44 11102748 11102727 3.8 31.9
"Vr2_Vr2-3_M75" "chr11A" 90.909 22 2 0 23 44 11126086 11126065 3.8 31.9
"Vr2_Vr2-3_M75" "chr15A" 90.909 22 2 0 29 50 44160157 44160136 3.8 31.9
"SNP_FB_0938643" "chr8A" 100 50 0 0 1 50 17858515 17858564 4.65e-18 91.5
"SNP_FB_0938643" "chr8A" 100 17 0 0 1 17 2463035 2463051 3.8 31.9
"SNP_FB_0938643" "chr15A" 91.176 34 2 1 11 43 42244189 42244222 0.000606 45.5
"SNP_FB_0938643" "chr15A" 91.304 23 2 0 2 24 49293529 49293507 1.1 33.7
"SNP_FB_0938643" "chr15A" 91.304 23 2 0 2 24 49305097 49305075 1.1 33.7
"SNP_FB_0938643" "chr15A" 100 17 0 0 2 18 26702622 26702606 3.8 31.9
"SNP_FB_0938643" "chr3A" 88.889 27 3 0 1 27 24593627 24593653 0.31 36.5
"SNP_FB_0938643" "chr10A" 81.081 37 7 0 1 37 34804579 34804543 0.31 36.5
"SNP_FB_0938643" "chr10A" 91.304 23 2 0 3 25 35358969 35358947 1.1 33.7
"SNP_FB_0938643" "chr10A" 95 20 1 0 1 20 13077654 13077635 3.8 32.8
"SNP_FB_0938643" "chr10A" 78.378 37 8 0 1 37 1553318 1553354 3.8 31.9
"SNP_FB_0938643" "chr10A" 90.909 22 2 0 4 25 30174920 30174899 3.8 31.9
"SNP_FB_0938643" "chr14A" 83.333 36 5 1 1 35 30730142 30730107 0.31 35.6
"SNP_FB_0938643" "chr14A" 100 17 0 0 6 22 18665589 18665573 3.8 31.9
"SNP_FB_0938643" "chr9A" 92 25 1 1 1 24 24818655 24818631 1.1 33.7
"SNP_FB_0938643" "chr16A" 92 25 1 1 9 32 10292338 10292362 1.1 33.7
"SNP_FB_0938643" "chr16A" 88.889 27 1 1 1 27 19650228 19650252 1.1 33.7
"SNP_FB_0938643" "chr6A" 95 20 1 0 18 37 25904732 25904713 3.8 32.8
"SNP_FB_0938643" "chr6A" 95 20 1 0 1 20 31824688 31824707 3.8 32.8
"SNP_FB_0938643" "chr1A" 100 17 0 0 14 30 11928817 11928801 3.8 31.9
"SNP_FB_0938643" "chr2A" 100 17 0 0 2 18 15129617 15129601 3.8 31.9
"SNP_FB_0938643" "chr4A" 90.909 22 2 0 2 23 26439289 26439268 3.8 31.9
"SNP_FB_0938643" "chr11A" 90.909 22 2 0 10 31 19612412 19612433 3.8 31.9
"SNP_FB_0938643" "chr13A" 91.667 24 1 1 23 46 4099574 4099596 3.8 31.9
"SNP_FB_0938643" "chr13A" 90.909 22 2 0 1 22 34676749 34676728 3.8 31.9
"SNP_FB_0938644" "chr12A" 97.959 49 1 0 1 49 9529753 9529705 6.9e-16 85.1
"SNP_FB_0938644" "chr12A" 87.755 49 6 0 1 49 18852926 18852974 2.26e-09 62.6
"SNP_FB_0938644" "chr12A" 87.234 47 6 0 1 47 13164690 13164736 2.75e-08 59
"SNP_FB_0938644" "chr12A" 86 50 6 1 1 49 8800863 8800814 3.35e-07 56.3
"SNP_FB_0938644" "chr12A" 83.673 49 8 0 1 49 14811571 14811619 1.17e-06 53.6
"SNP_FB_0938644" "chr12A" 83.673 49 8 0 1 49 30710172 30710220 1.17e-06 53.6
"SNP_FB_0938644" "chr12A" 84 50 7 1 1 49 54432 54481 4.08e-06 51.8
"SNP_FB_0938644" "chr12A" 84 50 7 1 1 49 147082 147131 4.08e-06 51.8
"SNP_FB_0938644" "chr12A" 84 50 7 1 1 49 158362 158411 4.08e-06 51.8
"SNP_FB_0938644" "chr12A" 84 50 7 1 1 49 3297368 3297417 4.08e-06 51.8
"SNP_FB_0938644" "chr12A" 84 50 7 1 1 49 19325033 19325082 4.08e-06 51.8
"SNP_FB_0938644" "chr12A" 84 50 7 1 1 49 26585069 26585020 4.08e-06 51.8
"SNP_FB_0938644" "chr12A" 84 50 7 1 1 49 26590685 26590636 4.08e-06 51.8
"SNP_FB_0938644" "chr12A" 83.673 49 7 1 2 49 23251566 23251614 1.42e-05 50
"SNP_FB_0938644" "chr12A" 83.673 49 7 1 2 49 26074151 26074199 1.42e-05 50
"SNP_FB_0938644" "chr12A" 83.333 48 7 1 1 47 26114510 26114463 4.97e-05 48.2
"SNP_FB_0938644" "chr12A" 83.333 48 7 1 1 47 30896138 30896185 4.97e-05 48.2
"SNP_FB_0938644" "chr12A" 88.571 35 4 0 14 48 27848921 27848887 0.000174 46.4
"SNP_FB_0938644" "chr12A" 82.979 47 7 1 2 47 29286979 29286933 0.000174 46.4
"SNP_FB_0938644" "chr12A" 80.851 47 9 0 1 47 7919872 7919826 0.000606 45.5
"SNP_FB_0938644" "chr12A" 80.851 47 9 0 1 47 7931402 7931356 0.000606 45.5
"SNP_FB_0938644" "chr12A" 79.592 49 10 0 1 49 9445954 9446002 0.000606 44.6
"SNP_FB_0938644" "chr12A" 93.103 29 2 0 1 29 13164815 13164787 0.000606 44.6
"SNP_FB_0938644" "chr12A" 79.592 49 10 0 1 49 18853994 18854042 0.000606 44.6
"SNP_FB_0938644" "chr12A" 86.111 36 5 0 11 46 2519609 2519574 0.002 43.7
"SNP_FB_0938644" "chr12A" 81.25 48 8 1 3 49 3666250 3666203 0.002 43.7
"SNP_FB_0938644" "chr12A" 81.25 48 8 1 1 47 17661043 17661090 0.002 43.7
"SNP_FB_0938644" "chr12A" 81.25 48 8 1 1 47 17699883 17699930 0.002 43.7
"SNP_FB_0938644" "chr12A" 81.25 48 8 1 1 47 25712009 25712056 0.002 43.7
"SNP_FB_0938644" "chr12A" 80 50 9 1 1 49 15160266 15160217 0.002 42.8
"SNP_FB_0938644" "chr12A" 80 50 9 1 1 49 21550060 21550109 0.002 42.8
"SNP_FB_0938644" "chr12A" 82.5 40 7 0 11 50 29499413 29499374 0.007 41.9
"SNP_FB_0938644" "chr12A" 79.592 49 9 1 1 48 18959723 18959675 0.007 41
"SNP_FB_0938644" "chr12A" 83.784 37 6 0 14 50 25102832 25102868 0.007 41
"SNP_FB_0938644" "chr12A" 77.551 49 11 0 1 49 329707 329659 0.026 40.1
"SNP_FB_0938644" "chr12A" 89.655 29 3 0 1 29 10126413 10126385 0.026 40.1
"SNP_FB_0938644" "chr12A" 85.294 34 5 0 11 44 25021017 25021050 0.026 40.1
"SNP_FB_0938644" "chr12A" 78.261 46 10 0 1 46 6226429 6226384 0.026 39.2
"SNP_FB_0938644" "chr12A" 78.261 46 10 0 1 46 6255100 6255055 0.026 39.2
"SNP_FB_0938644" "chr12A" 92.308 26 2 0 2 27 14899724 14899749 0.026 39.2
"SNP_FB_0938644" "chr12A" 79.167 48 9 1 1 47 25934907 25934860 0.026 39.2
"SNP_FB_0938644" "chr12A" 82.5 40 6 1 11 49 1997120 1997159 0.09 38.3
"SNP_FB_0938644" "chr12A" 81.25 48 4 3 2 49 9541805 9541847 0.09 38.3
"SNP_FB_0938644" "chr12A" 89.286 28 3 0 2 29 15534844 15534817 0.09 38.3
"SNP_FB_0938644" "chr12A" 78 50 10 1 1 49 25593562 25593513 0.09 38.3
"SNP_FB_0938644" "chr12A" 84.848 33 5 0 1 33 25595731 25595763 0.09 38.3
"SNP_FB_0938644" "chr12A" 89.286 28 3 0 2 29 26114385 26114412 0.09 38.3
"SNP_FB_0938644" "chr12A" 89.286 28 3 0 2 29 28590711 28590684 0.09 38.3
"SNP_FB_0938644" "chr12A" 80 40 8 0 11 50 4812185 4812224 0.09 37.4
"SNP_FB_0938644" "chr12A" 80 40 8 0 8 47 6060291 6060330 0.09 37.4
"SNP_FB_0938644" "chr12A" 78.723 47 9 1 1 46 18786720 18786766 0.09 37.4
"SNP_FB_0938644" "chr12A" 78.571 42 9 0 8 49 222294 222253 0.31 36.5
"SNP_FB_0938644" "chr12A" 81.081 37 7 0 11 47 1962768 1962732 0.31 36.5
"SNP_FB_0938644" "chr12A" 84.375 32 5 0 14 45 22936323 22936292 0.31 36.5
"SNP_FB_0938644" "chr12A" 86.207 29 4 0 1 29 10125591 10125563 0.31 35.6
"SNP_FB_0938644" "chr12A" 95.238 21 1 0 1 21 4595356 4595336 1.1 34.6
"SNP_FB_0938644" "chr12A" 77.083 48 10 1 3 49 24899068 24899021 1.1 34.6
"SNP_FB_0938644" "chr12A" 91.304 23 2 0 2 24 5120335 5120313 1.1 33.7
"SNP_FB_0938644" "chr12A" 81.818 33 6 0 1 33 14970712 14970680 1.1 33.7
"SNP_FB_0938644" "chr12A" 81.818 33 6 0 1 33 27361561 27361529 1.1 33.7
"SNP_FB_0938644" "chr12A" 77.273 44 8 1 1 42 3965340 3965383 3.8 32.8
"SNP_FB_0938644" "chr12A" 79.487 39 6 1 11 47 7219343 7219305 3.8 32.8
"SNP_FB_0938644" "chr12A" 79.07 43 5 2 8 46 25923583 25923625 3.8 32.8
"SNP_FB_0938644" "chr12A" 100 17 0 0 2 18 1017640 1017624 3.8 31.9
"SNP_FB_0938644" "chr12A" 75.51 49 11 1 1 48 1816493 1816541 3.8 31.9
"SNP_FB_0938644" "chr12A" 100 17 0 0 1 17 6684595 6684579 3.8 31.9
"SNP_FB_0938644" "chr12A" 76.19 42 10 0 8 49 9111360 9111401 3.8 31.9
"SNP_FB_0938644" "chr12A" 100 17 0 0 1 17 10125176 10125160 3.8 31.9
"SNP_FB_0938644" "chr12A" 86.207 29 3 1 1 29 24187736 24187709 3.8 31.9
"SNP_FB_0938644" "chr12A" 86.207 29 3 1 2 29 24442874 24442902 3.8 31.9
"SNP_FB_0938644" "chr12A" 85.185 27 4 0 21 47 30536424 30536450 3.8 31.9
"SNP_FB_0938644" "chr8A" 95.745 47 2 0 1 47 17858367 17858413 1.02e-13 77
"SNP_FB_0938644" "chr8A" 85.714 49 7 0 1 49 19004746 19004698 9.6e-08 58.1
"SNP_FB_0938644" "chr8A" 85.714 49 7 0 1 49 19014477 19014429 9.6e-08 58.1
"SNP_FB_0938644" "chr8A" 83.673 49 8 0 1 49 14911610 14911562 1.17e-06 53.6
"SNP_FB_0938644" "chr8A" 83.673 49 8 0 1 49 14922871 14922823 1.17e-06 53.6
"SNP_FB_0938644" "chr8A" 83.673 49 8 0 1 49 18862523 18862475 1.17e-06 53.6
"SNP_FB_0938644" "chr8A" 84.783 46 7 0 2 47 2970604 2970559 4.08e-06 52.7
"SNP_FB_0938644" "chr8A" 85.417 48 6 1 1 47 11011889 11011842 4.08e-06 52.7
"SNP_FB_0938644" "chr8A" 85.106 47 6 1 2 47 9451358 9451404 1.42e-05 50.9
"SNP_FB_0938644" "chr8A" 87.5 40 5 0 8 47 11912195 11912234 1.42e-05 50.9
"SNP_FB_0938644" "chr8A" 88.889 36 4 0 14 49 3916713 3916678 4.97e-05 48.2
"SNP_FB_0938644" "chr8A" 88.889 36 4 0 14 49 3926841 3926806 4.97e-05 48.2
"SNP_FB_0938644" "chr8A" 82.609 46 8 0 3 48 8790426 8790471 4.97e-05 48.2
"SNP_FB_0938644" "chr8A" 79.245 53 6 1 2 49 6310438 6310490 0.000174 47.3
"SNP_FB_0938644" "chr8A" 79.245 53 6 1 2 49 6321110 6321162 0.000174 47.3
"SNP_FB_0938644" "chr8A" 82 50 8 1 1 49 6428452 6428501 0.000174 47.3
"SNP_FB_0938644" "chr8A" 85 40 6 0 10 49 2462657 2462618 0.000174 46.4
"SNP_FB_0938644" "chr8A" 84.615 39 6 0 11 49 1869095 1869057 0.000606 44.6
"SNP_FB_0938644" "chr8A" 84.615 39 6 0 11 49 28963079 28963041 0.000606 44.6
"SNP_FB_0938644" "chr8A" 81.25 48 8 1 1 47 2122980 2122933 0.002 43.7
"SNP_FB_0938644" "chr8A" 79.167 48 10 0 1 48 24387176 24387223 0.002 42.8
"SNP_FB_0938644" "chr8A" 90 30 3 0 20 49 1108402 1108431 0.007 41.9
"SNP_FB_0938644" "chr8A" 80.851 47 8 1 1 47 6173004 6173049 0.007 41.9
"SNP_FB_0938644" "chr8A" 79.592 49 9 1 1 48 1094160 1094208 0.007 41
"SNP_FB_0938644" "chr8A" 79.592 49 9 1 2 49 9594384 9594432 0.007 41
"SNP_FB_0938644" "chr8A" 79.592 49 9 1 2 49 9607303 9607351 0.007 41
"SNP_FB_0938644" "chr8A" 79.592 49 9 1 2 49 15616952 15616904 0.007 41
"SNP_FB_0938644" "chr8A" 79.592 49 9 1 2 49 15629393 15629345 0.007 41
"SNP_FB_0938644" "chr8A" 81.818 44 7 1 6 48 16068137 16068094 0.007 41
"SNP_FB_0938644" "chr8A" 78.723 47 10 0 1 47 24887559 24887605 0.007 41
"SNP_FB_0938644" "chr8A" 83.784 37 6 0 11 47 28984991 28985027 0.007 41
"SNP_FB_0938644" "chr8A" 89.655 29 3 0 1 29 127293 127321 0.026 40.1
"SNP_FB_0938644" "chr8A" 89.655 29 3 0 1 29 7513627 7513655 0.026 40.1
"SNP_FB_0938644" "chr8A" 82.051 39 7 0 11 49 10095125 10095163 0.026 40.1
"SNP_FB_0938644" "chr8A" 89.655 29 3 0 1 29 27865282 27865310 0.026 40.1
"SNP_FB_0938644" "chr8A" 79.167 48 9 1 1 47 2746860 2746907 0.026 39.2
"SNP_FB_0938644" "chr8A" 83.333 36 6 0 12 47 4732957 4732992 0.026 39.2
"SNP_FB_0938644" "chr8A" 79.167 48 9 1 1 47 28141244 28141197 0.026 39.2
"SNP_FB_0938644" "chr8A" 79.167 48 9 1 1 47 28501275 28501228 0.026 39.2
"SNP_FB_0938644" "chr8A" 81.395 43 7 1 8 49 29087441 29087399 0.026 39.2
"SNP_FB_0938644" "chr8A" 79.167 48 9 1 1 47 29845202 29845249 0.026 39.2
"SNP_FB_0938644" "chr8A" 83.333 36 6 0 14 49 29857587 29857622 0.026 39.2
"SNP_FB_0938644" "chr8A" 89.286 28 3 0 2 29 219569 219596 0.09 38.3
"SNP_FB_0938644" "chr8A" 78 50 10 1 1 49 2627640 2627689 0.09 38.3
"SNP_FB_0938644" "chr8A" 81.579 38 7 0 11 48 5536330 5536293 0.09 38.3
"SNP_FB_0938644" "chr8A" 86.667 30 4 0 20 49 19134371 19134342 0.09 37.4
"SNP_FB_0938644" "chr8A" 86.667 30 4 0 20 49 20516365 20516394 0.09 37.4
"SNP_FB_0938644" "chr8A" 81.081 37 7 0 11 47 128428 128392 0.31 36.5
"SNP_FB_0938644" "chr8A" 77.551 49 10 1 1 48 9641587 9641539 0.31 36.5
"SNP_FB_0938644" "chr8A" 82.353 34 6 0 14 47 4881144 4881177 0.31 35.6
"SNP_FB_0938644" "chr8A" 86.207 29 4 0 1 29 9065731 9065703 0.31 35.6
"SNP_FB_0938644" "chr8A" 86.207 29 4 0 1 29 9072012 9071984 0.31 35.6
"SNP_FB_0938644" "chr8A" 82.353 34 6 0 14 47 14218259 14218292 0.31 35.6
"SNP_FB_0938644" "chr8A" 78.261 46 9 1 5 49 28152825 28152870 0.31 35.6
"SNP_FB_0938644" "chr8A" 78 50 9 2 1 49 11842157 11842205 1.1 34.6
"SNP_FB_0938644" "chr8A" 88.462 26 3 0 1 26 14258378 14258353 1.1 34.6
"SNP_FB_0938644" "chr8A" 85.714 28 4 0 2 29 8096732 8096705 1.1 33.7
"SNP_FB_0938644" "chr8A" 81.818 33 6 0 2 34 12403910 12403942 1.1 33.7
"SNP_FB_0938644" "chr8A" 91.304 23 2 0 4 26 15709642 15709620 1.1 33.7
"SNP_FB_0938644" "chr8A" 91.304 23 2 0 4 26 15720666 15720644 1.1 33.7
"SNP_FB_0938644" "chr8A" 85.714 28 4 0 2 29 19004640 19004667 1.1 33.7
"SNP_FB_0938644" "chr8A" 85.714 28 4 0 2 29 19014371 19014398 1.1 33.7
"SNP_FB_0938644" "chr8A" 91.304 23 2 0 7 29 28442851 28442873 1.1 33.7
"SNP_FB_0938644" "chr8A" 80 35 7 0 14 48 642705 642739 3.8 32.8
"SNP_FB_0938644" "chr8A" 77.5 40 9 0 10 49 16424419 16424458 3.8 32.8
"SNP_FB_0938644" "chr8A" 95 20 1 0 2 21 28141118 28141137 3.8 32.8
"SNP_FB_0938644" "chr8A" 95.455 22 0 1 15 35 30494738 30494759 3.8 32.8
"SNP_FB_0938644" "chr8A" 78.378 37 8 0 11 47 301753 301789 3.8 31.9
"SNP_FB_0938644" "chr8A" 85.185 27 4 0 1 27 6310567 6310541 3.8 31.9
"SNP_FB_0938644" "chr8A" 85.185 27 4 0 1 27 6321239 6321213 3.8 31.9
"SNP_FB_0938644" "chr8A" 74.468 47 12 0 3 49 9272196 9272242 3.8 31.9
"SNP_FB_0938644" "chr8A" 74.468 47 12 0 3 49 9285726 9285772 3.8 31.9
"SNP_FB_0938644" "chr8A" 85.185 27 4 0 1 27 9924897 9924871 3.8 31.9
"SNP_FB_0938644" "chr8A" 86.207 29 3 1 1 29 10199594 10199567 3.8 31.9
"SNP_FB_0938644" "chr8A" 90.909 22 2 0 26 47 10834385 10834364 3.8 31.9
"SNP_FB_0938644" "chr8A" 81.25 32 6 0 16 47 12103022 12103053 3.8 31.9
"SNP_FB_0938644" "chr8A" 100 17 0 0 1 17 16768479 16768495 3.8 31.9
"SNP_FB_0938644" "chr8A" 100 17 0 0 13 29 30901967 30901951 3.8 31.9
"SNP_FB_0938644" "chr3A" 91.837 49 4 0 1 49 31155855 31155807 4.36e-12 71.6
"SNP_FB_0938644" "chr3A" 89.13 46 5 0 1 46 5370876 5370921 7.88e-09 61.7
"SNP_FB_0938644" "chr3A" 87.755 49 5 1 2 49 16302184 16302136 2.75e-08 59
"SNP_FB_0938644" "chr3A" 85.714 49 7 0 1 49 25356902 25356950 9.6e-08 58.1
"SNP_FB_0938644" "chr3A" 85.417 48 7 0 2 49 22440900 22440853 3.35e-07 56.3
"SNP_FB_0938644" "chr3A" 86 50 6 1 1 49 35502496 35502545 3.35e-07 56.3
"SNP_FB_0938644" "chr3A" 86 50 6 1 1 49 35515398 35515447 3.35e-07 56.3
"SNP_FB_0938644" "chr3A" 85.714 49 6 1 2 49 23810414 23810366 1.17e-06 54.5
"SNP_FB_0938644" "chr3A" 85.714 49 6 1 2 49 23814584 23814536 1.17e-06 54.5
"SNP_FB_0938644" "chr3A" 83.673 49 8 0 1 49 21817478 21817526 1.17e-06 53.6
"SNP_FB_0938644" "chr3A" 83.673 49 8 0 1 49 32268748 32268700 1.17e-06 53.6
"SNP_FB_0938644" "chr3A" 83.333 48 8 0 1 48 16437068 16437115 4.08e-06 51.8
"SNP_FB_0938644" "chr3A" 84 50 7 1 1 49 36234391 36234342 4.08e-06 51.8
"SNP_FB_0938644" "chr3A" 84.444 45 7 0 1 45 9299111 9299155 1.42e-05 50.9
"SNP_FB_0938644" "chr3A" 83.333 48 7 1 1 47 34301781 34301734 4.97e-05 48.2
"SNP_FB_0938644" "chr3A" 85.106 47 5 2 1 46 5904237 5904192 0.000174 47.3
"SNP_FB_0938644" "chr3A" 82 50 8 1 1 49 7159073 7159024 0.000174 47.3
"SNP_FB_0938644" "chr3A" 82 50 8 1 1 49 11831958 11832007 0.000174 47.3
"SNP_FB_0938644" "chr3A" 83.721 43 7 0 7 49 36273158 36273200 0.000174 47.3
"SNP_FB_0938644" "chr3A" 81.633 49 8 1 1 48 7099718 7099670 0.000606 45.5
"SNP_FB_0938644" "chr3A" 80.851 47 9 0 1 47 9210357 9210403 0.000606 45.5
"SNP_FB_0938644" "chr3A" 81.633 49 8 1 2 49 15331413 15331365 0.000606 45.5
"SNP_FB_0938644" "chr3A" 84.091 44 6 1 3 45 18549962 18550005 0.000606 45.5
"SNP_FB_0938644" "chr3A" 80.851 47 9 0 1 47 31544123 31544169 0.000606 45.5
"SNP_FB_0938644" "chr3A" 79.592 49 10 0 1 49 18157758 18157710 0.000606 44.6
"SNP_FB_0938644" "chr3A" 84.615 39 6 0 11 49 37452470 37452508 0.000606 44.6
"SNP_FB_0938644" "chr3A" 81.25 48 8 1 1 47 1165485 1165532 0.002 43.7
"SNP_FB_0938644" "chr3A" 84.211 38 6 0 10 47 4592767 4592804 0.002 42.8
"SNP_FB_0938644" "chr3A" 80 50 9 1 1 49 7202970 7203019 0.002 42.8
"SNP_FB_0938644" "chr3A" 80 50 9 1 1 49 7468488 7468537 0.002 42.8
"SNP_FB_0938644" "chr3A" 85 40 5 1 11 49 8792516 8792555 0.002 42.8
"SNP_FB_0938644" "chr3A" 80 50 9 1 1 49 12663462 12663413 0.002 42.8
"SNP_FB_0938644" "chr3A" 87.879 33 4 0 1 33 25366159 25366127 0.002 42.8
"SNP_FB_0938644" "chr3A" 79.167 48 10 0 2 49 25366325 25366278 0.002 42.8
"SNP_FB_0938644" "chr3A" 87.879 33 4 0 1 33 32268623 32268655 0.002 42.8
"SNP_FB_0938644" "chr3A" 83.784 37 6 0 14 50 1034264 1034228 0.007 41
"SNP_FB_0938644" "chr3A" 79.592 49 9 1 2 49 1105940 1105892 0.007 41
"SNP_FB_0938644" "chr3A" 79.592 49 9 1 1 48 2988467 2988419 0.007 41
"SNP_FB_0938644" "chr3A" 92.593 27 2 0 1 27 4717978 4717952 0.007 41
"SNP_FB_0938644" "chr3A" 78.723 47 10 0 1 47 11077432 11077386 0.007 41
"SNP_FB_0938644" "chr3A" 80.952 42 8 0 8 49 22406786 22406827 0.007 41
"SNP_FB_0938644" "chr3A" 83.784 37 6 0 11 47 31109257 31109293 0.007 41
"SNP_FB_0938644" "chr3A" 77.551 49 11 0 1 49 5130489 5130441 0.026 40.1
"SNP_FB_0938644" "chr3A" 82.051 39 7 0 11 49 6088413 6088375 0.026 40.1
"SNP_FB_0938644" "chr3A" 82.051 39 7 0 11 49 12767104 12767066 0.026 40.1
"SNP_FB_0938644" "chr3A" 89.655 29 3 0 1 29 25831142 25831114 0.026 40.1
"SNP_FB_0938644" "chr3A" 82.222 45 5 2 7 49 30957059 30957102 0.026 40.1
"SNP_FB_0938644" "chr3A" 89.655 29 3 0 1 29 31934310 31934282 0.026 40.1
"SNP_FB_0938644" "chr3A" 78 50 9 1 1 48 1925859 1925810 0.026 39.2
"SNP_FB_0938644" "chr3A" 79.167 48 9 1 3 49 5262496 5262543 0.026 39.2
"SNP_FB_0938644" "chr3A" 79.167 48 9 1 1 47 31087276 31087229 0.026 39.2
"SNP_FB_0938644" "chr3A" 79.167 48 9 1 1 47 35206793 35206746 0.026 39.2
"SNP_FB_0938644" "chr3A" 81.395 43 7 1 6 47 36640100 36640142 0.026 39.2
"SNP_FB_0938644" "chr3A" 84.848 33 5 0 1 33 961417 961385 0.09 38.3
"SNP_FB_0938644" "chr3A" 78 50 10 1 1 49 3771230 3771181 0.09 38.3
"SNP_FB_0938644" "chr3A" 78 50 10 1 1 49 4717192 4717143 0.09 38.3
"SNP_FB_0938644" "chr3A" 89.286 28 3 0 2 29 32175954 32175981 0.09 38.3
"SNP_FB_0938644" "chr3A" 78.723 47 9 1 2 47 8222206 8222160 0.09 37.4
"SNP_FB_0938644" "chr3A" 87.5 32 3 1 2 33 8262893 8262863 0.09 37.4
"SNP_FB_0938644" "chr3A" 80 40 8 0 8 47 23153613 23153574 0.09 37.4
"SNP_FB_0938644" "chr3A" 81.081 37 7 0 11 47 2180097 2180061 0.31 36.5
"SNP_FB_0938644" "chr3A" 81.081 37 7 0 11 47 2234080 2234044 0.31 36.5
"SNP_FB_0938644" "chr3A" 82.051 39 6 1 10 48 2327584 2327621 0.31 36.5
"SNP_FB_0938644" "chr3A" 77.551 49 10 1 1 48 8607239 8607287 0.31 36.5
"SNP_FB_0938644" "chr3A" 78.431 51 9 2 1 49 8876862 8876912 0.31 36.5
"SNP_FB_0938644" "chr3A" 81.081 37 7 0 11 47 30361581 30361617 0.31 36.5
"SNP_FB_0938644" "chr3A" 88.889 27 3 0 1 27 30738497 30738523 0.31 36.5
"SNP_FB_0938644" "chr3A" 77.551 49 10 1 2 49 32978649 32978601 0.31 36.5
"SNP_FB_0938644" "chr3A" 77.551 49 10 1 1 48 33454369 33454417 0.31 36.5
"SNP_FB_0938644" "chr3A" 79.487 39 8 0 11 49 23080497 23080535 0.31 35.6
"SNP_FB_0938644" "chr3A" 86.207 29 4 0 2 30 28572680 28572652 0.31 35.6
"SNP_FB_0938644" "chr3A" 79.487 39 8 0 11 49 29411869 29411831 0.31 35.6
"SNP_FB_0938644" "chr3A" 82.353 34 6 0 14 47 32654897 32654864 0.31 35.6
"SNP_FB_0938644" "chr3A" 78.261 46 9 1 5 49 36287870 36287915 0.31 35.6
"SNP_FB_0938644" "chr3A" 80.556 36 7 0 14 49 3490909 3490874 1.1 34.6
"SNP_FB_0938644" "chr3A" 77.083 48 10 1 1 47 15176871 15176918 1.1 34.6
"SNP_FB_0938644" "chr3A" 77.083 48 10 1 1 47 23224804 23224851 1.1 34.6
"SNP_FB_0938644" "chr3A" 95.238 21 1 0 1 21 24428166 24428186 1.1 34.6
"SNP_FB_0938644" "chr3A" 95.238 21 1 0 1 21 24734055 24734075 1.1 34.6
"SNP_FB_0938644" "chr3A" 88.462 26 3 0 2 27 30512601 30512576 1.1 34.6
"SNP_FB_0938644" "chr3A" 77.083 48 10 1 1 47 33352736 33352783 1.1 34.6
"SNP_FB_0938644" "chr3A" 77.083 48 10 1 1 47 33525008 33525055 1.1 34.6
"SNP_FB_0938644" "chr3A" 85.714 28 4 0 1 28 4171415 4171388 1.1 33.7
"SNP_FB_0938644" "chr3A" 75 48 12 0 1 48 10556659 10556706 1.1 33.7
"SNP_FB_0938644" "chr3A" 100 18 0 0 15 32 13332591 13332574 1.1 33.7
"SNP_FB_0938644" "chr3A" 76.744 43 10 0 7 49 15537695 15537653 1.1 33.7
"SNP_FB_0938644" "chr3A" 85.714 28 4 0 2 29 16302060 16302087 1.1 33.7
"SNP_FB_0938644" "chr3A" 91.304 23 2 0 4 26 18353227 18353249 1.1 33.7
"SNP_FB_0938644" "chr3A" 82.857 35 5 1 1 34 28479838 28479804 1.1 33.7
"SNP_FB_0938644" "chr3A" 85.714 28 4 0 2 29 31560942 31560915 1.1 33.7
"SNP_FB_0938644" "chr3A" 88 25 3 0 2 26 9911593 9911617 3.8 32.8
"SNP_FB_0938644" "chr3A" 80 35 7 0 14 48 35364832 35364866 3.8 32.8
"SNP_FB_0938644" "chr3A" 75.51 49 11 1 2 49 4729146 4729194 3.8 31.9
"SNP_FB_0938644" "chr3A" 100 17 0 0 10 26 4766513 4766529 3.8 31.9
"SNP_FB_0938644" "chr3A" 90.909 22 2 0 2 23 7372766 7372745 3.8 31.9
"SNP_FB_0938644" "chr3A" 90.909 22 2 0 8 29 7468607 7468586 3.8 31.9
"SNP_FB_0938644" "chr3A" 100 17 0 0 1 17 13801779 13801795 3.8 31.9
"SNP_FB_0938644" "chr3A" 100 17 0 0 1 17 13812212 13812228 3.8 31.9
"SNP_FB_0938644" "chr3A" 78.378 37 8 0 11 47 16279747 16279783 3.8 31.9
"SNP_FB_0938644" "chr3A" 100 17 0 0 1 17 19229723 19229739 3.8 31.9
"SNP_FB_0938644" "chr3A" 100 17 0 0 1 17 24131787 24131803 3.8 31.9
"SNP_FB_0938644" "chr3A" 100 17 0 0 1 17 24208619 24208635 3.8 31.9
"SNP_FB_0938644" "chr3A" 100 17 0 0 1 17 24520516 24520532 3.8 31.9
"SNP_FB_0938644" "chr3A" 100 17 0 0 1 17 24592171 24592187 3.8 31.9
"SNP_FB_0938644" "chr3A" 79.07 43 6 2 1 43 29859357 29859396 3.8 31.9
"SNP_FB_0938644" "chr3A" 75.51 49 11 1 1 48 33368132 33368180 3.8 31.9
"SNP_FB_0938644" "chr3A" 75.51 49 11 1 1 48 35147920 35147968 3.8 31.9
"SNP_FB_0938644" "chr7A" 90 50 5 0 1 50 9352266 9352217 5.31e-11 68.9
"SNP_FB_0938644" "chr7A" 85.714 49 7 0 1 49 5140800 5140848 9.6e-08 58.1
"SNP_FB_0938644" "chr7A" 88.889 45 4 1 6 49 2749132 2749176 3.35e-07 56.3
"SNP_FB_0938644" "chr7A" 86.667 45 6 0 2 46 22110934 22110978 3.35e-07 55.4
"SNP_FB_0938644" "chr7A" 83.673 49 8 0 1 49 3057124 3057172 1.17e-06 53.6
"SNP_FB_0938644" "chr7A" 83.673 49 8 0 1 49 3067675 3067723 1.17e-06 53.6
"SNP_FB_0938644" "chr7A" 89.744 39 4 0 11 49 5403225 5403187 1.17e-06 53.6
"SNP_FB_0938644" "chr7A" 83.673 49 8 0 1 49 27731343 27731391 1.17e-06 53.6
"SNP_FB_0938644" "chr7A" 83.333 48 8 0 2 49 25418 25371 4.08e-06 51.8
"SNP_FB_0938644" "chr7A" 84.783 46 6 1 2 46 11306181 11306136 4.97e-05 49.1
"SNP_FB_0938644" "chr7A" 83.333 48 7 1 4 50 7520350 7520397 4.97e-05 48.2
"SNP_FB_0938644" "chr7A" 90.909 33 3 0 1 33 33166271 33166303 0.000174 47.3
"SNP_FB_0938644" "chr7A" 85 40 6 0 10 49 7044084 7044045 0.000174 46.4
"SNP_FB_0938644" "chr7A" 82.979 47 7 1 2 47 11284062 11284016 0.000174 46.4
"SNP_FB_0938644" "chr7A" 84.615 39 6 0 1 39 25900249 25900211 0.000606 44.6
"SNP_FB_0938644" "chr7A" 80.435 46 9 0 5 50 1714902 1714947 0.002 43.7
"SNP_FB_0938644" "chr7A" 81.25 48 8 1 1 47 12953830 12953877 0.002 43.7
"SNP_FB_0938644" "chr7A" 81.25 48 8 1 1 47 18645741 18645788 0.002 43.7
"SNP_FB_0938644" "chr7A" 81.25 48 8 1 3 49 20022301 20022348 0.002 43.7
"SNP_FB_0938644" "chr7A" 80 50 9 1 1 49 4137050 4137099 0.002 42.8
"SNP_FB_0938644" "chr7A" 80 50 9 1 1 49 29599689 29599640 0.002 42.8
"SNP_FB_0938644" "chr7A" 82.5 40 7 0 8 47 9076282 9076243 0.007 41.9
"SNP_FB_0938644" "chr7A" 90 30 3 0 1 30 9352144 9352173 0.007 41.9
"SNP_FB_0938644" "chr7A" 82.927 41 5 1 10 48 2314990 2315030 0.007 41
"SNP_FB_0938644" "chr7A" 83.784 37 6 0 11 47 6788657 6788693 0.007 41
"SNP_FB_0938644" "chr7A" 87.5 32 4 0 2 33 25977091 25977060 0.007 41
"SNP_FB_0938644" "chr7A" 80.952 42 8 0 8 49 32584246 32584205 0.007 41
"SNP_FB_0938644" "chr7A" 82.051 39 7 0 11 49 5403295 5403257 0.026 40.1
"SNP_FB_0938644" "chr7A" 89.655 29 3 0 1 29 8461486 8461514 0.026 40.1
"SNP_FB_0938644" "chr7A" 77.551 49 11 0 1 49 13274959 13274911 0.026 40.1
"SNP_FB_0938644" "chr7A" 82.051 39 7 0 11 49 23385835 23385797 0.026 40.1
"SNP_FB_0938644" "chr7A" 85.294 34 5 0 2 35 29047271 29047304 0.026 40.1
"SNP_FB_0938644" "chr7A" 83.333 36 6 0 14 49 6860760 6860795 0.026 39.2
"SNP_FB_0938644" "chr7A" 84.211 38 5 1 11 48 6881280 6881244 0.026 39.2
"SNP_FB_0938644" "chr7A" 79.167 48 9 1 2 48 7785878 7785831 0.026 39.2
"SNP_FB_0938644" "chr7A" 78 50 10 1 1 49 11705630 11705679 0.09 38.3
"SNP_FB_0938644" "chr7A" 84.848 33 5 0 1 33 15717315 15717283 0.09 38.3
"SNP_FB_0938644" "chr7A" 81.579 38 7 0 11 48 31843133 31843096 0.09 38.3
"SNP_FB_0938644" "chr7A" 81.579 38 7 0 11 48 31853650 31853613 0.09 38.3
"SNP_FB_0938644" "chr7A" 78.723 47 9 1 2 47 17105356 17105310 0.09 37.4
"SNP_FB_0938644" "chr7A" 84.375 32 5 0 16 47 22942403 22942372 0.31 36.5
"SNP_FB_0938644" "chr7A" 78.571 42 9 0 8 49 24210995 24211036 0.31 36.5
"SNP_FB_0938644" "chr7A" 81.081 37 7 0 11 47 31036997 31036961 0.31 36.5
"SNP_FB_0938644" "chr7A" 81.081 37 7 0 11 47 31048884 31048848 0.31 36.5
"SNP_FB_0938644" "chr7A" 91.667 24 2 0 2 25 16689900 16689877 0.31 35.6
"SNP_FB_0938644" "chr7A" 91.667 24 2 0 2 25 16702415 16702392 0.31 35.6
"SNP_FB_0938644" "chr7A" 75.51 49 12 0 1 49 21905016 21904968 0.31 35.6
"SNP_FB_0938644" "chr7A" 78.049 41 9 0 2 42 869479 869519 1.1 34.6
"SNP_FB_0938644" "chr7A" 88.462 26 3 0 23 48 9079164 9079139 1.1 34.6
"SNP_FB_0938644" "chr7A" 77.083 48 10 1 1 47 15271165 15271212 1.1 34.6
"SNP_FB_0938644" "chr7A" 79.07 43 8 1 8 49 19147809 19147767 1.1 34.6
"SNP_FB_0938644" "chr7A" 79.07 43 8 1 8 49 19162149 19162107 1.1 34.6
"SNP_FB_0938644" "chr7A" 95.238 21 1 0 6 26 23785917 23785897 1.1 34.6
"SNP_FB_0938644" "chr7A" 77.083 48 10 1 1 47 24616539 24616492 1.1 34.6
"SNP_FB_0938644" "chr7A" 77.083 48 10 1 1 47 24645529 24645482 1.1 34.6
"SNP_FB_0938644" "chr7A" 95.238 21 1 0 1 21 32193893 32193913 1.1 34.6
"SNP_FB_0938644" "chr7A" 95.238 21 1 0 1 21 32203552 32203572 1.1 34.6
"SNP_FB_0938644" "chr7A" 78.947 38 8 0 11 48 8869162 8869199 1.1 33.7
"SNP_FB_0938644" "chr7A" 85.714 28 4 0 22 49 12982505 12982478 1.1 33.7
"SNP_FB_0938644" "chr7A" 85.714 28 4 0 2 29 23477381 23477354 1.1 33.7
"SNP_FB_0938644" "chr7A" 80 35 7 0 14 48 4952067 4952033 3.8 32.8
"SNP_FB_0938644" "chr7A" 88 25 3 0 3 27 13304271 13304247 3.8 32.8
"SNP_FB_0938644" "chr7A" 77.5 40 9 0 11 50 26446071 26446110 3.8 32.8
"SNP_FB_0938644" "chr7A" 95 20 1 0 10 29 26715475 26715456 3.8 32.8
"SNP_FB_0938644" "chr7A" 80 35 7 0 14 48 30936238 30936204 3.8 32.8
"SNP_FB_0938644" "chr7A" 75.51 49 11 1 1 48 3508134 3508086 3.8 31.9
"SNP_FB_0938644" "chr7A" 86.207 29 3 1 1 29 4951003 4950976 3.8 31.9
"SNP_FB_0938644" "chr7A" 90.909 22 2 0 6 27 7520480 7520459 3.8 31.9
"SNP_FB_0938644" "chr7A" 77.273 44 9 1 2 44 7721903 7721860 3.8 31.9
"SNP_FB_0938644" "chr7A" 78.378 37 8 0 11 47 7948774 7948738 3.8 31.9
"SNP_FB_0938644" "chr7A" 90.909 22 2 0 6 27 11346343 11346322 3.8 31.9
"SNP_FB_0938644" "chr7A" 91.667 24 1 1 2 24 11705740 11705717 3.8 31.9
"SNP_FB_0938644" "chr7A" 81.25 32 6 0 1 32 12557773 12557804 3.8 31.9
"SNP_FB_0938644" "chr14A" 91.304 46 4 0 2 47 9285862 9285907 1.85e-10 66.2
"SNP_FB_0938644" "chr14A" 87.755 49 6 0 1 49 26497418 26497466 2.26e-09 62.6
"SNP_FB_0938644" "chr14A" 87.234 47 6 0 1 47 1091104 1091058 2.75e-08 59
"SNP_FB_0938644" "chr14A" 87.234 47 6 0 3 49 8274151 8274105 2.75e-08 59
"SNP_FB_0938644" "chr14A" 88.636 44 5 0 6 49 16328099 16328056 9.6e-08 58.1
"SNP_FB_0938644" "chr14A" 85.714 49 6 1 2 49 13547011 13546963 1.17e-06 54.5
"SNP_FB_0938644" "chr14A" 85.106 47 7 0 1 47 26016974 26017020 1.17e-06 54.5
"SNP_FB_0938644" "chr14A" 83.673 49 8 0 1 49 11360530 11360578 1.17e-06 53.6
"SNP_FB_0938644" "chr14A" 85.417 48 6 1 1 47 15493522 15493475 4.08e-06 52.7
"SNP_FB_0938644" "chr14A" 85.106 47 6 1 1 46 13247206 13247160 1.42e-05 50.9
"SNP_FB_0938644" "chr14A" 82.979 47 8 0 1 47 19008234 19008280 1.42e-05 50
"SNP_FB_0938644" "chr14A" 82.979 47 8 0 1 47 23164276 23164322 1.42e-05 50
"SNP_FB_0938644" "chr14A" 82.979 47 8 0 1 47 28000652 28000606 1.42e-05 50
"SNP_FB_0938644" "chr14A" 81.633 49 9 0 1 49 1056337 1056385 4.97e-05 49.1
"SNP_FB_0938644" "chr14A" 84.091 44 7 0 6 49 2279392 2279349 4.97e-05 49.1
"SNP_FB_0938644" "chr14A" 81.633 49 9 0 1 49 19256948 19256996 4.97e-05 49.1
"SNP_FB_0938644" "chr14A" 82 50 8 1 1 49 26821970 26822019 0.000174 47.3
"SNP_FB_0938644" "chr14A" 80.851 47 9 0 1 47 23856125 23856171 0.000606 45.5
"SNP_FB_0938644" "chr14A" 83.333 42 7 0 8 49 27805913 27805872 0.000606 45.5
"SNP_FB_0938644" "chr14A" 83.333 48 6 2 1 47 7725137 7725091 0.000606 44.6
"SNP_FB_0938644" "chr14A" 81.25 48 8 1 1 47 19338332 19338285 0.002 43.7
"SNP_FB_0938644" "chr14A" 80 50 9 1 1 49 2052644 2052693 0.002 42.8
"SNP_FB_0938644" "chr14A" 80 50 9 1 1 49 22667611 22667660 0.002 42.8
"SNP_FB_0938644" "chr14A" 82 50 4 3 1 49 2910651 2910696 0.007 41.9
"SNP_FB_0938644" "chr14A" 83.784 37 6 0 11 47 22667472 22667508 0.007 41
"SNP_FB_0938644" "chr14A" 80.952 42 8 0 6 47 22736404 22736445 0.007 41
"SNP_FB_0938644" "chr14A" 83.784 37 6 0 11 47 23478043 23478007 0.007 41
"SNP_FB_0938644" "chr14A" 79.592 49 9 1 1 48 25515734 25515782 0.007 41
"SNP_FB_0938644" "chr14A" 87.5 32 4 0 2 33 27064278 27064309 0.007 41
"SNP_FB_0938644" "chr14A" 82.051 39 7 0 11 49 4091885 4091923 0.026 40.1
"SNP_FB_0938644" "chr14A" 80.435 46 8 1 3 47 4308346 4308391 0.026 40.1
"SNP_FB_0938644" "chr14A" 82.051 39 7 0 11 49 5169693 5169731 0.026 40.1
"SNP_FB_0938644" "chr14A" 82.051 39 7 0 11 49 16795128 16795166 0.026 40.1
"SNP_FB_0938644" "chr14A" 80.435 46 8 1 3 47 18907173 18907128 0.026 40.1
"SNP_FB_0938644" "chr14A" 89.655 29 3 0 1 29 19257073 19257045 0.026 40.1
"SNP_FB_0938644" "chr14A" 77.551 49 11 0 1 49 27994627 27994579 0.026 40.1
"SNP_FB_0938644" "chr14A" 79.167 48 9 1 1 47 8506895 8506942 0.026 39.2
"SNP_FB_0938644" "chr14A" 81.395 43 7 1 8 49 11095043 11095001 0.026 39.2
"SNP_FB_0938644" "chr14A" 83.333 36 6 0 11 46 11833396 11833361 0.026 39.2
"SNP_FB_0938644" "chr14A" 79.167 48 9 1 1 47 18316235 18316188 0.026 39.2
"SNP_FB_0938644" "chr14A" 79.167 48 9 1 1 47 18766234 18766281 0.026 39.2
"SNP_FB_0938644" "chr14A" 79.167 48 9 1 1 47 18782453 18782406 0.026 39.2
"SNP_FB_0938644" "chr14A" 79.167 48 9 1 1 47 26504574 26504527 0.026 39.2
"SNP_FB_0938644" "chr14A" 79.167 48 9 1 1 47 30045577 30045530 0.026 39.2
"SNP_FB_0938644" "chr14A" 78 50 10 1 1 49 2941830 2941781 0.09 38.3
"SNP_FB_0938644" "chr14A" 78 50 10 1 1 49 4388013 4388062 0.09 38.3
"SNP_FB_0938644" "chr14A" 89.286 28 3 0 6 33 4825453 4825426 0.09 38.3
"SNP_FB_0938644" "chr14A" 79.592 49 7 2 1 47 9030524 9030477 0.09 38.3
"SNP_FB_0938644" "chr14A" 89.286 28 3 0 2 29 11361084 11361057 0.09 38.3
"SNP_FB_0938644" "chr14A" 80 45 8 1 1 44 27096538 27096582 0.09 38.3
"SNP_FB_0938644" "chr14A" 89.286 28 3 0 2 29 29172746 29172719 0.09 38.3
"SNP_FB_0938644" "chr14A" 84.848 33 5 0 14 46 29873766 29873798 0.09 38.3
"SNP_FB_0938644" "chr14A" 81.579 38 7 0 11 48 29923973 29923936 0.09 38.3
"SNP_FB_0938644" "chr14A" 82.857 35 6 0 14 48 453643 453677 0.09 37.4
"SNP_FB_0938644" "chr14A" 82.857 35 6 0 14 48 454240 454274 0.09 37.4
"SNP_FB_0938644" "chr14A" 84.375 32 5 0 2 33 10671201 10671232 0.31 36.5
"SNP_FB_0938644" "chr14A" 76.596 47 11 0 1 47 23571572 23571618 0.31 36.5
"SNP_FB_0938644" "chr14A" 81.081 37 7 0 11 47 25803417 25803381 0.31 36.5
"SNP_FB_0938644" "chr14A" 77.551 49 10 1 1 48 28683818 28683770 0.31 36.5
"SNP_FB_0938644" "chr14A" 82.353 34 6 0 1 34 1035177 1035210 0.31 35.6
"SNP_FB_0938644" "chr14A" 79.487 39 8 0 11 49 5434701 5434739 0.31 35.6
"SNP_FB_0938644" "chr14A" 75.51 49 12 0 1 49 8354069 8354021 0.31 35.6
"SNP_FB_0938644" "chr14A" 82.353 34 6 0 14 47 13523558 13523525 0.31 35.6
"SNP_FB_0938644" "chr14A" 86.207 29 4 0 1 29 14206284 14206256 0.31 35.6
"SNP_FB_0938644" "chr14A" 77.551 49 6 2 6 49 14661542 14661494 0.31 35.6
"SNP_FB_0938644" "chr14A" 86.207 29 4 0 1 29 15314413 15314441 0.31 35.6
"SNP_FB_0938644" "chr14A" 82.353 34 6 0 14 47 15469332 15469365 0.31 35.6
"SNP_FB_0938644" "chr14A" 79.487 39 8 0 11 49 15830769 15830807 0.31 35.6
"SNP_FB_0938644" "chr14A" 79.487 39 8 0 11 49 27992665 27992627 0.31 35.6
"SNP_FB_0938644" "chr14A" 75.51 49 12 0 1 49 27994973 27994925 0.31 35.6
"SNP_FB_0938644" "chr14A" 79.487 39 8 0 11 49 30502327 30502289 0.31 35.6
"SNP_FB_0938644" "chr14A" 77.083 48 10 1 1 47 25360416 25360369 1.1 34.6
"SNP_FB_0938644" "chr14A" 83.871 31 5 0 3 33 26495631 26495661 1.1 34.6
"SNP_FB_0938644" "chr14A" 77.083 48 10 1 3 49 26920879 26920926 1.1 34.6
"SNP_FB_0938644" "chr14A" 88.462 26 3 0 2 27 28000528 28000553 1.1 34.6
"SNP_FB_0938644" "chr14A" 77.083 48 10 1 1 47 30083946 30083993 1.1 34.6
"SNP_FB_0938644" "chr14A" 85.714 28 4 0 2 29 6239611 6239638 1.1 33.7
"SNP_FB_0938644" "chr14A" 76 50 11 1 1 49 8239398 8239447 1.1 33.7
"SNP_FB_0938644" "chr14A" 81.818 33 6 0 1 33 8317213 8317181 1.1 33.7
"SNP_FB_0938644" "chr14A" 81.818 33 6 0 1 33 18219780 18219748 1.1 33.7
"SNP_FB_0938644" "chr14A" 85.714 28 4 0 2 29 18911534 18911561 1.1 33.7
"SNP_FB_0938644" "chr14A" 88 25 3 0 3 27 30169124 30169100 3.8 32.8
"SNP_FB_0938644" "chr14A" 79.07 43 6 2 8 48 7846707 7846748 3.8 31.9
"SNP_FB_0938644" "chr14A" 90.909 22 2 0 8 29 8409086 8409107 3.8 31.9
"SNP_FB_0938644" "chr14A" 78.378 37 8 0 11 47 23347135 23347171 3.8 31.9
"SNP_FB_0938644" "chr14A" 86.207 29 3 1 1 29 23571696 23571669 3.8 31.9
"SNP_FB_0938644" "chr14A" 85.185 27 4 0 23 49 24159760 24159734 3.8 31.9
"SNP_FB_0938644" "chr14A" 85.185 27 4 0 2 28 25420542 25420568 3.8 31.9
"SNP_FB_0938644" "chr10A" 89.583 48 5 0 2 49 31377069 31377116 6.47e-10 65.3
"SNP_FB_0938644" "chr10A" 87.5 48 5 1 1 47 25563218 25563171 9.6e-08 57.2
"SNP_FB_0938644" "chr10A" 86 50 6 1 1 49 11374353 11374304 3.35e-07 56.3
"SNP_FB_0938644" "chr10A" 84 50 8 0 1 50 25545149 25545100 3.35e-07 55.4
"SNP_FB_0938644" "chr10A" 83.673 49 8 0 1 49 8790503 8790455 1.17e-06 53.6
"SNP_FB_0938644" "chr10A" 83.673 49 8 0 1 49 31401844 31401796 1.17e-06 53.6
"SNP_FB_0938644" "chr10A" 84.783 46 7 0 3 48 10928568 10928613 4.08e-06 52.7
"SNP_FB_0938644" "chr10A" 84 50 7 1 1 49 7570279 7570230 4.08e-06 51.8
"SNP_FB_0938644" "chr10A" 84 50 7 1 1 49 26439969 26439920 4.08e-06 51.8
"SNP_FB_0938644" "chr10A" 87.5 40 5 0 10 49 22712809 22712848 1.42e-05 50.9
"SNP_FB_0938644" "chr10A" 81.633 49 9 0 1 49 16003115 16003163 4.97e-05 49.1
"SNP_FB_0938644" "chr10A" 81.633 49 9 0 1 49 31383692 31383644 4.97e-05 49.1
"SNP_FB_0938644" "chr10A" 82.609 46 8 0 4 49 29434149 29434194 4.97e-05 48.2
"SNP_FB_0938644" "chr10A" 83.333 48 7 1 1 47 33519157 33519204 4.97e-05 48.2
"SNP_FB_0938644" "chr10A" 83.333 48 7 1 1 47 33527272 33527319 4.97e-05 48.2
"SNP_FB_0938644" "chr10A" 82.609 46 8 0 2 47 39902364 39902409 4.97e-05 48.2
"SNP_FB_0938644" "chr10A" 84.444 45 6 1 5 48 17959047 17959003 0.000174 47.3
"SNP_FB_0938644" "chr10A" 82 50 8 1 1 49 36759073 36759024 0.000174 47.3
"SNP_FB_0938644" "chr10A" 82 50 8 1 1 49 37659371 37659322 0.000174 47.3
"SNP_FB_0938644" "chr10A" 83.333 42 7 0 6 47 8761363 8761404 0.000606 45.5
"SNP_FB_0938644" "chr10A" 84.615 39 6 0 11 49 22305962 22305924 0.000606 44.6
"SNP_FB_0938644" "chr10A" 84.615 39 6 0 11 49 22712681 22712719 0.000606 44.6
"SNP_FB_0938644" "chr10A" 84.615 39 6 0 11 49 25368401 25368363 0.000606 44.6
"SNP_FB_0938644" "chr10A" 82.609 46 7 1 3 47 41485183 41485138 0.000606 44.6
"SNP_FB_0938644" "chr10A" 84.615 39 6 0 11 49 41926944 41926982 0.000606 44.6
"SNP_FB_0938644" "chr10A" 82.609 46 7 1 3 47 42276622 42276667 0.000606 44.6
"SNP_FB_0938644" "chr10A" 81.25 48 8 1 1 47 38318260 38318307 0.002 43.7
"SNP_FB_0938644" "chr10A" 81.25 48 8 1 1 47 39472319 39472366 0.002 43.7
"SNP_FB_0938644" "chr10A" 81.25 48 8 1 3 49 41845774 41845821 0.002 43.7
"SNP_FB_0938644" "chr10A" 79.167 48 10 0 2 49 21122208 21122161 0.002 42.8
"SNP_FB_0938644" "chr10A" 87.879 33 4 0 1 33 22044427 22044459 0.002 42.8
"SNP_FB_0938644" "chr10A" 80 50 9 1 1 49 26602068 26602019 0.002 42.8
"SNP_FB_0938644" "chr10A" 80 50 9 1 1 49 28265985 28265936 0.002 42.8
"SNP_FB_0938644" "chr10A" 80 50 9 1 1 49 29423169 29423218 0.002 42.8
"SNP_FB_0938644" "chr10A" 80.851 47 8 1 1 46 10526929 10526883 0.007 41.9
"SNP_FB_0938644" "chr10A" 82.5 40 7 0 8 47 12541392 12541353 0.007 41.9
"SNP_FB_0938644" "chr10A" 78 50 11 0 1 50 25545285 25545334 0.007 41.9
"SNP_FB_0938644" "chr10A" 83.333 42 6 1 7 47 27714411 27714370 0.007 41.9
"SNP_FB_0938644" "chr10A" 80 45 9 0 5 49 29932567 29932523 0.007 41.9
"SNP_FB_0938644" "chr10A" 80 45 9 0 5 49 29946688 29946644 0.007 41.9
"SNP_FB_0938644" "chr10A" 79.592 49 9 1 1 48 11945718 11945670 0.007 41
"SNP_FB_0938644" "chr10A" 79.592 49 9 1 1 48 31570004 31570052 0.007 41
"SNP_FB_0938644" "chr10A" 79.592 49 9 1 2 49 35477875 35477827 0.007 41
"SNP_FB_0938644" "chr10A" 83.784 37 6 0 11 47 38131667 38131631 0.007 41
"SNP_FB_0938644" "chr10A" 89.655 29 3 0 1 29 2055520 2055492 0.026 40.1
"SNP_FB_0938644" "chr10A" 86.111 36 4 1 12 47 2102646 2102612 0.026 40.1
"SNP_FB_0938644" "chr10A" 85.294 34 5 0 14 47 28265710 28265677 0.026 40.1
"SNP_FB_0938644" "chr10A" 89.655 29 3 0 1 29 28961137 28961109 0.026 40.1
"SNP_FB_0938644" "chr10A" 89.655 29 3 0 20 48 39312716 39312688 0.026 40.1
"SNP_FB_0938644" "chr10A" 82.051 39 7 0 11 49 42321260 42321222 0.026 40.1
"SNP_FB_0938644" "chr10A" 81.395 43 7 1 7 48 18136103 18136145 0.026 39.2
"SNP_FB_0938644" "chr10A" 79.167 48 9 1 1 47 22388845 22388892 0.026 39.2
"SNP_FB_0938644" "chr10A" 79.167 48 9 1 1 47 22422684 22422731 0.026 39.2
"SNP_FB_0938644" "chr10A" 79.167 48 9 1 1 47 27384600 27384553 0.026 39.2
"SNP_FB_0938644" "chr10A" 80.488 41 8 0 9 49 39431854 39431814 0.026 39.2
"SNP_FB_0938644" "chr10A" 89.286 28 3 0 1 28 10919734 10919707 0.09 38.3
"SNP_FB_0938644" "chr10A" 78 50 10 1 1 49 26506487 26506536 0.09 38.3
"SNP_FB_0938644" "chr10A" 78 50 10 1 1 49 26519228 26519277 0.09 38.3
"SNP_FB_0938644" "chr10A" 80.851 47 7 2 3 49 33461792 33461748 0.09 38.3
"SNP_FB_0938644" "chr10A" 80.851 47 7 2 3 49 33473241 33473197 0.09 38.3
"SNP_FB_0938644" "chr10A" 78.723 47 9 1 1 46 34767952 34767906 0.09 37.4
"SNP_FB_0938644" "chr10A" 88.889 27 3 0 2 28 4733974 4733948 0.31 36.5
"SNP_FB_0938644" "chr10A" 76.596 47 11 0 1 47 17112384 17112338 0.31 36.5
"SNP_FB_0938644" "chr10A" 81.081 37 7 0 11 47 17736351 17736387 0.31 36.5
"SNP_FB_0938644" "chr10A" 77.551 49 10 1 1 48 26604175 26604223 0.31 36.5
"SNP_FB_0938644" "chr10A" 88.889 27 3 0 1 27 28475225 28475199 0.31 36.5
"SNP_FB_0938644" "chr10A" 86.207 29 4 0 21 49 10768519 10768491 0.31 35.6
"SNP_FB_0938644" "chr10A" 86.207 29 4 0 1 29 12377970 12377998 0.31 35.6
"SNP_FB_0938644" "chr10A" 77.273 44 10 0 5 48 22236427 22236470 0.31 35.6
"SNP_FB_0938644" "chr10A" 80 45 6 2 6 48 25286259 25286302 0.31 35.6
"SNP_FB_0938644" "chr10A" 78.261 46 9 1 3 47 28265250 28265295 0.31 35.6
"SNP_FB_0938644" "chr10A" 86.207 29 4 0 1 29 35125782 35125810 0.31 35.6
"SNP_FB_0938644" "chr10A" 82.353 34 6 0 14 47 36653284 36653251 0.31 35.6
"SNP_FB_0938644" "chr10A" 82.353 34 6 0 14 47 39513523 39513556 0.31 35.6
"SNP_FB_0938644" "chr10A" 77.273 44 10 0 5 48 40938489 40938532 0.31 35.6
"SNP_FB_0938644" "chr10A" 78 50 8 2 1 48 42239056 42239104 0.31 35.6
"SNP_FB_0938644" "chr10A" 88.462 26 3 0 1 26 17293592 17293567 1.1 34.6
"SNP_FB_0938644" "chr10A" 83.871 31 5 0 1 31 17315278 17315248 1.1 34.6
"SNP_FB_0938644" "chr10A" 88.462 26 3 0 2 27 20104200 20104175 1.1 34.6
"SNP_FB_0938644" "chr10A" 77.083 48 10 1 1 47 32835270 32835223 1.1 34.6
"SNP_FB_0938644" "chr10A" 77.083 48 10 1 1 47 38028160 38028207 1.1 34.6
"SNP_FB_0938644" "chr10A" 95.238 21 1 0 1 21 38961171 38961191 1.1 34.6
"SNP_FB_0938644" "chr10A" 82.857 35 5 1 2 35 4733850 4733884 1.1 33.7
"SNP_FB_0938644" "chr10A" 78.947 38 8 0 11 48 13400906 13400869 1.1 33.7
"SNP_FB_0938644" "chr10A" 78.947 38 8 0 11 48 23993070 23993107 1.1 33.7
"SNP_FB_0938644" "chr10A" 80 40 7 1 8 46 27983612 27983651 1.1 33.7
"SNP_FB_0938644" "chr10A" 85.714 28 4 0 2 29 35881270 35881243 1.1 33.7
"SNP_FB_0938644" "chr10A" 80 35 7 0 14 48 11251771 11251737 3.8 32.8
"SNP_FB_0938644" "chr10A" 80 35 7 0 14 48 11300379 11300345 3.8 32.8
"SNP_FB_0938644" "chr10A" 80 35 7 0 14 48 18542152 18542118 3.8 32.8
"SNP_FB_0938644" "chr10A" 80 35 7 0 14 48 18554896 18554862 3.8 32.8
"SNP_FB_0938644" "chr10A" 80 35 7 0 14 48 18566617 18566583 3.8 32.8
"SNP_FB_0938644" "chr10A" 95 20 1 0 2 21 30778314 30778295 3.8 32.8
"SNP_FB_0938644" "chr10A" 76.596 47 10 1 1 46 31644906 31644952 3.8 32.8
"SNP_FB_0938644" "chr10A" 95 20 1 0 1 20 31870353 31870334 3.8 32.8
"SNP_FB_0938644" "chr10A" 85.185 27 4 0 1 27 411583 411609 3.8 31.9
"SNP_FB_0938644" "chr10A" 85.185 27 4 0 1 27 423604 423630 3.8 31.9
"SNP_FB_0938644" "chr10A" 85.185 27 4 0 7 33 2349136 2349110 3.8 31.9
"SNP_FB_0938644" "chr10A" 90.909 22 2 0 5 26 7709626 7709605 3.8 31.9
"SNP_FB_0938644" "chr10A" 78.378 37 8 0 14 50 8818569 8818605 3.8 31.9
"SNP_FB_0938644" "chr10A" 86.207 29 3 1 2 29 11244191 11244219 3.8 31.9
"SNP_FB_0938644" "chr10A" 78.049 41 7 1 10 48 11269786 11269746 3.8 31.9
"SNP_FB_0938644" "chr10A" 86.207 29 3 1 2 29 11288175 11288203 3.8 31.9
"SNP_FB_0938644" "chr10A" 86.207 29 3 1 2 29 11331774 11331802 3.8 31.9
"SNP_FB_0938644" "chr10A" 74.468 47 12 0 1 47 12071601 12071555 3.8 31.9
"SNP_FB_0938644" "chr10A" 74.468 47 12 0 1 47 12082311 12082265 3.8 31.9
"SNP_FB_0938644" "chr10A" 85.185 27 4 0 1 27 17541317 17541343 3.8 31.9
"SNP_FB_0938644" "chr10A" 86.207 29 3 1 2 29 18535993 18536021 3.8 31.9
"SNP_FB_0938644" "chr10A" 86.207 29 3 1 2 29 18548737 18548765 3.8 31.9
"SNP_FB_0938644" "chr10A" 86.207 29 3 1 2 29 18560458 18560486 3.8 31.9
"SNP_FB_0938644" "chr10A" 86.207 29 3 1 2 29 18589265 18589293 3.8 31.9
"SNP_FB_0938644" "chr10A" 75.51 49 11 1 2 49 26442080 26442128 3.8 31.9
"SNP_FB_0938644" "chr10A" 90.909 22 2 0 8 29 27378209 27378230 3.8 31.9
"SNP_FB_0938644" "chr10A" 78.378 37 8 0 11 47 28049259 28049295 3.8 31.9
"SNP_FB_0938644" "chr10A" 85.185 27 4 0 3 29 31383569 31383595 3.8 31.9
"SNP_FB_0938644" "chr10A" 78.378 37 8 0 11 47 34540891 34540855 3.8 31.9
"SNP_FB_0938644" "chr10A" 85.185 27 4 0 3 29 34559964 34559938 3.8 31.9
"SNP_FB_0938644" "chr10A" 81.25 32 6 0 1 32 34952446 34952477 3.8 31.9
"SNP_FB_0938644" "chr10A" 85.185 27 4 0 23 49 36100388 36100414 3.8 31.9
"SNP_FB_0938644" "chr10A" 100 17 0 0 1 17 36651155 36651139 3.8 31.9
"SNP_FB_0938644" "chr10A" 100 17 0 0 1 17 37659247 37659263 3.8 31.9
"SNP_FB_0938644" "chr10A" 100 17 0 0 13 29 38639286 38639302 3.8 31.9
"SNP_FB_0938644" "chr10A" 78.378 37 8 0 11 47 38907809 38907845 3.8 31.9
"SNP_FB_0938644" "chr10A" 79.487 39 7 1 11 48 39347441 39347403 3.8 31.9
"SNP_FB_0938644" "chr10A" 100 17 0 0 1 17 40318611 40318627 3.8 31.9
"SNP_FB_0938644" "chr10A" 78.378 37 8 0 11 47 41592030 41592066 3.8 31.9
"SNP_FB_0938644" "chr10A" 75.51 49 11 1 2 49 42856114 42856066 3.8 31.9
"SNP_FB_0938644" "chr5A" 88 50 5 1 1 49 42560519 42560568 7.88e-09 60.8
"SNP_FB_0938644" "chr5A" 87.234 47 6 0 1 47 15746946 15746900 2.75e-08 59
"SNP_FB_0938644" "chr5A" 87.5 48 5 1 1 47 45249371 45249324 9.6e-08 57.2
"SNP_FB_0938644" "chr5A" 85.714 49 6 1 2 49 11462773 11462725 1.17e-06 54.5
"SNP_FB_0938644" "chr5A" 88.095 42 5 0 6 47 23280413 23280454 1.17e-06 54.5
"SNP_FB_0938644" "chr5A" 88.095 42 5 0 6 47 23291326 23291367 1.17e-06 54.5
"SNP_FB_0938644" "chr5A" 85.714 49 6 1 2 49 31473762 31473714 1.17e-06 54.5
"SNP_FB_0938644" "chr5A" 83.673 49 8 0 1 49 4583591 4583543 1.17e-06 53.6
"SNP_FB_0938644" "chr5A" 83.673 49 8 0 1 49 24365803 24365851 1.17e-06 53.6
"SNP_FB_0938644" "chr5A" 89.744 39 4 0 11 49 41551701 41551663 1.17e-06 53.6
"SNP_FB_0938644" "chr5A" 85.417 48 6 1 1 47 45291920 45291967 4.08e-06 52.7
"SNP_FB_0938644" "chr5A" 84 50 7 1 1 49 31759613 31759564 4.08e-06 51.8
"SNP_FB_0938644" "chr5A" 85.106 47 6 1 2 47 7586895 7586941 1.42e-05 50.9
"SNP_FB_0938644" "chr5A" 87.179 39 5 0 11 49 19724033 19723995 4.97e-05 49.1
"SNP_FB_0938644" "chr5A" 87.179 39 5 0 11 49 26064000 26064038 4.97e-05 49.1
"SNP_FB_0938644" "chr5A" 82.353 51 8 1 1 50 37830994 37830944 4.97e-05 49.1
"SNP_FB_0938644" "chr5A" 82.609 46 8 0 2 47 20016676 20016631 4.97e-05 48.2
"SNP_FB_0938644" "chr5A" 83.333 48 7 1 1 47 34625080 34625033 4.97e-05 48.2
"SNP_FB_0938644" "chr5A" 83.333 48 7 1 1 47 40572631 40572584 4.97e-05 48.2
"SNP_FB_0938644" "chr5A" 83.333 48 7 1 1 47 45248279 45248232 4.97e-05 48.2
"SNP_FB_0938644" "chr5A" 82 50 8 1 1 49 2739885 2739934 0.000174 47.3
"SNP_FB_0938644" "chr5A" 80.769 52 3 2 1 49 27862499 27862546 0.000174 47.3
"SNP_FB_0938644" "chr5A" 81.25 48 9 0 1 48 29052340 29052387 0.000174 47.3
"SNP_FB_0938644" "chr5A" 84.444 45 6 1 3 46 39008534 39008490 0.000174 47.3
"SNP_FB_0938644" "chr5A" 84.444 45 6 1 3 46 39021021 39020977 0.000174 47.3
"SNP_FB_0938644" "chr5A" 82 50 8 1 1 49 47138320 47138369 0.000174 47.3
"SNP_FB_0938644" "chr5A" 86.486 37 5 0 11 47 4405563 4405599 0.000606 45.5
"SNP_FB_0938644" "chr5A" 86.486 37 5 0 11 47 4418050 4418086 0.000606 45.5
"SNP_FB_0938644" "chr5A" 80.851 47 9 0 1 47 17119637 17119591 0.000606 45.5
"SNP_FB_0938644" "chr5A" 81.633 49 8 1 1 48 24633221 24633173 0.000606 45.5
"SNP_FB_0938644" "chr5A" 81.633 49 8 1 1 48 24646071 24646023 0.000606 45.5
"SNP_FB_0938644" "chr5A" 80.851 47 9 0 1 47 31759191 31759145 0.000606 45.5
"SNP_FB_0938644" "chr5A" 83.333 42 7 0 6 47 36294960 36294919 0.000606 45.5
"SNP_FB_0938644" "chr5A" 86.486 37 5 0 11 47 44790731 44790767 0.000606 45.5
"SNP_FB_0938644" "chr5A" 84.615 39 6 0 11 49 23807528 23807566 0.000606 44.6
"SNP_FB_0938644" "chr5A" 81.25 48 8 1 1 47 41472769 41472816 0.002 43.7
"SNP_FB_0938644" "chr5A" 80 50 9 1 1 49 2496996 2497045 0.002 42.8
"SNP_FB_0938644" "chr5A" 80 50 9 1 1 49 4928625 4928674 0.002 42.8
"SNP_FB_0938644" "chr5A" 80 50 9 1 1 49 4941113 4941162 0.002 42.8
"SNP_FB_0938644" "chr5A" 80 50 9 1 1 49 11481905 11481954 0.002 42.8
"SNP_FB_0938644" "chr5A" 80 50 9 1 1 49 30446100 30446051 0.002 42.8
"SNP_FB_0938644" "chr5A" 80 50 9 1 1 49 35087223 35087174 0.002 42.8
"SNP_FB_0938644" "chr5A" 80 50 9 1 1 49 47044727 47044678 0.002 42.8
"SNP_FB_0938644" "chr5A" 87.879 33 4 0 1 33 47722020 47722052 0.002 42.8
"SNP_FB_0938644" "chr5A" 80.851 47 8 1 1 46 12699870 12699824 0.007 41.9
"SNP_FB_0938644" "chr5A" 85.714 35 5 0 14 48 24051442 24051408 0.007 41.9
"SNP_FB_0938644" "chr5A" 82.5 40 7 0 8 47 25286796 25286757 0.007 41.9
"SNP_FB_0938644" "chr5A" 82.5 40 7 0 8 47 25300269 25300230 0.007 41.9
"SNP_FB_0938644" "chr5A" 81.818 44 7 1 5 47 20639795 20639752 0.007 41
"SNP_FB_0938644" "chr5A" 83.784 37 6 0 11 47 28311995 28312031 0.007 41
"SNP_FB_0938644" "chr5A" 78.723 47 10 0 1 47 34901509 34901555 0.007 41
"SNP_FB_0938644" "chr5A" 78.723 47 10 0 1 47 34913935 34913981 0.007 41
"SNP_FB_0938644" "chr5A" 79.592 49 9 1 1 48 41680106 41680058 0.007 41
"SNP_FB_0938644" "chr5A" 83.784 37 6 0 11 47 43685083 43685047 0.007 41
"SNP_FB_0938644" "chr5A" 79.592 49 9 1 2 49 43858667 43858619 0.007 41
"SNP_FB_0938644" "chr5A" 82.051 39 7 0 11 49 12488008 12488046 0.026 40.1
"SNP_FB_0938644" "chr5A" 79.545 44 9 0 6 49 15273056 15273013 0.026 40.1
"SNP_FB_0938644" "chr5A" 79.545 44 9 0 6 49 15284476 15284433 0.026 40.1
"SNP_FB_0938644" "chr5A" 78.431 51 10 1 1 50 19192131 19192081 0.026 40.1
"SNP_FB_0938644" "chr5A" 89.655 29 3 0 1 29 19659512 19659484 0.026 40.1
"SNP_FB_0938644" "chr5A" 82.051 39 7 0 11 49 26269812 26269850 0.026 40.1
"SNP_FB_0938644" "chr5A" 82.051 39 7 0 11 49 26276646 26276684 0.026 40.1
"SNP_FB_0938644" "chr5A" 82.051 39 7 0 11 49 29259156 29259194 0.026 40.1
"SNP_FB_0938644" "chr5A" 85.294 34 5 0 14 47 32292647 32292614 0.026 40.1
"SNP_FB_0938644" "chr5A" 80.435 46 8 1 3 47 34107998 34108043 0.026 40.1
"SNP_FB_0938644" "chr5A" 77.551 49 11 0 1 49 34157622 34157574 0.026 40.1
"SNP_FB_0938644" "chr5A" 80.435 46 8 1 2 46 41660261 41660216 0.026 40.1
"SNP_FB_0938644" "chr5A" 80.435 46 8 1 3 47 42743274 42743319 0.026 40.1
"SNP_FB_0938644" "chr5A" 81.25 48 7 2 1 47 45935544 45935498 0.026 40.1
"SNP_FB_0938644" "chr5A" 79.167 48 9 1 1 47 28352507 28352554 0.026 39.2
"SNP_FB_0938644" "chr5A" 82.222 45 6 2 6 49 32826580 32826537 0.026 39.2
"SNP_FB_0938644" "chr5A" 78 50 10 1 1 49 5493139 5493188 0.09 38.3
"SNP_FB_0938644" "chr5A" 77.358 53 7 2 2 49 11575588 11575640 0.09 38.3
"SNP_FB_0938644" "chr5A" 79.07 43 9 0 8 50 17581081 17581039 0.09 38.3
"SNP_FB_0938644" "chr5A" 89.286 28 3 0 2 29 20514179 20514206 0.09 38.3
"SNP_FB_0938644" "chr5A" 77.083 48 11 0 2 49 23219720 23219673 0.09 38.3
"SNP_FB_0938644" "chr5A" 84.848 33 5 0 1 33 46168353 46168321 0.09 38.3
"SNP_FB_0938644" "chr5A" 78.723 47 9 1 2 47 25730890 25730936 0.09 37.4
"SNP_FB_0938644" "chr5A" 92 25 2 0 3 27 29709123 29709147 0.09 37.4
"SNP_FB_0938644" "chr5A" 86.667 30 4 0 20 49 40211768 40211739 0.09 37.4
"SNP_FB_0938644" "chr5A" 78.723 47 9 1 2 47 43858233 43858187 0.09 37.4
"SNP_FB_0938644" "chr5A" 77.551 49 10 1 1 48 7973430 7973478 0.31 36.5
"SNP_FB_0938644" "chr5A" 77.551 49 10 1 1 48 8987803 8987851 0.31 36.5
"SNP_FB_0938644" "chr5A" 80.488 41 6 1 10 48 16080195 16080235 0.31 36.5
"SNP_FB_0938644" "chr5A" 81.081 37 7 0 14 50 16592000 16591964 0.31 36.5
"SNP_FB_0938644" "chr5A" 81.081 37 7 0 14 50 16592401 16592365 0.31 36.5
"SNP_FB_0938644" "chr5A" 88.889 27 3 0 1 27 25944715 25944741 0.31 36.5
"SNP_FB_0938644" "chr5A" 88.889 27 3 0 1 27 25944928 25944954 0.31 36.5
"SNP_FB_0938644" "chr5A" 81.081 37 7 0 11 47 29364727 29364691 0.31 36.5
"SNP_FB_0938644" "chr5A" 81.081 37 7 0 11 47 38556712 38556676 0.31 36.5
"SNP_FB_0938644" "chr5A" 81.081 37 7 0 11 47 38706131 38706095 0.31 36.5
"SNP_FB_0938644" "chr5A" 76.596 47 11 0 3 49 44078882 44078836 0.31 36.5
"SNP_FB_0938644" "chr5A" 81.081 37 7 0 11 47 45932999 45933035 0.31 36.5
"SNP_FB_0938644" "chr5A" 86.207 29 4 0 5 33 9635729 9635757 0.31 35.6
"SNP_FB_0938644" "chr5A" 82.353 34 6 0 14 47 32880867 32880900 0.31 35.6
"SNP_FB_0938644" "chr5A" 78.261 46 9 1 3 47 38203299 38203344 0.31 35.6
"SNP_FB_0938644" "chr5A" 79.487 39 8 0 11 49 39606134 39606096 0.31 35.6
"SNP_FB_0938644" "chr5A" 77.083 48 10 1 1 47 19735078 19735031 1.1 34.6
"SNP_FB_0938644" "chr5A" 77.083 48 10 1 3 49 21241953 21242000 1.1 34.6
"SNP_FB_0938644" "chr5A" 89.286 28 2 1 1 27 35917641 35917614 1.1 34.6
"SNP_FB_0938644" "chr5A" 89.286 28 2 1 1 27 35930604 35930577 1.1 34.6
"SNP_FB_0938644" "chr5A" 89.286 28 2 1 1 27 35943893 35943866 1.1 34.6
"SNP_FB_0938644" "chr5A" 81.818 33 6 0 1 33 2705965 2705997 1.1 33.7
"SNP_FB_0938644" "chr5A" 100 18 0 0 1 18 14775754 14775737 1.1 33.7
"SNP_FB_0938644" "chr5A" 81.818 33 6 0 1 33 29610558 29610526 1.1 33.7
"SNP_FB_0938644" "chr5A" 92 25 1 1 12 35 33806659 33806683 1.1 33.7
"SNP_FB_0938644" "chr5A" 85.714 28 4 0 2 29 41660148 41660175 1.1 33.7
"SNP_FB_0938644" "chr5A" 81.818 33 6 0 1 33 45249083 45249115 1.1 33.7
"SNP_FB_0938644" "chr5A" 76 50 11 1 1 49 46991959 46991910 1.1 33.7
"SNP_FB_0938644" "chr5A" 88 25 3 0 1 25 5396945 5396969 3.8 32.8
"SNP_FB_0938644" "chr5A" 88 25 3 0 2 26 27862621 27862597 3.8 32.8
"SNP_FB_0938644" "chr5A" 75.51 49 10 1 2 48 33690776 33690728 3.8 32.8
"SNP_FB_0938644" "chr5A" 76.596 47 10 1 4 49 42244281 42244327 3.8 32.8
"SNP_FB_0938644" "chr5A" 90.909 22 2 0 8 29 21122645 21122666 3.8 31.9
"SNP_FB_0938644" "chr5A" 85.185 27 4 0 1 27 24181430 24181404 3.8 31.9
"SNP_FB_0938644" "chr5A" 75.51 49 11 1 2 49 31758911 31758959 3.8 31.9
"SNP_FB_0938644" "chr5A" 85.185 27 4 0 3 29 31933542 31933516 3.8 31.9
"SNP_FB_0938644" "chr5A" 75.51 49 11 1 1 49 40510894 40510847 3.8 31.9
"SNP_FB_0938644" "chr5A" 78.378 37 8 0 11 47 43223533 43223569 3.8 31.9
"SNP_FB_0938644" "chr15A" 87.234 47 6 0 1 47 54836250 54836296 2.75e-08 59
"SNP_FB_0938644" "chr15A" 85.714 49 7 0 1 49 37408535 37408583 9.6e-08 58.1
"SNP_FB_0938644" "chr15A" 87.5 48 5 1 1 47 20944560 20944513 9.6e-08 57.2
"SNP_FB_0938644" "chr15A" 86 50 6 1 1 49 5714065 5714114 3.35e-07 56.3
"SNP_FB_0938644" "chr15A" 86 50 6 1 1 49 43351613 43351564 3.35e-07 56.3
"SNP_FB_0938644" "chr15A" 88.095 42 5 0 8 49 3223959 3223918 1.17e-06 54.5
"SNP_FB_0938644" "chr15A" 85.106 47 7 0 1 47 5989691 5989645 1.17e-06 54.5
"SNP_FB_0938644" "chr15A" 85.417 48 6 1 1 47 1830374 1830327 4.08e-06 52.7
"SNP_FB_0938644" "chr15A" 85.417 48 6 1 1 47 13826598 13826551 4.08e-06 52.7
"SNP_FB_0938644" "chr15A" 84.783 46 7 0 2 47 28392138 28392093 4.08e-06 52.7
"SNP_FB_0938644" "chr15A" 84.783 46 7 0 2 47 53501417 53501462 4.08e-06 52.7
"SNP_FB_0938644" "chr15A" 83.333 48 8 0 3 50 5719241 5719194 4.08e-06 51.8
"SNP_FB_0938644" "chr15A" 83.333 48 8 0 2 49 11720384 11720431 4.08e-06 51.8
"SNP_FB_0938644" "chr15A" 85.106 47 6 1 1 46 4646329 4646375 1.42e-05 50.9
"SNP_FB_0938644" "chr15A" 84.314 51 5 2 1 49 14955796 14955845 1.42e-05 50.9
"SNP_FB_0938644" "chr15A" 83.673 49 7 1 1 48 6754984 6754936 1.42e-05 50
"SNP_FB_0938644" "chr15A" 82.979 47 8 0 1 47 46051437 46051391 1.42e-05 50
"SNP_FB_0938644" "chr15A" 81.633 49 9 0 1 49 5883469 5883421 4.97e-05 49.1
"SNP_FB_0938644" "chr15A" 81.633 49 9 0 1 49 12072072 12072024 4.97e-05 49.1
"SNP_FB_0938644" "chr15A" 83.333 48 7 1 3 49 7963673 7963626 4.97e-05 48.2
"SNP_FB_0938644" "chr15A" 83.333 48 7 1 1 47 17704255 17704208 4.97e-05 48.2
"SNP_FB_0938644" "chr15A" 83.333 48 7 1 1 47 24917922 24917969 4.97e-05 48.2
"SNP_FB_0938644" "chr15A" 83.333 48 7 1 1 47 28020263 28020216 4.97e-05 48.2
"SNP_FB_0938644" "chr15A" 83.333 48 7 1 1 47 28033560 28033513 4.97e-05 48.2
"SNP_FB_0938644" "chr15A" 83.333 48 7 1 1 47 36017622 36017575 4.97e-05 48.2
"SNP_FB_0938644" "chr15A" 83.333 48 7 1 2 49 50067691 50067645 4.97e-05 48.2
"SNP_FB_0938644" "chr15A" 83.333 48 7 1 1 47 56702040 56702087 4.97e-05 48.2
"SNP_FB_0938644" "chr15A" 81.633 49 8 1 1 49 4667648 4667695 0.000606 45.5
"SNP_FB_0938644" "chr15A" 81.633 49 8 1 1 48 9288432 9288480 0.000606 45.5
"SNP_FB_0938644" "chr15A" 80.851 47 9 0 1 47 18812640 18812686 0.000606 45.5
"SNP_FB_0938644" "chr15A" 80.392 51 8 1 1 49 19859702 19859652 0.000606 45.5
"SNP_FB_0938644" "chr15A" 81.633 49 8 1 1 48 32455749 32455701 0.000606 45.5
"SNP_FB_0938644" "chr15A" 81.633 49 8 1 2 49 39328119 39328071 0.000606 45.5
"SNP_FB_0938644" "chr15A" 83.333 42 7 0 8 49 45135299 45135340 0.000606 45.5
"SNP_FB_0938644" "chr15A" 79.592 49 10 0 1 49 11697598 11697646 0.000606 44.6
"SNP_FB_0938644" "chr15A" 93.103 29 2 0 1 29 19032089 19032061 0.000606 44.6
"SNP_FB_0938644" "chr15A" 84.615 39 6 0 11 49 34428913 34428875 0.000606 44.6
"SNP_FB_0938644" "chr15A" 84.615 39 6 0 11 49 44335113 44335075 0.000606 44.6
"SNP_FB_0938644" "chr15A" 79.592 49 10 0 1 49 45830801 45830753 0.000606 44.6
"SNP_FB_0938644" "chr15A" 84.615 39 6 0 11 49 46045619 46045657 0.000606 44.6
"SNP_FB_0938644" "chr15A" 79.592 49 10 0 1 49 46051166 46051214 0.000606 44.6
"SNP_FB_0938644" "chr15A" 86.111 36 5 0 14 49 3528736 3528701 0.002 43.7
"SNP_FB_0938644" "chr15A" 81.25 48 8 1 1 47 7619302 7619255 0.002 43.7
"SNP_FB_0938644" "chr15A" 81.25 48 8 1 1 47 15199278 15199325 0.002 43.7
"SNP_FB_0938644" "chr15A" 81.25 48 8 1 1 47 15398172 15398125 0.002 43.7
"SNP_FB_0938644" "chr15A" 86.111 36 5 0 14 49 16712368 16712403 0.002 43.7
"SNP_FB_0938644" "chr15A" 81.25 48 8 1 1 47 23639754 23639707 0.002 43.7
"SNP_FB_0938644" "chr15A" 81.25 48 8 1 1 47 27420824 27420777 0.002 43.7
"SNP_FB_0938644" "chr15A" 81.25 48 8 1 1 47 33394510 33394463 0.002 43.7
"SNP_FB_0938644" "chr15A" 81.633 49 5 2 1 49 46262125 46262081 0.002 43.7
"SNP_FB_0938644" "chr15A" 81.25 48 8 1 1 47 52500274 52500227 0.002 43.7
"SNP_FB_0938644" "chr15A" 80 50 9 1 1 49 6847981 6848030 0.002 42.8
"SNP_FB_0938644" "chr15A" 80 50 9 1 1 49 15403525 15403476 0.002 42.8
"SNP_FB_0938644" "chr15A" 82.222 45 7 1 6 49 18215153 18215197 0.002 42.8
"SNP_FB_0938644" "chr15A" 87.879 33 4 0 1 33 20697181 20697149 0.002 42.8
"SNP_FB_0938644" "chr15A" 79.167 48 10 0 2 49 46045993 46046040 0.002 42.8
"SNP_FB_0938644" "chr15A" 79.592 49 7 1 1 49 48997821 48997776 0.002 42.8
"SNP_FB_0938644" "chr15A" 90 30 3 0 3 32 24407003 24407032 0.007 41.9
"SNP_FB_0938644" "chr15A" 83.784 37 6 0 11 47 4823661 4823625 0.007 41
"SNP_FB_0938644" "chr15A" 88.235 34 3 1 2 34 46120277 46120310 0.007 41
"SNP_FB_0938644" "chr15A" 78.431 51 9 1 1 49 55933250 55933200 0.007 41
"SNP_FB_0938644" "chr15A" 80.435 46 8 1 1 45 348619 348664 0.026 40.1
"SNP_FB_0938644" "chr15A" 89.655 29 3 0 1 29 2435233 2435261 0.026 40.1
"SNP_FB_0938644" "chr15A" 89.655 29 3 0 1 29 9278131 9278159 0.026 40.1
"SNP_FB_0938644" "chr15A" 82.051 39 7 0 11 49 13291548 13291586 0.026 40.1
"SNP_FB_0938644" "chr15A" 89.655 29 3 0 1 29 15189986 15189958 0.026 40.1
"SNP_FB_0938644" "chr15A" 82.051 39 7 0 11 49 17722737 17722699 0.026 40.1
"SNP_FB_0938644" "chr15A" 82.051 39 7 0 11 49 24755017 24754979 0.026 40.1
"SNP_FB_0938644" "chr15A" 89.655 29 3 0 1 29 28392014 28392042 0.026 40.1
"SNP_FB_0938644" "chr15A" 85.294 34 5 0 14 47 40207315 40207348 0.026 40.1
"SNP_FB_0938644" "chr15A" 89.655 29 3 0 1 29 45358056 45358084 0.026 40.1
"SNP_FB_0938644" "chr15A" 89.655 29 3 0 1 29 47457730 47457758 0.026 40.1
"SNP_FB_0938644" "chr15A" 79.167 48 9 1 3 49 13534557 13534604 0.026 39.2
"SNP_FB_0938644" "chr15A" 80 50 8 2 1 49 15216792 15216744 0.026 39.2
"SNP_FB_0938644" "chr15A" 80 50 8 2 1 49 15228934 15228886 0.026 39.2
"SNP_FB_0938644" "chr15A" 83.333 36 6 0 11 46 21791920 21791885 0.026 39.2
"SNP_FB_0938644" "chr15A" 79.167 48 9 1 1 47 27435316 27435269 0.026 39.2
"SNP_FB_0938644" "chr15A" 79.167 48 9 1 1 47 29605306 29605259 0.026 39.2
"SNP_FB_0938644" "chr15A" 81.395 43 7 1 8 49 36612545 36612503 0.026 39.2
"SNP_FB_0938644" "chr15A" 81.395 43 7 1 8 49 36703504 36703462 0.026 39.2
"SNP_FB_0938644" "chr15A" 78 50 9 1 1 48 45752060 45752109 0.026 39.2
"SNP_FB_0938644" "chr15A" 81.395 43 7 1 1 42 48497710 48497668 0.026 39.2
"SNP_FB_0938644" "chr15A" 79.167 48 9 1 1 47 50519460 50519507 0.026 39.2
"SNP_FB_0938644" "chr15A" 79.167 48 9 1 1 47 51552229 51552182 0.026 39.2
"SNP_FB_0938644" "chr15A" 78 50 10 1 1 49 2183462 2183511 0.09 38.3
"SNP_FB_0938644" "chr15A" 78 50 10 1 1 49 2267517 2267566 0.09 38.3
"SNP_FB_0938644" "chr15A" 84.848 33 5 0 15 47 3528383 3528415 0.09 38.3
"SNP_FB_0938644" "chr15A" 81.579 38 7 0 12 49 5885417 5885454 0.09 38.3
"SNP_FB_0938644" "chr15A" 85.714 35 4 1 13 46 27935772 27935738 0.09 38.3
"SNP_FB_0938644" "chr15A" 85.714 35 4 1 13 46 27947089 27947055 0.09 38.3
"SNP_FB_0938644" "chr15A" 78 50 10 1 1 49 48618265 48618314 0.09 38.3
"SNP_FB_0938644" "chr15A" 78 50 10 1 1 49 51393795 51393746 0.09 38.3
"SNP_FB_0938644" "chr15A" 89.286 28 3 0 2 29 53728246 53728273 0.09 38.3
"SNP_FB_0938644" "chr15A" 78 50 10 1 1 49 56207984 56207935 0.09 38.3
"SNP_FB_0938644" "chr15A" 82.857 35 6 0 14 48 24666961 24666995 0.09 37.4
"SNP_FB_0938644" "chr15A" 82.857 35 6 0 14 48 24667185 24667151 0.09 37.4
"SNP_FB_0938644" "chr15A" 86.667 30 4 0 20 49 28347557 28347528 0.09 37.4
"SNP_FB_0938644" "chr15A" 86.667 30 4 0 20 49 48046472 48046501 0.09 37.4
"SNP_FB_0938644" "chr15A" 78.571 42 9 0 6 47 380458 380499 0.31 36.5
"SNP_FB_0938644" "chr15A" 84.375 32 5 0 2 33 2327203 2327234 0.31 36.5
"SNP_FB_0938644" "chr15A" 81.081 37 7 0 11 47 5649497 5649461 0.31 36.5
"SNP_FB_0938644" "chr15A" 81.081 37 7 0 11 47 25590654 25590618 0.31 36.5
"SNP_FB_0938644" "chr15A" 77.551 49 10 1 1 49 30446999 30447046 0.31 36.5
"SNP_FB_0938644" "chr15A" 81.081 37 7 0 11 47 32003798 32003834 0.31 36.5
"SNP_FB_0938644" "chr15A" 84.375 32 5 0 1 32 39808947 39808978 0.31 36.5
"SNP_FB_0938644" "chr15A" 78.571 42 9 0 8 49 44810734 44810693 0.31 36.5
"SNP_FB_0938644" "chr15A" 81.081 37 7 0 11 47 53443618 53443654 0.31 36.5
"SNP_FB_0938644" "chr15A" 81.081 37 7 0 11 47 55457349 55457385 0.31 36.5
"SNP_FB_0938644" "chr15A" 81.081 37 7 0 11 47 57053780 57053816 0.31 36.5
"SNP_FB_0938644" "chr15A" 78.261 46 9 1 3 47 1242820 1242775 0.31 35.6
"SNP_FB_0938644" "chr15A" 82.353 34 6 0 14 47 5145576 5145543 0.31 35.6
"SNP_FB_0938644" "chr15A" 82.353 34 6 0 14 47 7146525 7146558 0.31 35.6
"SNP_FB_0938644" "chr15A" 83.333 36 5 1 1 35 7960119 7960154 0.31 35.6
"SNP_FB_0938644" "chr15A" 79.487 39 8 0 11 49 14366003 14366041 0.31 35.6
"SNP_FB_0938644" "chr15A" 80.488 41 7 1 10 49 19859874 19859834 0.31 35.6
"SNP_FB_0938644" "chr15A" 76.471 51 11 1 1 50 23054748 23054698 0.31 35.6
"SNP_FB_0938644" "chr15A" 79.487 39 8 0 11 49 24767238 24767276 0.31 35.6
"SNP_FB_0938644" "chr15A" 82.353 34 6 0 1 34 39186832 39186799 0.31 35.6
"SNP_FB_0938644" "chr15A" 86.207 29 4 0 1 29 45135415 45135387 0.31 35.6
"SNP_FB_0938644" "chr15A" 86.207 29 4 0 20 48 45878008 45877980 0.31 35.6
"SNP_FB_0938644" "chr15A" 95.238 21 1 0 6 26 1271215 1271195 1.1 34.6
"SNP_FB_0938644" "chr15A" 77.083 48 10 1 1 47 1782253 1782206 1.1 34.6
"SNP_FB_0938644" "chr15A" 80.556 36 7 0 13 48 6897291 6897256 1.1 34.6
"SNP_FB_0938644" "chr15A" 78.049 41 9 0 7 47 13805571 13805611 1.1 34.6
"SNP_FB_0938644" "chr15A" 95.238 21 1 0 13 33 20681718 20681698 1.1 34.6
"SNP_FB_0938644" "chr15A" 77.083 48 10 1 1 47 27283285 27283332 1.1 34.6
"SNP_FB_0938644" "chr15A" 77.083 48 10 1 1 47 27295132 27295179 1.1 34.6
"SNP_FB_0938644" "chr15A" 77.083 48 10 1 1 47 37851860 37851907 1.1 34.6
"SNP_FB_0938644" "chr15A" 77.083 48 10 1 2 48 37959497 37959450 1.1 34.6
"SNP_FB_0938644" "chr15A" 77.083 48 10 1 2 48 37972341 37972294 1.1 34.6
"SNP_FB_0938644" "chr15A" 80.556 36 7 0 14 49 39809059 39809024 1.1 34.6
"SNP_FB_0938644" "chr15A" 84.848 33 4 1 1 32 53501526 53501494 1.1 34.6
"SNP_FB_0938644" "chr15A" 77.083 48 10 1 1 47 54198950 54198903 1.1 34.6
"SNP_FB_0938644" "chr15A" 89.286 28 2 1 3 29 55990150 55990177 1.1 34.6
"SNP_FB_0938644" "chr15A" 91.304 23 2 0 5 27 1827256 1827234 1.1 33.7
"SNP_FB_0938644" "chr15A" 77.551 49 8 2 1 47 2164018 2164065 1.1 33.7
"SNP_FB_0938644" "chr15A" 77.551 49 8 2 1 47 2221523 2221570 1.1 33.7
"SNP_FB_0938644" "chr15A" 85.714 28 4 0 1 28 6223222 6223249 1.1 33.7
"SNP_FB_0938644" "chr15A" 78.947 38 8 0 11 48 10699971 10700008 1.1 33.7
"SNP_FB_0938644" "chr15A" 78.947 38 8 0 11 48 16793765 16793802 1.1 33.7
"SNP_FB_0938644" "chr15A" 76 50 11 1 1 49 17940825 17940776 1.1 33.7
"SNP_FB_0938644" "chr15A" 76 50 11 1 1 49 17955547 17955498 1.1 33.7
"SNP_FB_0938644" "chr15A" 76 50 11 1 1 49 19492110 19492159 1.1 33.7
"SNP_FB_0938644" "chr15A" 76 50 11 1 1 49 29132448 29132497 1.1 33.7
"SNP_FB_0938644" "chr15A" 85.714 28 4 0 2 29 32872354 32872381 1.1 33.7
"SNP_FB_0938644" "chr15A" 85.714 28 4 0 2 29 32884405 32884432 1.1 33.7
"SNP_FB_0938644" "chr15A" 78.571 42 7 1 10 49 33809343 33809384 1.1 33.7
"SNP_FB_0938644" "chr15A" 76 50 11 1 1 49 37511195 37511244 1.1 33.7
"SNP_FB_0938644" "chr15A" 85.714 28 4 0 2 29 41388602 41388575 1.1 33.7
"SNP_FB_0938644" "chr15A" 85.714 28 4 0 1 28 45508199 45508226 1.1 33.7
"SNP_FB_0938644" "chr15A" 83.784 37 4 2 11 45 50135725 50135761 1.1 33.7
"SNP_FB_0938644" "chr15A" 91.304 23 2 0 7 29 53408658 53408680 1.1 33.7
"SNP_FB_0938644" "chr15A" 76 50 11 1 1 49 56855308 56855357 1.1 33.7
"SNP_FB_0938644" "chr15A" 76.596 47 10 1 1 47 4984393 4984438 3.8 32.8
"SNP_FB_0938644" "chr15A" 95.455 22 0 1 2 23 22952788 22952768 3.8 32.8
"SNP_FB_0938644" "chr15A" 81.081 37 6 1 11 47 53727973 53728008 3.8 32.8
"SNP_FB_0938644" "chr15A" 80 35 7 0 14 48 54671374 54671340 3.8 32.8
"SNP_FB_0938644" "chr15A" 95.455 22 0 1 2 23 54748368 54748348 3.8 32.8
"SNP_FB_0938644" "chr15A" 85.185 27 4 0 1 27 2657996 2657970 3.8 31.9
"SNP_FB_0938644" "chr15A" 83.871 31 3 1 14 42 5399309 5399339 3.8 31.9
"SNP_FB_0938644" "chr15A" 78.378 37 8 0 14 50 11750595 11750631 3.8 31.9
"SNP_FB_0938644" "chr15A" 81.25 32 6 0 2 33 19859758 19859789 3.8 31.9
"SNP_FB_0938644" "chr15A" 74.468 47 12 0 1 47 24407916 24407870 3.8 31.9
"SNP_FB_0938644" "chr15A" 78.378 37 8 0 11 47 25733998 25734034 3.8 31.9
"SNP_FB_0938644" "chr15A" 76.087 46 9 1 3 46 29626139 29626184 3.8 31.9
"SNP_FB_0938644" "chr15A" 90.909 22 2 0 25 46 34664419 34664440 3.8 31.9
"SNP_FB_0938644" "chr15A" 76.19 42 10 0 8 49 56195720 56195761 3.8 31.9
"SNP_FB_0938644" "chr17A" 87.234 47 6 0 3 49 28010177 28010131 2.75e-08 59
"SNP_FB_0938644" "chr17A" 85.714 49 7 0 1 49 25399343 25399295 9.6e-08 58.1
"SNP_FB_0938644" "chr17A" 85.714 49 7 0 1 49 30757216 30757168 9.6e-08 58.1
"SNP_FB_0938644" "chr17A" 85.714 49 7 0 1 49 30973457 30973505 9.6e-08 58.1
"SNP_FB_0938644" "chr17A" 85.417 48 7 0 2 49 15271232 15271279 3.35e-07 56.3
"SNP_FB_0938644" "chr17A" 87.234 47 5 1 2 47 711090 711136 3.35e-07 55.4
"SNP_FB_0938644" "chr17A" 85.106 47 7 0 3 49 156092 156138 1.17e-06 54.5
"SNP_FB_0938644" "chr17A" 85.106 47 7 0 1 47 31076382 31076428 1.17e-06 54.5
"SNP_FB_0938644" "chr17A" 84.783 46 7 0 2 47 6842825 6842870 4.08e-06 52.7
"SNP_FB_0938644" "chr17A" 87.5 40 5 0 1 40 15256598 15256637 1.42e-05 50.9
"SNP_FB_0938644" "chr17A" 87.5 40 5 0 8 47 24413327 24413366 1.42e-05 50.9
"SNP_FB_0938644" "chr17A" 87.5 40 5 0 8 47 24478843 24478882 1.42e-05 50.9
"SNP_FB_0938644" "chr17A" 82.979 47 8 0 3 49 26652252 26652206 1.42e-05 50
"SNP_FB_0938644" "chr17A" 83.673 49 7 1 1 48 31318492 31318540 1.42e-05 50
"SNP_FB_0938644" "chr17A" 81.633 49 9 0 1 49 15256764 15256812 4.97e-05 49.1
"SNP_FB_0938644" "chr17A" 87.179 39 5 0 11 49 15271403 15271441 4.97e-05 49.1
"SNP_FB_0938644" "chr17A" 84.091 44 7 0 3 46 17089506 17089463 4.97e-05 49.1
"SNP_FB_0938644" "chr17A" 81.633 49 9 0 1 49 22531853 22531805 4.97e-05 49.1
"SNP_FB_0938644" "chr17A" 83.333 48 7 1 3 49 1378862 1378815 4.97e-05 48.2
"SNP_FB_0938644" "chr17A" 82 50 8 1 1 49 15637016 15637065 0.000174 47.3
"SNP_FB_0938644" "chr17A" 82 50 8 1 1 49 22973910 22973861 0.000174 47.3
"SNP_FB_0938644" "chr17A" 81.633 49 8 1 1 49 711359 711312 0.000606 45.5
"SNP_FB_0938644" "chr17A" 83.333 42 7 0 8 49 10491566 10491607 0.000606 45.5
"SNP_FB_0938644" "chr17A" 83.333 42 7 0 8 49 24964383 24964424 0.000606 45.5
"SNP_FB_0938644" "chr17A" 79.592 49 10 0 1 49 8089373 8089421 0.000606 44.6
"SNP_FB_0938644" "chr17A" 84.615 39 6 0 11 49 9263840 9263878 0.000606 44.6
"SNP_FB_0938644" "chr17A" 86.111 36 5 0 11 46 3048717 3048682 0.002 43.7
"SNP_FB_0938644" "chr17A" 86.111 36 5 0 11 46 5500392 5500357 0.002 43.7
"SNP_FB_0938644" "chr17A" 81.25 48 8 1 3 49 31118753 31118706 0.002 43.7
"SNP_FB_0938644" "chr17A" 92.857 28 2 0 2 29 156214 156187 0.002 42.8
"SNP_FB_0938644" "chr17A" 79.167 48 10 0 2 49 8646155 8646108 0.002 42.8
"SNP_FB_0938644" "chr17A" 80 50 9 1 1 49 12702357 12702406 0.002 42.8
"SNP_FB_0938644" "chr17A" 92.857 28 2 0 2 29 15256547 15256520 0.002 42.8
"SNP_FB_0938644" "chr17A" 80 50 9 1 1 49 22348013 22348062 0.002 42.8
"SNP_FB_0938644" "chr17A" 79.167 48 10 0 1 48 28432961 28432914 0.002 42.8
"SNP_FB_0938644" "chr17A" 87.879 33 4 0 1 33 30734935 30734967 0.002 42.8
"SNP_FB_0938644" "chr17A" 82.5 40 7 0 8 47 3482806 3482845 0.007 41.9
"SNP_FB_0938644" "chr17A" 82.5 40 7 0 8 47 3502275 3502314 0.007 41.9
"SNP_FB_0938644" "chr17A" 80 45 9 0 3 47 26705718 26705674 0.007 41.9
"SNP_FB_0938644" "chr17A" 80.851 47 8 1 2 47 32154526 32154480 0.007 41.9
"SNP_FB_0938644" "chr17A" 79.592 49 9 1 1 48 2255848 2255800 0.007 41
"SNP_FB_0938644" "chr17A" 87.5 32 4 0 2 33 4210894 4210863 0.007 41
"SNP_FB_0938644" "chr17A" 78.723 47 10 0 1 47 11959025 11959071 0.007 41
"SNP_FB_0938644" "chr17A" 87.5 32 4 0 2 33 15271517 15271486 0.007 41
"SNP_FB_0938644" "chr17A" 80.952 42 8 0 8 49 24541599 24541640 0.007 41
"SNP_FB_0938644" "chr17A" 78.723 47 10 0 3 49 26685408 26685362 0.007 41
"SNP_FB_0938644" "chr17A" 79.592 49 9 1 2 49 28168232 28168184 0.007 41
"SNP_FB_0938644" "chr17A" 79.592 49 9 1 1 48 28442777 28442729 0.007 41
"SNP_FB_0938644" "chr17A" 82.051 39 7 0 11 49 674569 674531 0.026 40.1
"SNP_FB_0938644" "chr17A" 89.655 29 3 0 1 29 8646031 8646059 0.026 40.1
"SNP_FB_0938644" "chr17A" 89.655 29 3 0 1 29 14922468 14922496 0.026 40.1
"SNP_FB_0938644" "chr17A" 89.655 29 3 0 1 29 14922582 14922610 0.026 40.1
"SNP_FB_0938644" "chr17A" 82.051 39 7 0 11 49 16369365 16369327 0.026 40.1
"SNP_FB_0938644" "chr17A" 89.655 29 3 0 1 29 20615838 20615810 0.026 40.1
"SNP_FB_0938644" "chr17A" 85.294 34 5 0 16 49 31937748 31937715 0.026 40.1
"SNP_FB_0938644" "chr17A" 79.167 48 9 1 1 47 7565577 7565530 0.026 39.2
"SNP_FB_0938644" "chr17A" 81.395 43 7 1 8 49 31944915 31944873 0.026 39.2
"SNP_FB_0938644" "chr17A" 89.286 28 3 0 2 29 3663807 3663780 0.09 38.3
"SNP_FB_0938644" "chr17A" 78 50 10 1 1 49 7420719 7420670 0.09 38.3
"SNP_FB_0938644" "chr17A" 78 50 10 1 1 49 9145750 9145799 0.09 38.3
"SNP_FB_0938644" "chr17A" 78 50 10 1 1 49 11853870 11853821 0.09 38.3
"SNP_FB_0938644" "chr17A" 89.286 28 3 0 1 28 14922707 14922680 0.09 38.3
"SNP_FB_0938644" "chr17A" 89.286 28 3 0 2 29 15216213 15216240 0.09 38.3
"SNP_FB_0938644" "chr17A" 89.286 28 3 0 2 29 22531729 22531756 0.09 38.3
"SNP_FB_0938644" "chr17A" 78 50 10 1 1 49 23970647 23970696 0.09 38.3
"SNP_FB_0938644" "chr17A" 81.633 49 6 3 3 49 26457948 26457995 0.09 38.3
"SNP_FB_0938644" "chr17A" 80 45 8 1 6 49 27127305 27127261 0.09 38.3
"SNP_FB_0938644" "chr17A" 81.579 38 7 0 11 48 30420280 30420243 0.09 38.3
"SNP_FB_0938644" "chr17A" 81.579 38 7 0 11 48 32414017 32413980 0.09 38.3
"SNP_FB_0938644" "chr17A" 78.723 47 9 1 2 47 9141678 9141724 0.09 37.4
"SNP_FB_0938644" "chr17A" 77.551 49 10 1 2 49 633288 633240 0.31 36.5
"SNP_FB_0938644" "chr17A" 77.551 49 10 1 1 48 3953311 3953263 0.31 36.5
"SNP_FB_0938644" "chr17A" 77.551 49 10 1 1 48 15216875 15216923 0.31 36.5
"SNP_FB_0938644" "chr17A" 88.889 27 3 0 1 27 17089383 17089409 0.31 36.5
"SNP_FB_0938644" "chr17A" 77.551 49 10 1 1 48 20789380 20789332 0.31 36.5
"SNP_FB_0938644" "chr17A" 81.081 37 7 0 6 42 29901314 29901278 0.31 36.5
"SNP_FB_0938644" "chr17A" 79.487 39 8 0 11 49 6952101 6952139 0.31 35.6
"SNP_FB_0938644" "chr17A" 86.207 29 4 0 1 29 8386150 8386122 0.31 35.6
"SNP_FB_0938644" "chr17A" 87.879 33 2 2 1 33 9246231 9246261 0.31 35.6
"SNP_FB_0938644" "chr17A" 82.353 34 6 0 14 47 10095942 10095909 0.31 35.6
"SNP_FB_0938644" "chr17A" 79.487 39 8 0 11 49 24474534 24474572 0.31 35.6
"SNP_FB_0938644" "chr17A" 79.487 39 8 0 11 49 24474994 24475032 0.31 35.6
"SNP_FB_0938644" "chr17A" 86.207 29 4 0 1 29 26317850 26317822 0.31 35.6
"SNP_FB_0938644" "chr17A" 80.556 36 7 0 14 49 9246074 9246039 1.1 34.6
"SNP_FB_0938644" "chr17A" 88.462 26 3 0 24 49 22588185 22588210 1.1 34.6
"SNP_FB_0938644" "chr17A" 88.462 26 3 0 2 27 31395075 31395100 1.1 34.6
"SNP_FB_0938644" "chr17A" 85.714 28 4 0 2 29 969106 969133 1.1 33.7
"SNP_FB_0938644" "chr17A" 78.947 38 8 0 11 48 14703744 14703781 1.1 33.7
"SNP_FB_0938644" "chr17A" 85.714 28 4 0 2 29 15271355 15271328 1.1 33.7
"SNP_FB_0938644" "chr17A" 81.818 33 6 0 1 33 16638862 16638830 1.1 33.7
"SNP_FB_0938644" "chr17A" 85.714 28 4 0 2 29 20886020 20886047 1.1 33.7
"SNP_FB_0938644" "chr17A" 85.714 28 4 0 2 29 26317738 26317765 1.1 33.7
"SNP_FB_0938644" "chr17A" 81.818 33 6 0 8 40 30734831 30734799 1.1 33.7
"SNP_FB_0938644" "chr17A" 80 35 7 0 14 48 4023010 4022976 3.8 32.8
"SNP_FB_0938644" "chr17A" 88 25 3 0 5 29 6952445 6952421 3.8 32.8
"SNP_FB_0938644" "chr17A" 84.375 32 4 1 15 46 7642946 7642916 3.8 32.8
"SNP_FB_0938644" "chr17A" 88 25 3 0 26 50 11336436 11336460 3.8 32.8
"SNP_FB_0938644" "chr17A" 77.5 40 9 0 8 47 22298454 22298415 3.8 32.8
"SNP_FB_0938644" "chr17A" 76.596 47 10 1 2 47 31491324 31491278 3.8 32.8
"SNP_FB_0938644" "chr17A" 90.909 22 2 0 14 35 1763760 1763781 3.8 31.9
"SNP_FB_0938644" "chr17A" 90.909 22 2 0 8 29 3671210 3671231 3.8 31.9
"SNP_FB_0938644" "chr17A" 86.207 29 3 1 1 29 7141274 7141247 3.8 31.9
"SNP_FB_0938644" "chr17A" 76.19 42 10 0 8 49 10468595 10468636 3.8 31.9
"SNP_FB_0938644" "chr17A" 91.667 24 1 1 2 25 13102791 13102813 3.8 31.9
"SNP_FB_0938644" "chr17A" 100 17 0 0 1 17 13102974 13102990 3.8 31.9
"SNP_FB_0938644" "chr17A" 85.185 27 4 0 20 46 20668570 20668596 3.8 31.9
"SNP_FB_0938644" "chr17A" 100 17 0 0 16 32 22937160 22937176 3.8 31.9
"SNP_FB_0938644" "chr17A" 74.468 47 12 0 1 47 24831797 24831751 3.8 31.9
"SNP_FB_0938644" "chr17A" 90.909 22 2 0 8 29 25701594 25701573 3.8 31.9
"SNP_FB_0938644" "chr17A" 86.207 29 3 1 1 29 27828517 27828490 3.8 31.9
"SNP_FB_0938644" "chr17A" 86.207 29 3 1 2 29 28204149 28204177 3.8 31.9
"SNP_FB_0938644" "chr17A" 86.207 29 3 1 2 29 28217224 28217252 3.8 31.9
"SNP_FB_0938644" "chr17A" 100 17 0 0 1 17 28644924 28644908 3.8 31.9
"SNP_FB_0938644" "chr17A" 100 17 0 0 1 17 31001982 31001966 3.8 31.9
"SNP_FB_0938644" "chr17A" 78.378 37 8 0 11 47 31944709 31944673 3.8 31.9
"SNP_FB_0938644" "chr2A" 85.714 49 7 0 1 49 36125801 36125753 9.6e-08 58.1
"SNP_FB_0938644" "chr2A" 90 40 4 0 8 47 21521010 21520971 3.35e-07 55.4
"SNP_FB_0938644" "chr2A" 85.106 47 7 0 1 47 4360324 4360370 1.17e-06 54.5
"SNP_FB_0938644" "chr2A" 83.673 49 8 0 1 49 9115766 9115718 1.17e-06 53.6
"SNP_FB_0938644" "chr2A" 83.673 49 8 0 1 49 15745339 15745387 1.17e-06 53.6
"SNP_FB_0938644" "chr2A" 83.673 49 8 0 1 49 16868537 16868489 1.17e-06 53.6
"SNP_FB_0938644" "chr2A" 85.417 48 6 1 1 47 4360113 4360160 4.08e-06 52.7
"SNP_FB_0938644" "chr2A" 85.417 48 6 1 1 47 9601833 9601786 4.08e-06 52.7
"SNP_FB_0938644" "chr2A" 84 50 6 1 2 49 33865358 33865407 4.08e-06 52.7
"SNP_FB_0938644" "chr2A" 85.417 48 6 1 1 47 35408993 35408946 4.08e-06 52.7
"SNP_FB_0938644" "chr2A" 85.417 48 6 1 1 47 36569009 36568962 4.08e-06 52.7
"SNP_FB_0938644" "chr2A" 82.979 47 8 0 1 47 9195247 9195293 1.42e-05 50
"SNP_FB_0938644" "chr2A" 87.179 39 5 0 8 46 2186867 2186829 4.97e-05 49.1
"SNP_FB_0938644" "chr2A" 81.633 49 9 0 1 49 6991004 6990956 4.97e-05 49.1
"SNP_FB_0938644" "chr2A" 81.633 49 9 0 1 49 10418239 10418287 4.97e-05 49.1
"SNP_FB_0938644" "chr2A" 81.633 49 9 0 1 49 30616131 30616083 4.97e-05 49.1
"SNP_FB_0938644" "chr2A" 83.333 48 7 1 1 47 13155428 13155381 4.97e-05 48.2
"SNP_FB_0938644" "chr2A" 82 50 8 1 1 49 9430889 9430938 0.000174 47.3
"SNP_FB_0938644" "chr2A" 82.979 47 7 1 2 47 3443767 3443813 0.000174 46.4
"SNP_FB_0938644" "chr2A" 82.979 47 7 1 2 47 8786373 8786419 0.000174 46.4
"SNP_FB_0938644" "chr2A" 82.979 47 7 1 2 47 14754857 14754811 0.000174 46.4
"SNP_FB_0938644" "chr2A" 80.851 47 9 0 1 47 2980352 2980306 0.000606 45.5
"SNP_FB_0938644" "chr2A" 81.25 48 8 1 1 47 2193062 2193109 0.002 43.7
"SNP_FB_0938644" "chr2A" 81.25 48 8 1 1 47 2351610 2351657 0.002 43.7
"SNP_FB_0938644" "chr2A" 81.25 48 8 1 3 49 4800563 4800516 0.002 43.7
"SNP_FB_0938644" "chr2A" 81.25 48 8 1 1 47 9802867 9802820 0.002 43.7
"SNP_FB_0938644" "chr2A" 86.111 36 5 0 14 49 16760765 16760800 0.002 43.7
"SNP_FB_0938644" "chr2A" 81.25 48 8 1 1 47 18185227 18185274 0.002 43.7
"SNP_FB_0938644" "chr2A" 81.25 48 8 1 1 47 18194714 18194761 0.002 43.7
"SNP_FB_0938644" "chr2A" 87.879 33 4 0 1 33 5010024 5009992 0.002 42.8
"SNP_FB_0938644" "chr2A" 82.5 40 7 0 8 47 10903446 10903485 0.007 41.9
"SNP_FB_0938644" "chr2A" 83.784 37 6 0 11 47 11976266 11976302 0.007 41
"SNP_FB_0938644" "chr2A" 79.592 49 9 1 2 49 23473179 23473131 0.007 41
"SNP_FB_0938644" "chr2A" 80 50 6 2 3 49 31331198 31331246 0.007 41
"SNP_FB_0938644" "chr2A" 79.592 49 9 1 1 48 33951061 33951013 0.007 41
"SNP_FB_0938644" "chr2A" 77.551 49 11 0 1 49 2981195 2981147 0.026 40.1
"SNP_FB_0938644" "chr2A" 77.551 49 11 0 1 49 13405746 13405698 0.026 40.1
"SNP_FB_0938644" "chr2A" 82.051 39 7 0 11 49 16476318 16476280 0.026 40.1
"SNP_FB_0938644" "chr2A" 82.051 39 7 0 11 49 17037496 17037458 0.026 40.1
"SNP_FB_0938644" "chr2A" 77.551 49 11 0 1 49 22303258 22303210 0.026 40.1
"SNP_FB_0938644" "chr2A" 79.167 48 9 1 1 47 241644 241597 0.026 39.2
"SNP_FB_0938644" "chr2A" 83.333 36 6 0 11 46 9814015 9814050 0.026 39.2
"SNP_FB_0938644" "chr2A" 79.167 48 9 1 1 47 16954314 16954361 0.026 39.2
"SNP_FB_0938644" "chr2A" 78.261 46 10 0 1 46 20037005 20036960 0.026 39.2
"SNP_FB_0938644" "chr2A" 79.167 48 9 1 3 49 29455265 29455218 0.026 39.2
"SNP_FB_0938644" "chr2A" 78 50 10 1 1 49 1149859 1149810 0.09 38.3
"SNP_FB_0938644" "chr2A" 78 50 10 1 1 49 1158016 1157967 0.09 38.3
"SNP_FB_0938644" "chr2A" 84.848 33 5 0 1 33 15064406 15064438 0.09 38.3
"SNP_FB_0938644" "chr2A" 78 50 10 1 1 49 16472062 16472111 0.09 38.3
"SNP_FB_0938644" "chr2A" 81.579 38 7 0 11 48 33951187 33951224 0.09 38.3
"SNP_FB_0938644" "chr2A" 79.592 49 7 2 1 47 35911212 35911259 0.09 38.3
"SNP_FB_0938644" "chr2A" 80 40 8 0 11 50 8602352 8602313 0.09 37.4
"SNP_FB_0938644" "chr2A" 77.551 49 9 1 1 47 15627380 15627428 0.09 37.4
"SNP_FB_0938644" "chr2A" 77.551 49 10 1 1 48 3292043 3292091 0.31 36.5
"SNP_FB_0938644" "chr2A" 81.081 37 7 0 11 47 3776771 3776807 0.31 36.5
"SNP_FB_0938644" "chr2A" 81.081 37 7 0 11 47 5524955 5524991 0.31 36.5
"SNP_FB_0938644" "chr2A" 88.889 27 3 0 1 27 12122816 12122842 0.31 36.5
"SNP_FB_0938644" "chr2A" 81.081 37 7 0 11 47 26923358 26923322 0.31 36.5
"SNP_FB_0938644" "chr2A" 88.889 27 3 0 1 27 29912625 29912651 0.31 36.5
"SNP_FB_0938644" "chr2A" 77.551 49 10 1 1 48 32616713 32616665 0.31 36.5
"SNP_FB_0938644" "chr2A" 76.596 47 11 0 1 47 34616158 34616204 0.31 36.5
"SNP_FB_0938644" "chr2A" 81.081 37 7 0 11 47 35773002 35773038 0.31 36.5
"SNP_FB_0938644" "chr2A" 86.207 29 4 0 1 29 3738871 3738899 0.31 35.6
"SNP_FB_0938644" "chr2A" 78.261 46 9 1 3 47 5534928 5534973 0.31 35.6
"SNP_FB_0938644" "chr2A" 80.488 41 7 1 8 47 7194021 7193981 0.31 35.6
"SNP_FB_0938644" "chr2A" 79.487 39 8 0 11 49 9106700 9106662 0.31 35.6
"SNP_FB_0938644" "chr2A" 82.353 34 6 0 14 47 17166461 17166428 0.31 35.6
"SNP_FB_0938644" "chr2A" 86.207 29 4 0 1 29 17756012 17755984 0.31 35.6
"SNP_FB_0938644" "chr2A" 86.207 29 4 0 1 29 17767603 17767575 0.31 35.6
"SNP_FB_0938644" "chr2A" 82.353 34 6 0 14 47 36293410 36293443 0.31 35.6
"SNP_FB_0938644" "chr2A" 88.462 26 3 0 8 33 8394241 8394266 1.1 34.6
"SNP_FB_0938644" "chr2A" 95.238 21 1 0 13 33 9767892 9767912 1.1 34.6
"SNP_FB_0938644" "chr2A" 77.083 48 10 1 1 47 13209815 13209862 1.1 34.6
"SNP_FB_0938644" "chr2A" 80.556 36 7 0 14 49 16954606 16954571 1.1 34.6
"SNP_FB_0938644" "chr2A" 88.462 26 3 0 2 27 20899055 20899030 1.1 34.6
"SNP_FB_0938644" "chr2A" 77.083 48 10 1 3 49 39018178 39018131 1.1 34.6
"SNP_FB_0938644" "chr2A" 91.304 23 2 0 11 33 6241043 6241065 1.1 33.7
"SNP_FB_0938644" "chr2A" 85.714 28 4 0 2 29 10903559 10903532 1.1 33.7
"SNP_FB_0938644" "chr2A" 85.714 28 4 0 2 29 16868413 16868440 1.1 33.7
"SNP_FB_0938644" "chr2A" 80 35 7 0 14 48 9979147 9979113 3.8 32.8
"SNP_FB_0938644" "chr2A" 80 35 7 0 14 48 12706210 12706176 3.8 32.8
"SNP_FB_0938644" "chr2A" 80 35 7 0 14 48 12718258 12718224 3.8 32.8
"SNP_FB_0938644" "chr2A" 80 35 7 0 1 35 15058149 15058183 3.8 32.8
"SNP_FB_0938644" "chr2A" 78.571 42 8 1 8 48 19557515 19557556 3.8 32.8
"SNP_FB_0938644" "chr2A" 90.909 22 2 0 8 29 3746438 3746459 3.8 31.9
"SNP_FB_0938644" "chr2A" 90.909 22 2 0 6 27 8607591 8607612 3.8 31.9
"SNP_FB_0938644" "chr2A" 85.185 27 4 0 1 27 14756552 14756578 3.8 31.9
"SNP_FB_0938644" "chr2A" 75.51 49 11 1 1 48 21630025 21629977 3.8 31.9
"SNP_FB_0938644" "chr2A" 100 17 0 0 2 18 33865483 33865467 3.8 31.9
"SNP_FB_0938644" "chr4A" 92.308 39 3 0 9 47 5725110 5725072 9.6e-08 58.1
"SNP_FB_0938644" "chr4A" 85.714 49 7 0 1 49 15096698 15096746 9.6e-08 58.1
"SNP_FB_0938644" "chr4A" 85.714 49 7 0 1 49 15154965 15155013 9.6e-08 58.1
"SNP_FB_0938644" "chr4A" 85.714 49 7 0 1 49 15165919 15165967 9.6e-08 58.1
"SNP_FB_0938644" "chr4A" 85.106 47 7 0 1 47 19985676 19985630 1.17e-06 54.5
"SNP_FB_0938644" "chr4A" 85.106 47 7 0 1 47 19996583 19996537 1.17e-06 54.5
"SNP_FB_0938644" "chr4A" 87.5 48 4 2 2 49 4291955 4292000 1.17e-06 53.6
"SNP_FB_0938644" "chr4A" 83.673 49 8 0 1 49 5594732 5594684 1.17e-06 53.6
"SNP_FB_0938644" "chr4A" 83.673 49 8 0 1 49 10462967 10463015 1.17e-06 53.6
"SNP_FB_0938644" "chr4A" 86.364 44 6 0 6 49 18314177 18314220 1.17e-06 53.6
"SNP_FB_0938644" "chr4A" 82.979 47 8 0 1 47 17317200 17317154 1.42e-05 50
"SNP_FB_0938644" "chr4A" 85.714 42 6 0 6 47 23092482 23092523 1.42e-05 50
"SNP_FB_0938644" "chr4A" 87.179 39 5 0 11 49 12040056 12040094 4.97e-05 49.1
"SNP_FB_0938644" "chr4A" 81.633 49 9 0 1 49 26248321 26248273 4.97e-05 49.1
"SNP_FB_0938644" "chr4A" 83.333 48 7 1 3 49 8643727 8643774 4.97e-05 48.2
"SNP_FB_0938644" "chr4A" 88.889 36 4 0 14 49 22866525 22866490 4.97e-05 48.2
"SNP_FB_0938644" "chr4A" 82 50 8 1 1 49 1462403 1462452 0.000174 47.3
"SNP_FB_0938644" "chr4A" 81.25 48 9 0 2 49 17740374 17740327 0.000174 47.3
"SNP_FB_0938644" "chr4A" 84.444 45 6 1 6 49 25753409 25753365 0.000174 47.3
"SNP_FB_0938644" "chr4A" 84.444 45 6 1 4 47 28521653 28521697 0.000174 47.3
"SNP_FB_0938644" "chr4A" 83.673 49 6 2 2 49 1958673 1958626 0.000174 46.4
"SNP_FB_0938644" "chr4A" 82.979 47 7 1 1 46 2140620 2140574 0.000174 46.4
"SNP_FB_0938644" "chr4A" 82.979 47 7 1 2 47 2664022 2664068 0.000174 46.4
"SNP_FB_0938644" "chr4A" 79.592 49 10 0 1 49 21031368 21031320 0.000606 44.6
"SNP_FB_0938644" "chr4A" 79.592 49 10 0 1 49 26697894 26697942 0.000606 44.6
"SNP_FB_0938644" "chr4A" 88.235 34 4 0 14 47 28817456 28817423 0.000606 44.6
"SNP_FB_0938644" "chr4A" 83.721 43 6 1 8 49 16135520 16135478 0.002 43.7
"SNP_FB_0938644" "chr4A" 83.721 43 6 1 8 49 16169882 16169840 0.002 43.7
"SNP_FB_0938644" "chr4A" 81.25 48 8 1 1 47 26159939 26159986 0.002 43.7
"SNP_FB_0938644" "chr4A" 80 50 9 1 1 49 4858557 4858508 0.002 42.8
"SNP_FB_0938644" "chr4A" 80 50 9 1 1 49 11837733 11837684 0.002 42.8
"SNP_FB_0938644" "chr4A" 80 50 9 1 1 49 12040356 12040307 0.002 42.8
"SNP_FB_0938644" "chr4A" 82.979 47 6 2 2 46 14895427 14895473 0.002 42.8
"SNP_FB_0938644" "chr4A" 80 50 9 1 1 49 21137271 21137320 0.002 42.8
"SNP_FB_0938644" "chr4A" 80.851 47 8 1 2 47 14086158 14086204 0.007 41.9
"SNP_FB_0938644" "chr4A" 80.851 47 8 1 1 46 16932557 16932511 0.007 41.9
"SNP_FB_0938644" "chr4A" 80.851 47 8 1 1 46 16938891 16938845 0.007 41.9
"SNP_FB_0938644" "chr4A" 80.851 47 8 1 1 46 16945224 16945178 0.007 41.9
"SNP_FB_0938644" "chr4A" 80 45 9 0 3 47 28666929 28666973 0.007 41.9
"SNP_FB_0938644" "chr4A" 80.952 42 8 0 8 49 5725149 5725190 0.007 41
"SNP_FB_0938644" "chr4A" 83.784 37 6 0 11 47 15724606 15724642 0.007 41
"SNP_FB_0938644" "chr4A" 83.784 37 6 0 11 47 15726263 15726227 0.007 41
"SNP_FB_0938644" "chr4A" 79.592 49 9 1 2 49 19237612 19237564 0.007 41
"SNP_FB_0938644" "chr4A" 83.784 37 6 0 11 47 21868316 21868280 0.007 41
"SNP_FB_0938644" "chr4A" 83.784 37 6 0 11 47 29271259 29271223 0.007 41
"SNP_FB_0938644" "chr4A" 82.051 39 7 0 11 49 2475161 2475199 0.026 40.1
"SNP_FB_0938644" "chr4A" 85.294 34 5 0 14 47 4923387 4923354 0.026 40.1
"SNP_FB_0938644" "chr4A" 82.051 39 7 0 11 49 8089431 8089393 0.026 40.1
"SNP_FB_0938644" "chr4A" 82.051 39 7 0 11 49 9505989 9506027 0.026 40.1
"SNP_FB_0938644" "chr4A" 77.551 49 11 0 1 49 17447823 17447871 0.026 40.1
"SNP_FB_0938644" "chr4A" 81.25 48 7 2 1 47 22829799 22829753 0.026 40.1
"SNP_FB_0938644" "chr4A" 82.051 39 7 0 11 49 28306933 28306895 0.026 40.1
"SNP_FB_0938644" "chr4A" 82.051 39 7 0 11 49 30198277 30198239 0.026 40.1
"SNP_FB_0938644" "chr4A" 87.097 31 4 0 20 50 7195673 7195643 0.026 39.2
"SNP_FB_0938644" "chr4A" 79.167 48 9 1 1 47 9000252 9000299 0.026 39.2
"SNP_FB_0938644" "chr4A" 81.395 43 7 1 9 50 19356416 19356458 0.026 39.2
"SNP_FB_0938644" "chr4A" 79.167 48 9 1 1 47 27650163 27650210 0.026 39.2
"SNP_FB_0938644" "chr4A" 79.167 48 9 1 1 47 30262796 30262843 0.026 39.2
"SNP_FB_0938644" "chr4A" 81.579 38 7 0 11 48 966213 966250 0.09 38.3
"SNP_FB_0938644" "chr4A" 84.848 33 5 0 1 33 30281550 30281518 0.09 38.3
"SNP_FB_0938644" "chr4A" 78.723 47 9 1 2 47 687607 687561 0.09 37.4
"SNP_FB_0938644" "chr4A" 80.488 41 6 1 10 48 427084 427044 0.31 36.5
"SNP_FB_0938644" "chr4A" 80.435 46 7 2 3 47 2014864 2014908 0.31 36.5
"SNP_FB_0938644" "chr4A" 77.551 49 10 1 1 48 5139886 5139934 0.31 36.5
"SNP_FB_0938644" "chr4A" 77.551 49 10 1 2 49 9341811 9341859 0.31 36.5
"SNP_FB_0938644" "chr4A" 81.081 37 7 0 11 47 30119814 30119850 0.31 36.5
"SNP_FB_0938644" "chr4A" 79.487 39 8 0 11 49 2519278 2519316 0.31 35.6
"SNP_FB_0938644" "chr4A" 91.667 24 2 0 1 24 14066730 14066707 0.31 35.6
"SNP_FB_0938644" "chr4A" 79.487 39 8 0 11 49 18890046 18890008 0.31 35.6
"SNP_FB_0938644" "chr4A" 79.487 39 8 0 11 49 21762025 21761987 0.31 35.6
"SNP_FB_0938644" "chr4A" 79.487 39 8 0 11 49 21828052 21828090 0.31 35.6
"SNP_FB_0938644" "chr4A" 76.087 46 11 0 3 48 2079771 2079816 1.1 34.6
"SNP_FB_0938644" "chr4A" 77.083 48 10 1 1 47 2408409 2408456 1.1 34.6
"SNP_FB_0938644" "chr4A" 77.083 48 10 1 1 47 16689237 16689284 1.1 34.6
"SNP_FB_0938644" "chr4A" 77.083 48 10 1 1 47 19039166 19039213 1.1 34.6
"SNP_FB_0938644" "chr4A" 88.462 26 3 0 2 27 25753290 25753315 1.1 34.6
"SNP_FB_0938644" "chr4A" 84.848 33 4 1 1 33 26404887 26404918 1.1 34.6
"SNP_FB_0938644" "chr4A" 78.947 38 8 0 11 48 20576669 20576632 1.1 33.7
"SNP_FB_0938644" "chr4A" 81.818 33 6 0 1 33 21598368 21598336 1.1 33.7
"SNP_FB_0938644" "chr4A" 78.947 38 8 0 11 48 30099391 30099428 1.1 33.7
"SNP_FB_0938644" "chr4A" 75.556 45 11 0 1 45 248066 248110 3.8 32.8
"SNP_FB_0938644" "chr4A" 88 25 3 0 5 29 1462527 1462503 3.8 32.8
"SNP_FB_0938644" "chr4A" 83.333 30 5 0 20 49 7195810 7195781 3.8 32.8
"SNP_FB_0938644" "chr4A" 80 35 7 0 14 48 20566878 20566844 3.8 32.8
"SNP_FB_0938644" "chr4A" 75.556 45 11 0 1 45 22829490 22829534 3.8 32.8
"SNP_FB_0938644" "chr4A" 100 17 0 0 1 17 1448942 1448926 3.8 31.9
"SNP_FB_0938644" "chr4A" 86.207 29 3 1 1 29 1886527 1886554 3.8 31.9
"SNP_FB_0938644" "chr4A" 86.207 29 3 1 2 29 5725267 5725239 3.8 31.9
"SNP_FB_0938644" "chr4A" 79.487 39 7 1 11 48 16371842 16371804 3.8 31.9
"SNP_FB_0938644" "chr4A" 100 17 0 0 1 17 19340337 19340353 3.8 31.9
"SNP_FB_0938644" "chr6A" 85.714 49 7 0 1 49 26407728 26407680 9.6e-08 58.1
"SNP_FB_0938644" "chr6A" 85.714 49 6 1 2 49 5572682 5572730 1.17e-06 54.5
"SNP_FB_0938644" "chr6A" 85.106 47 7 0 1 47 33129640 33129686 1.17e-06 54.5
"SNP_FB_0938644" "chr6A" 85.106 47 7 0 3 49 36783399 36783445 1.17e-06 54.5
"SNP_FB_0938644" "chr6A" 83.673 49 8 0 1 49 22779323 22779371 1.17e-06 53.6
"SNP_FB_0938644" "chr6A" 83.673 49 8 0 1 49 33565282 33565234 1.17e-06 53.6
"SNP_FB_0938644" "chr6A" 84 50 7 1 1 49 36971291 36971242 4.08e-06 51.8
"SNP_FB_0938644" "chr6A" 87.5 40 5 0 8 47 26564954 26564993 1.42e-05 50.9
"SNP_FB_0938644" "chr6A" 82.979 47 8 0 1 47 25137874 25137920 1.42e-05 50
"SNP_FB_0938644" "chr6A" 83.673 49 7 1 2 49 31619903 31619951 1.42e-05 50
"SNP_FB_0938644" "chr6A" 81.633 49 9 0 1 49 26264166 26264214 4.97e-05 49.1
"SNP_FB_0938644" "chr6A" 81.633 49 9 0 1 49 27291229 27291181 4.97e-05 49.1
"SNP_FB_0938644" "chr6A" 87.179 39 5 0 11 49 28178754 28178792 4.97e-05 49.1
"SNP_FB_0938644" "chr6A" 83.333 48 7 1 1 47 762551 762598 4.97e-05 48.2
"SNP_FB_0938644" "chr6A" 82 50 8 1 1 49 7708331 7708282 0.000174 47.3
"SNP_FB_0938644" "chr6A" 82 50 8 1 1 49 7719750 7719701 0.000174 47.3
"SNP_FB_0938644" "chr6A" 82 50 8 1 1 49 22508910 22508861 0.000174 47.3
"SNP_FB_0938644" "chr6A" 82 50 8 1 1 49 23205751 23205800 0.000174 47.3
"SNP_FB_0938644" "chr6A" 82 50 8 1 1 49 28970022 28970071 0.000174 47.3
"SNP_FB_0938644" "chr6A" 82 50 8 1 1 49 28981214 28981263 0.000174 47.3
"SNP_FB_0938644" "chr6A" 85.714 42 5 1 6 47 33373837 33373797 0.000174 46.4
"SNP_FB_0938644" "chr6A" 83.333 42 7 0 8 49 2729960 2729919 0.000606 45.5
"SNP_FB_0938644" "chr6A" 86.486 37 5 0 11 47 27473085 27473049 0.000606 45.5
"SNP_FB_0938644" "chr6A" 79.592 49 10 0 1 49 9814982 9815030 0.000606 44.6
"SNP_FB_0938644" "chr6A" 79.592 49 10 0 1 49 9823504 9823552 0.000606 44.6
"SNP_FB_0938644" "chr6A" 79.592 49 10 0 1 49 19675980 19675932 0.000606 44.6
"SNP_FB_0938644" "chr6A" 79.592 49 10 0 1 49 19684604 19684556 0.000606 44.6
"SNP_FB_0938644" "chr6A" 85.366 41 5 1 8 47 23851174 23851214 0.000606 44.6
"SNP_FB_0938644" "chr6A" 79.592 49 10 0 1 49 27291398 27291350 0.000606 44.6
"SNP_FB_0938644" "chr6A" 84.615 39 6 0 11 49 28220539 28220577 0.000606 44.6
"SNP_FB_0938644" "chr6A" 84.615 39 6 0 11 49 28991533 28991571 0.000606 44.6
"SNP_FB_0938644" "chr6A" 80.392 51 9 1 1 50 34372423 34372473 0.000606 44.6
"SNP_FB_0938644" "chr6A" 84.615 39 6 0 11 49 34595134 34595172 0.000606 44.6
"SNP_FB_0938644" "chr6A" 79.592 49 10 0 1 49 36783321 36783369 0.000606 44.6
"SNP_FB_0938644" "chr6A" 80.435 46 9 0 1 46 20624553 20624508 0.002 43.7
"SNP_FB_0938644" "chr6A" 81.25 48 8 1 1 47 25418311 25418264 0.002 43.7
"SNP_FB_0938644" "chr6A" 79.167 48 10 0 1 48 4998567 4998614 0.002 42.8
"SNP_FB_0938644" "chr6A" 80 50 9 1 1 49 20455652 20455701 0.002 42.8
"SNP_FB_0938644" "chr6A" 80 50 9 1 1 49 25498466 25498515 0.002 42.8
"SNP_FB_0938644" "chr6A" 87.879 33 4 0 1 33 25908394 25908362 0.002 42.8
"SNP_FB_0938644" "chr6A" 82.222 45 7 1 6 49 28874596 28874640 0.002 42.8
"SNP_FB_0938644" "chr6A" 82.222 45 7 1 6 49 36459643 36459599 0.002 42.8
"SNP_FB_0938644" "chr6A" 81.395 43 8 0 4 46 36768143 36768185 0.002 42.8
"SNP_FB_0938644" "chr6A" 80 45 9 0 5 49 22155919 22155875 0.007 41.9
"SNP_FB_0938644" "chr6A" 83.333 42 6 1 6 47 33384604 33384564 0.007 41.9
"SNP_FB_0938644" "chr6A" 78.723 47 10 0 1 47 21533944 21533898 0.007 41
"SNP_FB_0938644" "chr6A" 78.723 47 10 0 1 47 21541448 21541402 0.007 41
"SNP_FB_0938644" "chr6A" 83.784 37 6 0 11 47 21659995 21660031 0.007 41
"SNP_FB_0938644" "chr6A" 80.392 51 8 2 1 49 28958898 28958948 0.007 41
"SNP_FB_0938644" "chr6A" 83.784 37 6 0 11 47 29383175 29383139 0.007 41
"SNP_FB_0938644" "chr6A" 80.952 42 8 0 8 49 35135030 35134989 0.007 41
"SNP_FB_0938644" "chr6A" 79.592 49 9 1 2 49 36704081 36704033 0.007 41
"SNP_FB_0938644" "chr6A" 81.818 44 7 1 5 47 36864130 36864173 0.007 41
"SNP_FB_0938644" "chr6A" 80 50 7 2 1 48 15014934 15014982 0.026 40.1
"SNP_FB_0938644" "chr6A" 77.551 49 11 0 1 49 21458668 21458620 0.026 40.1
"SNP_FB_0938644" "chr6A" 82.927 41 6 1 8 47 30004377 30004337 0.026 40.1
"SNP_FB_0938644" "chr6A" 82.051 39 7 0 11 49 35498671 35498633 0.026 40.1
"SNP_FB_0938644" "chr6A" 81.25 48 7 2 1 47 36563207 36563253 0.026 40.1
"SNP_FB_0938644" "chr6A" 78.261 46 10 0 2 47 3213468 3213423 0.026 39.2
"SNP_FB_0938644" "chr6A" 78.261 46 10 0 2 47 3227704 3227659 0.026 39.2
"SNP_FB_0938644" "chr6A" 77.083 48 11 0 2 49 4580608 4580561 0.09 38.3
"SNP_FB_0938644" "chr6A" 77.083 48 11 0 2 49 4593156 4593109 0.09 38.3
"SNP_FB_0938644" "chr6A" 89.286 28 3 0 6 33 33386978 33386951 0.09 38.3
"SNP_FB_0938644" "chr6A" 82.5 40 6 1 11 49 34547404 34547365 0.09 38.3
"SNP_FB_0938644" "chr6A" 80.392 51 6 3 1 47 35282098 35282048 0.09 38.3
"SNP_FB_0938644" "chr6A" 78 50 10 1 1 49 36919986 36919937 0.09 38.3
"SNP_FB_0938644" "chr6A" 80 40 8 0 11 50 2729806 2729767 0.09 37.4
"SNP_FB_0938644" "chr6A" 78.723 47 9 1 1 46 22556022 22555976 0.09 37.4
"SNP_FB_0938644" "chr6A" 78.723 47 9 1 2 47 26532214 26532260 0.09 37.4
"SNP_FB_0938644" "chr6A" 80 40 8 0 8 47 36785253 36785214 0.09 37.4
"SNP_FB_0938644" "chr6A" 86.667 30 4 0 14 43 36994827 36994798 0.09 37.4
"SNP_FB_0938644" "chr6A" 82.051 39 5 1 11 49 37206856 37206892 0.09 37.4
"SNP_FB_0938644" "chr6A" 81.081 37 7 0 13 49 4357890 4357854 0.31 36.5
"SNP_FB_0938644" "chr6A" 81.081 37 7 0 11 47 13666248 13666284 0.31 36.5
"SNP_FB_0938644" "chr6A" 81.081 37 7 0 11 47 13704071 13704107 0.31 36.5
"SNP_FB_0938644" "chr6A" 81.081 37 7 0 11 47 29742689 29742653 0.31 36.5
"SNP_FB_0938644" "chr6A" 78.571 42 9 0 8 49 29827146 29827105 0.31 36.5
"SNP_FB_0938644" "chr6A" 76.596 47 11 0 1 47 29964753 29964707 0.31 36.5
"SNP_FB_0938644" "chr6A" 88.889 27 3 0 3 29 36666115 36666089 0.31 36.5
"SNP_FB_0938644" "chr6A" 82.353 34 6 0 14 47 1428480 1428513 0.31 35.6
"SNP_FB_0938644" "chr6A" 86.207 29 4 0 1 29 4998695 4998667 0.31 35.6
"SNP_FB_0938644" "chr6A" 82.353 34 6 0 14 47 21458205 21458238 0.31 35.6
"SNP_FB_0938644" "chr6A" 91.667 24 2 0 26 49 23205974 23205951 0.31 35.6
"SNP_FB_0938644" "chr6A" 82.353 34 6 0 14 47 27858788 27858755 0.31 35.6
"SNP_FB_0938644" "chr6A" 86.207 29 4 0 1 29 28529917 28529889 0.31 35.6
"SNP_FB_0938644" "chr6A" 80.488 41 7 1 8 47 29404040 29404080 0.31 35.6
"SNP_FB_0938644" "chr6A" 80.488 41 7 1 8 47 29412231 29412271 0.31 35.6
"SNP_FB_0938644" "chr6A" 95.238 21 1 0 1 21 8036714 8036734 1.1 34.6
"SNP_FB_0938644" "chr6A" 77.083 48 10 1 1 47 28966608 28966655 1.1 34.6
"SNP_FB_0938644" "chr6A" 77.083 48 10 1 1 47 28977800 28977847 1.1 34.6
"SNP_FB_0938644" "chr6A" 95.238 21 1 0 1 21 29303506 29303526 1.1 34.6
"SNP_FB_0938644" "chr6A" 85.714 28 4 0 21 48 2027942 2027915 1.1 33.7
"SNP_FB_0938644" "chr6A" 77.551 49 8 2 1 47 6780685 6780732 1.1 33.7
"SNP_FB_0938644" "chr6A" 81.818 33 6 0 1 33 19675855 19675887 1.1 33.7
"SNP_FB_0938644" "chr6A" 81.818 33 6 0 1 33 19684479 19684511 1.1 33.7
"SNP_FB_0938644" "chr6A" 78.571 42 7 1 10 49 27791761 27791720 1.1 33.7
"SNP_FB_0938644" "chr6A" 78.571 42 7 1 10 49 27798054 27798013 1.1 33.7
"SNP_FB_0938644" "chr6A" 77.778 45 9 1 4 47 33542014 33542058 1.1 33.7
"SNP_FB_0938644" "chr6A" 95 20 1 0 8 27 6780679 6780698 3.8 32.8
"SNP_FB_0938644" "chr6A" 76.596 47 10 1 2 47 22013996 22014042 3.8 32.8
"SNP_FB_0938644" "chr6A" 78.571 42 8 1 6 47 24589990 24590030 3.8 32.8
"SNP_FB_0938644" "chr6A" 77.5 40 9 0 8 47 24714788 24714749 3.8 32.8
"SNP_FB_0938644" "chr6A" 88 25 3 0 5 29 29546003 29546027 3.8 32.8
"SNP_FB_0938644" "chr6A" 95 20 1 0 16 35 36674496 36674477 3.8 32.8
"SNP_FB_0938644" "chr6A" 75.51 49 11 1 1 48 9815057 9815105 3.8 31.9
"SNP_FB_0938644" "chr6A" 75.51 49 11 1 1 48 9823579 9823627 3.8 31.9
"SNP_FB_0938644" "chr6A" 85.185 27 4 0 3 29 12986465 12986439 3.8 31.9
"SNP_FB_0938644" "chr6A" 78.049 41 7 1 10 48 17658817 17658857 3.8 31.9
"SNP_FB_0938644" "chr6A" 100 17 0 0 1 17 22779447 22779431 3.8 31.9
"SNP_FB_0938644" "chr6A" 74.468 47 12 0 3 49 24813642 24813596 3.8 31.9
"SNP_FB_0938644" "chr6A" 78.378 37 8 0 11 47 25747102 25747138 3.8 31.9
"SNP_FB_0938644" "chr6A" 78.378 37 8 0 11 47 26341512 26341476 3.8 31.9
"SNP_FB_0938644" "chr6A" 90.909 22 2 0 8 29 26532332 26532311 3.8 31.9
"SNP_FB_0938644" "chr6A" 90.909 22 2 0 6 27 28529606 28529627 3.8 31.9
"SNP_FB_0938644" "chr6A" 76.19 42 10 0 8 49 36970941 36970982 3.8 31.9
"SNP_FB_0938644" "chr13A" 85.714 49 7 0 1 49 12438705 12438657 9.6e-08 58.1
"SNP_FB_0938644" "chr13A" 83.673 49 8 0 1 49 21030599 21030551 1.17e-06 53.6
"SNP_FB_0938644" "chr13A" 83.673 49 8 0 1 49 22513377 22513329 1.17e-06 53.6
"SNP_FB_0938644" "chr13A" 84 50 7 1 1 49 5532164 5532213 4.08e-06 51.8
"SNP_FB_0938644" "chr13A" 86.667 45 5 1 6 49 13264384 13264340 4.08e-06 51.8
"SNP_FB_0938644" "chr13A" 85.106 47 6 1 2 47 465595 465641 1.42e-05 50.9
"SNP_FB_0938644" "chr13A" 84.444 45 7 0 3 47 8110694 8110738 1.42e-05 50.9
"SNP_FB_0938644" "chr13A" 85.714 42 6 0 8 49 34825578 34825619 1.42e-05 50
"SNP_FB_0938644" "chr13A" 81.633 49 9 0 1 49 24704994 24704946 4.97e-05 49.1
"SNP_FB_0938644" "chr13A" 81.633 49 9 0 1 49 38066814 38066862 4.97e-05 49.1
"SNP_FB_0938644" "chr13A" 83.333 48 7 1 3 49 40543490 40543443 4.97e-05 48.2
"SNP_FB_0938644" "chr13A" 82 50 8 1 1 49 2635096 2635047 0.000174 47.3
"SNP_FB_0938644" "chr13A" 84.444 45 6 1 3 46 10199900 10199856 0.000174 47.3
"SNP_FB_0938644" "chr13A" 84.444 45 6 1 3 46 10210410 10210366 0.000174 47.3
"SNP_FB_0938644" "chr13A" 90.909 33 3 0 1 33 18081789 18081821 0.000174 47.3
"SNP_FB_0938644" "chr13A" 82 50 8 1 1 49 18447984 18447935 0.000174 47.3
"SNP_FB_0938644" "chr13A" 88.571 35 4 0 15 49 33204955 33204989 0.000174 46.4
"SNP_FB_0938644" "chr13A" 83.333 48 5 2 1 47 11718740 11718695 0.000606 45.5
"SNP_FB_0938644" "chr13A" 80.851 47 9 0 3 49 17224376 17224422 0.000606 45.5
"SNP_FB_0938644" "chr13A" 79.592 49 10 0 1 49 11041506 11041554 0.000606 44.6
"SNP_FB_0938644" "chr13A" 79.592 49 10 0 1 49 25226267 25226219 0.000606 44.6
"SNP_FB_0938644" "chr13A" 80.435 46 9 0 1 46 8110161 8110116 0.002 43.7
"SNP_FB_0938644" "chr13A" 83.721 43 6 1 6 47 13188990 13189032 0.002 43.7
"SNP_FB_0938644" "chr13A" 80 50 9 1 1 49 10641773 10641822 0.002 42.8
"SNP_FB_0938644" "chr13A" 87.879 33 4 0 1 33 10678766 10678734 0.002 42.8
"SNP_FB_0938644" "chr13A" 80 50 9 1 1 49 19984320 19984271 0.002 42.8
"SNP_FB_0938644" "chr13A" 80 45 9 0 5 49 2580996 2581040 0.007 41.9
"SNP_FB_0938644" "chr13A" 82.5 40 7 0 8 47 11866840 11866879 0.007 41.9
"SNP_FB_0938644" "chr13A" 83.784 37 6 0 11 47 1655156 1655120 0.007 41
"SNP_FB_0938644" "chr13A" 79.592 49 9 1 1 48 3105822 3105870 0.007 41
"SNP_FB_0938644" "chr13A" 78.723 47 10 0 1 47 24096875 24096829 0.007 41
"SNP_FB_0938644" "chr13A" 89.655 29 3 0 1 29 12822342 12822314 0.026 40.1
"SNP_FB_0938644" "chr13A" 82.051 39 7 0 11 49 23989024 23989062 0.026 40.1
"SNP_FB_0938644" "chr13A" 79.167 48 9 1 1 47 1655230 1655277 0.026 39.2
"SNP_FB_0938644" "chr13A" 81.579 38 7 0 11 48 26584595 26584558 0.09 38.3
"SNP_FB_0938644" "chr13A" 82.857 35 6 0 14 48 501289 501323 0.09 37.4
"SNP_FB_0938644" "chr13A" 80 40 8 0 8 47 1095770 1095809 0.09 37.4
"SNP_FB_0938644" "chr13A" 82.857 35 6 0 12 46 3738451 3738417 0.09 37.4
"SNP_FB_0938644" "chr13A" 76.596 47 11 0 1 47 2701431 2701385 0.31 36.5
"SNP_FB_0938644" "chr13A" 81.081 37 7 0 11 47 3068971 3069007 0.31 36.5
"SNP_FB_0938644" "chr13A" 81.081 37 7 0 11 47 6735653 6735617 0.31 36.5
"SNP_FB_0938644" "chr13A" 81.081 37 7 0 11 47 11368087 11368123 0.31 36.5
"SNP_FB_0938644" "chr13A" 88.889 27 3 0 1 27 16252776 16252802 0.31 36.5
"SNP_FB_0938644" "chr13A" 81.081 37 7 0 11 47 25559310 25559346 0.31 36.5
"SNP_FB_0938644" "chr13A" 89.655 29 2 1 1 29 26264088 26264115 0.31 36.5
"SNP_FB_0938644" "chr13A" 81.081 37 7 0 11 47 45978419 45978383 0.31 36.5
"SNP_FB_0938644" "chr13A" 86.207 29 4 0 1 29 14359657 14359629 0.31 35.6
"SNP_FB_0938644" "chr13A" 79.487 39 8 0 11 49 21874274 21874312 0.31 35.6
"SNP_FB_0938644" "chr13A" 86.207 29 4 0 2 30 22994939 22994911 0.31 35.6
"SNP_FB_0938644" "chr13A" 77.083 48 10 1 1 47 4998207 4998254 1.1 34.6
"SNP_FB_0938644" "chr13A" 76.596 47 8 1 6 49 9741301 9741347 1.1 34.6
"SNP_FB_0938644" "chr13A" 77.083 48 10 1 1 47 15681614 15681567 1.1 34.6
"SNP_FB_0938644" "chr13A" 80.556 36 7 0 14 49 26266120 26266085 1.1 34.6
"SNP_FB_0938644" "chr13A" 80 40 7 1 8 47 8639722 8639760 1.1 33.7
"SNP_FB_0938644" "chr13A" 91.304 23 2 0 5 27 11625711 11625733 1.1 33.7
"SNP_FB_0938644" "chr13A" 85.714 28 4 0 1 28 17536769 17536796 1.1 33.7
"SNP_FB_0938644" "chr13A" 91.304 23 2 0 25 47 23148021 23148043 1.1 33.7
"SNP_FB_0938644" "chr13A" 76 50 11 1 1 49 36368265 36368314 1.1 33.7
"SNP_FB_0938644" "chr13A" 85.714 28 4 0 1 28 45978308 45978335 1.1 33.7
"SNP_FB_0938644" "chr13A" 76.596 47 10 1 1 46 14585743 14585697 3.8 32.8
"SNP_FB_0938644" "chr13A" 95.455 22 0 1 2 23 18184749 18184729 3.8 32.8
"SNP_FB_0938644" "chr13A" 85.185 27 4 0 23 49 3542106 3542080 3.8 31.9
"SNP_FB_0938644" "chr13A" 81.25 32 6 0 1 32 4172783 4172752 3.8 31.9
"SNP_FB_0938644" "chr13A" 78.049 41 7 1 10 48 7020421 7020381 3.8 31.9
"SNP_FB_0938644" "chr13A" 78.049 41 7 1 10 48 7031643 7031603 3.8 31.9
"SNP_FB_0938644" "chr13A" 78.378 37 8 0 11 47 16189443 16189479 3.8 31.9
"SNP_FB_0938644" "chr13A" 78.378 37 8 0 11 47 19646041 19646077 3.8 31.9
"SNP_FB_0938644" "chr13A" 91.667 24 1 1 4 26 20914924 20914901 3.8 31.9
"SNP_FB_0938644" "chr13A" 85.185 27 4 0 2 28 24704870 24704896 3.8 31.9
"SNP_FB_0938644" "chr13A" 85.185 27 4 0 1 27 26514303 26514277 3.8 31.9
"SNP_FB_0938644" "chr16A" 85.714 49 7 0 1 49 5472111 5472063 9.6e-08 58.1
"SNP_FB_0938644" "chr16A" 85.714 49 7 0 1 49 15411564 15411612 9.6e-08 58.1
"SNP_FB_0938644" "chr16A" 83.333 48 8 0 2 49 26707523 26707570 4.08e-06 51.8
"SNP_FB_0938644" "chr16A" 84 50 7 1 1 49 38244164 38244213 4.08e-06 51.8
"SNP_FB_0938644" "chr16A" 83.673 49 7 1 1 48 3742168 3742216 1.42e-05 50
"SNP_FB_0938644" "chr16A" 82.979 47 8 0 1 47 6298128 6298082 1.42e-05 50
"SNP_FB_0938644" "chr16A" 81.633 49 9 0 1 49 14705975 14705927 4.97e-05 49.1
"SNP_FB_0938644" "chr16A" 81.633 49 9 0 1 49 16090080 16090128 4.97e-05 49.1
"SNP_FB_0938644" "chr16A" 81.633 49 9 0 1 49 25738200 25738248 4.97e-05 49.1
"SNP_FB_0938644" "chr16A" 83.333 48 7 1 1 47 80039 80086 4.97e-05 48.2
"SNP_FB_0938644" "chr16A" 83.333 48 7 1 1 47 2968309 2968356 4.97e-05 48.2
"SNP_FB_0938644" "chr16A" 83.333 48 7 1 1 47 12598658 12598611 4.97e-05 48.2
"SNP_FB_0938644" "chr16A" 82 50 8 1 1 49 14213456 14213407 0.000174 47.3
"SNP_FB_0938644" "chr16A" 82 50 8 1 1 49 16264807 16264758 0.000174 47.3
"SNP_FB_0938644" "chr16A" 82 50 8 1 1 49 20857327 20857278 0.000174 47.3
"SNP_FB_0938644" "chr16A" 80.851 47 9 0 1 47 4814769 4814723 0.000606 45.5
"SNP_FB_0938644" "chr16A" 86.486 37 5 0 11 47 6298890 6298926 0.000606 45.5
"SNP_FB_0938644" "chr16A" 80.851 47 9 0 1 47 21882758 21882712 0.000606 45.5
"SNP_FB_0938644" "chr16A" 86.486 37 5 0 11 47 39357062 39357098 0.000606 45.5
"SNP_FB_0938644" "chr16A" 79.592 49 10 0 1 49 7741116 7741164 0.000606 44.6
"SNP_FB_0938644" "chr16A" 79.592 49 10 0 1 49 7794106 7794154 0.000606 44.6
"SNP_FB_0938644" "chr16A" 82.609 46 7 1 5 49 7794306 7794351 0.000606 44.6
"SNP_FB_0938644" "chr16A" 81.818 44 8 0 6 49 13671252 13671295 0.000606 44.6
"SNP_FB_0938644" "chr16A" 93.103 29 2 0 1 29 17849561 17849533 0.000606 44.6
"SNP_FB_0938644" "chr16A" 79.592 49 10 0 1 49 21549668 21549716 0.000606 44.6
"SNP_FB_0938644" "chr16A" 90.323 31 3 0 3 33 8624190 8624220 0.002 43.7
"SNP_FB_0938644" "chr16A" 86.111 36 5 0 14 49 16072553 16072518 0.002 43.7
"SNP_FB_0938644" "chr16A" 86.111 36 5 0 1 36 16840068 16840103 0.002 43.7
"SNP_FB_0938644" "chr16A" 82.927 41 7 0 6 46 19795812 19795852 0.002 43.7
"SNP_FB_0938644" "chr16A" 86.111 36 5 0 14 49 37760906 37760941 0.002 43.7
"SNP_FB_0938644" "chr16A" 80 50 9 1 1 49 9479569 9479618 0.002 42.8
"SNP_FB_0938644" "chr16A" 92.857 28 2 0 2 29 32613655 32613628 0.002 42.8
"SNP_FB_0938644" "chr16A" 80 45 9 0 3 47 10982131 10982175 0.007 41.9
"SNP_FB_0938644" "chr16A" 80.851 47 8 1 2 47 26920873 26920827 0.007 41.9
"SNP_FB_0938644" "chr16A" 83.784 37 6 0 11 47 3941647 3941683 0.007 41
"SNP_FB_0938644" "chr16A" 83.784 37 6 0 11 47 4281914 4281878 0.007 41
"SNP_FB_0938644" "chr16A" 78.723 47 10 0 1 47 5643503 5643457 0.007 41
"SNP_FB_0938644" "chr16A" 83.784 37 6 0 11 47 6100841 6100805 0.007 41
"SNP_FB_0938644" "chr16A" 83.784 37 6 0 11 47 6119727 6119691 0.007 41
"SNP_FB_0938644" "chr16A" 81.818 44 7 1 7 49 6699196 6699239 0.007 41
"SNP_FB_0938644" "chr16A" 81.818 44 7 1 7 49 13062851 13062808 0.007 41
"SNP_FB_0938644" "chr16A" 80.952 42 8 0 8 49 38545058 38545017 0.007 41
"SNP_FB_0938644" "chr16A" 77.551 49 11 0 1 49 1182476 1182524 0.026 40.1
"SNP_FB_0938644" "chr16A" 77.551 49 11 0 1 49 1835432 1835480 0.026 40.1
"SNP_FB_0938644" "chr16A" 84.211 38 4 1 14 49 11869512 11869549 0.026 40.1
"SNP_FB_0938644" "chr16A" 82.051 39 7 0 11 49 36882133 36882095 0.026 40.1
"SNP_FB_0938644" "chr16A" 79.545 44 9 0 6 49 39086965 39086922 0.026 40.1
"SNP_FB_0938644" "chr16A" 79.167 48 9 1 3 49 5277991 5277944 0.026 39.2
"SNP_FB_0938644" "chr16A" 81.395 43 7 1 8 49 7934711 7934669 0.026 39.2
"SNP_FB_0938644" "chr16A" 83.333 36 6 0 14 49 27228625 27228590 0.026 39.2
"SNP_FB_0938644" "chr16A" 79.167 48 9 1 1 47 28805184 28805137 0.026 39.2
"SNP_FB_0938644" "chr16A" 79.167 48 9 1 1 47 32882099 32882146 0.026 39.2
"SNP_FB_0938644" "chr16A" 81.579 38 7 0 11 48 2601073 2601110 0.09 38.3
"SNP_FB_0938644" "chr16A" 89.286 28 3 0 2 29 13642422 13642449 0.09 38.3
"SNP_FB_0938644" "chr16A" 89.286 28 3 0 2 29 13671371 13671344 0.09 38.3
"SNP_FB_0938644" "chr16A" 82.857 35 6 0 14 48 4417759 4417725 0.09 37.4
"SNP_FB_0938644" "chr16A" 78.723 47 9 1 2 47 5238256 5238210 0.09 37.4
"SNP_FB_0938644" "chr16A" 80.952 42 7 1 1 41 13826441 13826400 0.09 37.4
"SNP_FB_0938644" "chr16A" 79.245 53 7 3 1 49 18419443 18419391 0.09 37.4
"SNP_FB_0938644" "chr16A" 81.081 37 7 0 11 47 3619852 3619888 0.31 36.5
"SNP_FB_0938644" "chr16A" 81.081 37 7 0 11 47 12910448 12910412 0.31 36.5
"SNP_FB_0938644" "chr16A" 81.081 37 7 0 11 47 12985330 12985294 0.31 36.5
"SNP_FB_0938644" "chr16A" 81.081 37 7 0 11 47 17101844 17101808 0.31 36.5
"SNP_FB_0938644" "chr16A" 76.596 47 11 0 1 47 19205604 19205650 0.31 36.5
"SNP_FB_0938644" "chr16A" 78.571 42 9 0 8 49 36363148 36363107 0.31 36.5
"SNP_FB_0938644" "chr16A" 75.51 49 12 0 1 49 1500283 1500331 0.31 35.6
"SNP_FB_0938644" "chr16A" 75.51 49 12 0 1 49 9418778 9418730 0.31 35.6
"SNP_FB_0938644" "chr16A" 77.083 48 10 1 3 49 1577622 1577575 1.1 34.6
"SNP_FB_0938644" "chr16A" 78.049 41 9 0 8 48 3343645 3343605 1.1 34.6
"SNP_FB_0938644" "chr16A" 80.556 36 7 0 14 49 11419932 11419897 1.1 34.6
"SNP_FB_0938644" "chr16A" 77.083 48 10 1 1 47 12249939 12249986 1.1 34.6
"SNP_FB_0938644" "chr16A" 77.083 48 10 1 1 47 25392241 25392288 1.1 34.6
"SNP_FB_0938644" "chr16A" 80.556 36 7 0 14 49 38617213 38617248 1.1 34.6
"SNP_FB_0938644" "chr16A" 91.304 23 2 0 6 28 6174623 6174645 1.1 33.7
"SNP_FB_0938644" "chr16A" 91.304 23 2 0 6 28 6187567 6187589 1.1 33.7
"SNP_FB_0938644" "chr16A" 76 50 11 1 1 49 6392460 6392411 1.1 33.7
"SNP_FB_0938644" "chr16A" 85.714 28 4 0 2 29 21882634 21882661 1.1 33.7
"SNP_FB_0938644" "chr16A" 76 50 11 1 1 49 23165511 23165462 1.1 33.7
"SNP_FB_0938644" "chr16A" 91.304 23 2 0 6 28 33869058 33869080 1.1 33.7
"SNP_FB_0938644" "chr16A" 80 35 7 0 14 48 13432099 13432133 3.8 32.8
"SNP_FB_0938644" "chr16A" 88 25 3 0 1 25 14400143 14400167 3.8 32.8
"SNP_FB_0938644" "chr16A" 88 25 3 0 1 25 14458336 14458360 3.8 32.8
"SNP_FB_0938644" "chr16A" 95 20 1 0 30 49 14788186 14788167 3.8 32.8
"SNP_FB_0938644" "chr16A" 77.5 40 9 0 11 50 20223212 20223251 3.8 32.8
"SNP_FB_0938644" "chr16A" 95.455 22 0 1 2 23 26508440 26508460 3.8 32.8
"SNP_FB_0938644" "chr16A" 95.455 22 0 1 2 23 27019871 27019851 3.8 32.8
"SNP_FB_0938644" "chr16A" 95 20 1 0 12 31 29536723 29536704 3.8 32.8
"SNP_FB_0938644" "chr16A" 95 20 1 0 10 29 30653958 30653939 3.8 32.8
"SNP_FB_0938644" "chr16A" 79.487 39 6 1 11 47 40253720 40253758 3.8 32.8
"SNP_FB_0938644" "chr16A" 100 17 0 0 1 17 4186784 4186768 3.8 31.9
"SNP_FB_0938644" "chr16A" 100 17 0 0 1 17 4198626 4198610 3.8 31.9
"SNP_FB_0938644" "chr16A" 91.667 24 1 1 2 25 7307188 7307210 3.8 31.9
"SNP_FB_0938644" "chr16A" 80 35 3 1 2 36 7794231 7794201 3.8 31.9
"SNP_FB_0938644" "chr16A" 90.909 22 2 0 1 22 9016908 9016887 3.8 31.9
"SNP_FB_0938644" "chr16A" 90.909 22 2 0 8 29 12250058 12250037 3.8 31.9
"SNP_FB_0938644" "chr16A" 76.19 42 10 0 8 49 15418856 15418897 3.8 31.9
"SNP_FB_0938644" "chr16A" 86.207 29 3 1 1 29 20353313 20353340 3.8 31.9
"SNP_FB_0938644" "chr16A" 76.19 42 10 0 8 49 21077640 21077681 3.8 31.9
"SNP_FB_0938644" "chr16A" 86.207 29 3 1 1 29 27127444 27127417 3.8 31.9
"SNP_FB_0938644" "chr16A" 75.51 49 11 1 1 49 29376299 29376252 3.8 31.9
"SNP_FB_0938644" "chr1A" 85.417 48 7 0 2 49 17027932 17027979 3.35e-07 56.3
"SNP_FB_0938644" "chr1A" 83.673 49 8 0 1 49 9032186 9032234 1.17e-06 53.6
"SNP_FB_0938644" "chr1A" 85.417 48 6 1 1 47 14042360 14042313 4.08e-06 52.7
"SNP_FB_0938644" "chr1A" 84 50 7 1 1 49 15185809 15185760 4.08e-06 51.8
"SNP_FB_0938644" "chr1A" 83.333 48 7 1 1 47 29989826 29989873 4.97e-05 48.2
"SNP_FB_0938644" "chr1A" 82 50 8 1 1 49 6481080 6481129 0.000174 47.3
"SNP_FB_0938644" "chr1A" 84.444 45 6 1 6 49 8432853 8432809 0.000174 47.3
"SNP_FB_0938644" "chr1A" 82 50 8 1 1 49 21458599 21458648 0.000174 47.3
"SNP_FB_0938644" "chr1A" 80.851 47 9 0 1 47 15787918 15787964 0.000606 45.5
"SNP_FB_0938644" "chr1A" 83.333 42 7 0 8 49 22899660 22899701 0.000606 45.5
"SNP_FB_0938644" "chr1A" 83.333 42 7 0 6 47 24783852 24783893 0.000606 45.5
"SNP_FB_0938644" "chr1A" 80.851 47 9 0 1 47 25890082 25890128 0.000606 45.5
"SNP_FB_0938644" "chr1A" 80.851 47 9 0 1 47 25903521 25903567 0.000606 45.5
"SNP_FB_0938644" "chr1A" 81.633 49 8 1 1 48 30164959 30164911 0.000606 45.5
"SNP_FB_0938644" "chr1A" 82.609 46 7 1 5 49 13573180 13573135 0.000606 44.6
"SNP_FB_0938644" "chr1A" 93.103 29 2 0 1 29 13751084 13751056 0.000606 44.6
"SNP_FB_0938644" "chr1A" 83.333 48 6 2 1 47 23300095 23300141 0.000606 44.6
"SNP_FB_0938644" "chr1A" 83.333 48 6 2 1 47 23322826 23322872 0.000606 44.6
"SNP_FB_0938644" "chr1A" 81.25 48 8 1 3 49 11146069 11146022 0.002 43.7
"SNP_FB_0938644" "chr1A" 81.25 48 8 1 3 49 11157791 11157744 0.002 43.7
"SNP_FB_0938644" "chr1A" 83.784 37 6 0 11 47 30491662 30491698 0.007 41
"SNP_FB_0938644" "chr1A" 82.051 39 7 0 11 49 15684008 15683970 0.026 40.1
"SNP_FB_0938644" "chr1A" 79.167 48 9 1 1 47 13391749 13391702 0.026 39.2
"SNP_FB_0938644" "chr1A" 79.167 48 9 1 1 47 26391162 26391209 0.026 39.2
"SNP_FB_0938644" "chr1A" 81.579 38 7 0 11 48 18353641 18353604 0.09 38.3
"SNP_FB_0938644" "chr1A" 82.5 40 6 1 11 49 19089236 19089275 0.09 38.3
"SNP_FB_0938644" "chr1A" 78 50 10 1 1 49 31100065 31100114 0.09 38.3
"SNP_FB_0938644" "chr1A" 84.848 33 5 0 14 46 31350403 31350371 0.09 38.3
"SNP_FB_0938644" "chr1A" 77.778 45 10 0 5 49 18176856 18176812 0.09 37.4
"SNP_FB_0938644" "chr1A" 77.778 45 10 0 5 49 18200385 18200341 0.09 37.4
"SNP_FB_0938644" "chr1A" 77.778 45 10 0 5 49 18241233 18241189 0.09 37.4
"SNP_FB_0938644" "chr1A" 80 40 8 0 8 47 27235543 27235504 0.09 37.4
"SNP_FB_0938644" "chr1A" 80 40 8 0 8 47 27309889 27309850 0.09 37.4
"SNP_FB_0938644" "chr1A" 80 40 8 0 10 49 28504708 28504747 0.09 37.4
"SNP_FB_0938644" "chr1A" 91.667 24 2 0 26 49 18780594 18780617 0.31 35.6
"SNP_FB_0938644" "chr1A" 82.353 34 6 0 14 47 28233108 28233075 0.31 35.6
"SNP_FB_0938644" "chr1A" 82.353 34 6 0 14 47 29622805 29622838 0.31 35.6
"SNP_FB_0938644" "chr1A" 79.487 39 8 0 11 49 29713829 29713867 0.31 35.6
"SNP_FB_0938644" "chr1A" 78.723 47 7 2 3 47 21130664 21130619 1.1 34.6
"SNP_FB_0938644" "chr1A" 78.049 41 9 0 7 47 22847928 22847968 1.1 34.6
"SNP_FB_0938644" "chr1A" 77.083 48 10 1 1 47 30423904 30423857 1.1 34.6
"SNP_FB_0938644" "chr1A" 91.304 23 2 0 6 28 15957032 15957054 1.1 33.7
"SNP_FB_0938644" "chr1A" 81.818 33 6 0 1 33 21947071 21947039 1.1 33.7
"SNP_FB_0938644" "chr1A" 76.596 47 10 1 2 47 23586486 23586440 3.8 32.8
"SNP_FB_0938644" "chr1A" 79.487 39 6 1 11 47 24835475 24835437 3.8 32.8
"SNP_FB_0938644" "chr1A" 95 20 1 0 2 21 30446316 30446297 3.8 32.8
"SNP_FB_0938644" "chr1A" 100 17 0 0 1 17 17550839 17550855 3.8 31.9
"SNP_FB_0938644" "chr1A" 75.51 49 11 1 1 48 22284030 22284078 3.8 31.9
"SNP_FB_0938644" "chr1A" 90.909 22 2 0 1 22 26177514 26177493 3.8 31.9
"SNP_FB_0938644" "chr1A" 78.378 37 8 0 14 50 29744082 29744118 3.8 31.9
"SNP_FB_0938644" "chr1A" 90.909 22 2 0 6 27 29921190 29921211 3.8 31.9
"SNP_FB_0938644" "chr1A" 90.909 22 2 0 27 48 30662384 30662363 3.8 31.9
"SNP_FB_0938644" "chr1A" 90.909 22 2 0 6 27 30775464 30775443 3.8 31.9
"SNP_FB_0938644" "chr1A" 90.909 22 2 0 6 27 30788565 30788544 3.8 31.9
"SNP_FB_0938644" "chr1A" 100 17 0 0 1 17 31552863 31552879 3.8 31.9
"SNP_FB_0938644" "chr9A" 85.714 49 6 1 2 49 15856393 15856441 1.17e-06 54.5
"SNP_FB_0938644" "chr9A" 85.106 47 7 0 1 47 35218063 35218109 1.17e-06 54.5
"SNP_FB_0938644" "chr9A" 83.673 49 8 0 1 49 8207499 8207451 1.17e-06 53.6
"SNP_FB_0938644" "chr9A" 85.106 47 6 1 2 47 14028808 14028762 1.42e-05 50.9
"SNP_FB_0938644" "chr9A" 82.979 47 8 0 1 47 2602141 2602187 1.42e-05 50
"SNP_FB_0938644" "chr9A" 83.673 49 7 1 2 49 5315696 5315744 1.42e-05 50
"SNP_FB_0938644" "chr9A" 85.714 42 6 0 6 47 5958755 5958796 1.42e-05 50
"SNP_FB_0938644" "chr9A" 82.979 47 8 0 1 47 12214942 12214988 1.42e-05 50
"SNP_FB_0938644" "chr9A" 81.633 49 9 0 1 49 3269700 3269652 4.97e-05 49.1
"SNP_FB_0938644" "chr9A" 81.633 49 9 0 1 49 10068055 10068103 4.97e-05 49.1
"SNP_FB_0938644" "chr9A" 84.091 44 7 0 6 49 20927302 20927259 4.97e-05 49.1
"SNP_FB_0938644" "chr9A" 83.333 48 7 1 3 49 737876 737923 4.97e-05 48.2
"SNP_FB_0938644" "chr9A" 86.047 43 5 1 8 49 22933592 22933634 4.97e-05 48.2
"SNP_FB_0938644" "chr9A" 82 50 8 1 1 49 10490019 10490068 0.000174 47.3
"SNP_FB_0938644" "chr9A" 82 50 8 1 1 49 14924368 14924319 0.000174 47.3
"SNP_FB_0938644" "chr9A" 82 50 8 1 1 49 17252927 17252976 0.000174 47.3
"SNP_FB_0938644" "chr9A" 82.979 47 7 1 2 47 6731454 6731500 0.000174 46.4
"SNP_FB_0938644" "chr9A" 80.851 47 9 0 1 47 868199 868245 0.000606 45.5
"SNP_FB_0938644" "chr9A" 84.091 44 6 1 2 44 4946049 4946006 0.000606 45.5
"SNP_FB_0938644" "chr9A" 84.615 39 6 0 11 49 14954410 14954372 0.000606 44.6
"SNP_FB_0938644" "chr9A" 81.25 48 8 1 1 47 5101201 5101154 0.002 43.7
"SNP_FB_0938644" "chr9A" 80 50 9 1 1 49 16301292 16301341 0.002 42.8
"SNP_FB_0938644" "chr9A" 83.784 37 6 0 11 47 3675910 3675946 0.007 41
"SNP_FB_0938644" "chr9A" 83.784 37 6 0 11 47 5100913 5100949 0.007 41
"SNP_FB_0938644" "chr9A" 87.5 32 4 0 1 32 5283298 5283267 0.007 41
"SNP_FB_0938644" "chr9A" 83.784 37 6 0 11 47 6758247 6758283 0.007 41
"SNP_FB_0938644" "chr9A" 83.784 37 6 0 11 47 18988565 18988601 0.007 41
"SNP_FB_0938644" "chr9A" 82.051 39 7 0 11 49 3941213 3941251 0.026 40.1
"SNP_FB_0938644" "chr9A" 85.294 34 5 0 14 47 10228218 10228251 0.026 40.1
"SNP_FB_0938644" "chr9A" 82.051 39 7 0 11 49 11089816 11089778 0.026 40.1
"SNP_FB_0938644" "chr9A" 82.051 39 7 0 11 49 27725199 27725237 0.026 40.1
"SNP_FB_0938644" "chr9A" 80.435 46 8 1 5 49 31691472 31691427 0.026 40.1
"SNP_FB_0938644" "chr9A" 77.551 49 11 0 1 49 33888403 33888451 0.026 40.1
"SNP_FB_0938644" "chr9A" 79.167 48 9 1 1 47 31116195 31116148 0.026 39.2
"SNP_FB_0938644" "chr9A" 77.083 48 11 0 3 50 579529 579576 0.09 38.3
"SNP_FB_0938644" "chr9A" 89.286 28 3 0 2 29 5867148 5867175 0.09 38.3
"SNP_FB_0938644" "chr9A" 89.286 28 3 0 2 29 10068179 10068152 0.09 38.3
"SNP_FB_0938644" "chr9A" 84.848 33 5 0 1 33 14028683 14028715 0.09 38.3
"SNP_FB_0938644" "chr9A" 89.286 28 3 0 2 29 21624379 21624406 0.09 38.3
"SNP_FB_0938644" "chr9A" 78 50 10 1 1 49 36925106 36925155 0.09 38.3
"SNP_FB_0938644" "chr9A" 77.778 45 10 0 5 49 9907800 9907756 0.09 37.4
"SNP_FB_0938644" "chr9A" 81.081 37 7 0 11 47 5344409 5344373 0.31 36.5
"SNP_FB_0938644" "chr9A" 81.081 37 7 0 11 47 10338241 10338277 0.31 36.5
"SNP_FB_0938644" "chr9A" 76.596 47 11 0 3 49 16511233 16511187 0.31 36.5
"SNP_FB_0938644" "chr9A" 76.596 47 11 0 3 49 16967611 16967565 0.31 36.5
"SNP_FB_0938644" "chr9A" 76.596 47 11 0 1 47 19043212 19043166 0.31 36.5
"SNP_FB_0938644" "chr9A" 88.889 27 3 0 1 27 20927214 20927240 0.31 36.5
"SNP_FB_0938644" "chr9A" 88.889 27 3 0 1 27 28206224 28206250 0.31 36.5
"SNP_FB_0938644" "chr9A" 82.353 34 6 0 14 47 5807235 5807268 0.31 35.6
"SNP_FB_0938644" "chr9A" 76.471 51 11 1 1 50 13437091 13437041 0.31 35.6
"SNP_FB_0938644" "chr9A" 86.207 29 4 0 1 29 20927441 20927469 0.31 35.6
"SNP_FB_0938644" "chr9A" 88.462 26 3 0 23 48 5273119 5273144 1.1 34.6
"SNP_FB_0938644" "chr9A" 77.083 48 10 1 1 47 5365802 5365849 1.1 34.6
"SNP_FB_0938644" "chr9A" 76.087 46 11 0 1 46 29200784 29200829 1.1 34.6
"SNP_FB_0938644" "chr9A" 91.304 23 2 0 11 33 3676177 3676155 1.1 33.7
"SNP_FB_0938644" "chr9A" 85.714 28 4 0 2 29 4640390 4640417 1.1 33.7
"SNP_FB_0938644" "chr9A" 91.304 23 2 0 5 27 15856527 15856505 1.1 33.7
"SNP_FB_0938644" "chr9A" 100 18 0 0 15 32 22235861 22235878 1.1 33.7
"SNP_FB_0938644" "chr9A" 100 18 0 0 15 32 22243096 22243113 1.1 33.7
"SNP_FB_0938644" "chr9A" 78.947 38 8 0 11 48 33266100 33266137 1.1 33.7
"SNP_FB_0938644" "chr9A" 77.551 49 8 2 3 48 36521247 36521295 1.1 33.7
"SNP_FB_0938644" "chr9A" 95 20 1 0 10 29 2334402 2334421 3.8 32.8
"SNP_FB_0938644" "chr9A" 95.455 22 0 1 2 23 31394810 31394830 3.8 32.8
"SNP_FB_0938644" "chr9A" 88 25 3 0 3 27 35218185 35218161 3.8 32.8
"SNP_FB_0938644" "chr9A" 78.378 37 8 0 11 47 1126131 1126167 3.8 31.9
"SNP_FB_0938644" "chr9A" 85.185 27 4 0 20 46 1281789 1281763 3.8 31.9
"SNP_FB_0938644" "chr9A" 78.378 37 8 0 11 47 6823915 6823951 3.8 31.9
"SNP_FB_0938644" "chr9A" 100 17 0 0 1 17 25055718 25055702 3.8 31.9
"SNP_FB_0938644" "chr9A" 85.185 27 4 0 3 29 32051126 32051100 3.8 31.9
"SNP_FB_0938644" "chr9A" 81.25 32 6 0 14 45 35371973 35372004 3.8 31.9
"SNP_FB_0938644" "chr11A" 83.673 49 8 0 1 49 38478320 38478272 1.17e-06 53.6
"SNP_FB_0938644" "chr11A" 82.353 51 5 1 1 47 4543713 4543663 4.08e-06 51.8
"SNP_FB_0938644" "chr11A" 83.333 48 8 0 2 49 10352752 10352705 4.08e-06 51.8
"SNP_FB_0938644" "chr11A" 82.353 51 5 1 1 47 13711140 13711190 4.08e-06 51.8
"SNP_FB_0938644" "chr11A" 84 50 7 1 1 49 37963923 37963972 4.08e-06 51.8
"SNP_FB_0938644" "chr11A" 84 50 7 1 1 49 37988444 37988493 4.08e-06 51.8
"SNP_FB_0938644" "chr11A" 84.783 46 6 1 3 47 990233 990188 4.97e-05 49.1
"SNP_FB_0938644" "chr11A" 87.179 39 5 0 10 48 17148573 17148535 4.97e-05 49.1
"SNP_FB_0938644" "chr11A" 83.333 48 7 1 1 47 39611800 39611753 4.97e-05 48.2
"SNP_FB_0938644" "chr11A" 83.721 43 7 0 7 49 5239756 5239798 0.000174 47.3
"SNP_FB_0938644" "chr11A" 82 50 8 1 1 49 25723144 25723095 0.000174 47.3
"SNP_FB_0938644" "chr11A" 82.979 47 7 1 1 47 9546650 9546605 0.000174 46.4
"SNP_FB_0938644" "chr11A" 81.633 49 8 1 2 49 1414701 1414653 0.000606 45.5
"SNP_FB_0938644" "chr11A" 80.851 47 9 0 1 47 2054707 2054661 0.000606 45.5
"SNP_FB_0938644" "chr11A" 80.851 47 9 0 1 47 2382812 2382858 0.000606 45.5
"SNP_FB_0938644" "chr11A" 86.486 37 5 0 11 47 10837892 10837856 0.000606 45.5
"SNP_FB_0938644" "chr11A" 80.851 47 9 0 1 47 19685896 19685942 0.000606 45.5
"SNP_FB_0938644" "chr11A" 79.592 49 10 0 1 49 10100634 10100682 0.000606 44.6
"SNP_FB_0938644" "chr11A" 79.592 49 10 0 1 49 12418969 12419017 0.000606 44.6
"SNP_FB_0938644" "chr11A" 79.592 49 10 0 1 49 12423051 12423099 0.000606 44.6
"SNP_FB_0938644" "chr11A" 79.592 49 10 0 1 49 16154882 16154930 0.000606 44.6
"SNP_FB_0938644" "chr11A" 84.615 39 6 0 11 49 20069288 20069250 0.000606 44.6
"SNP_FB_0938644" "chr11A" 88.235 34 4 0 14 47 38703578 38703611 0.000606 44.6
"SNP_FB_0938644" "chr11A" 84.615 39 6 0 11 49 41148858 41148896 0.000606 44.6
"SNP_FB_0938644" "chr11A" 81.25 48 8 1 1 47 844299 844346 0.002 43.7
"SNP_FB_0938644" "chr11A" 86.111 36 5 0 14 49 8793513 8793478 0.002 43.7
"SNP_FB_0938644" "chr11A" 81.25 48 8 1 1 47 10683768 10683815 0.002 43.7
"SNP_FB_0938644" "chr11A" 86.111 36 5 0 14 49 35633611 35633576 0.002 43.7
"SNP_FB_0938644" "chr11A" 81.25 48 8 1 1 47 36208088 36208041 0.002 43.7
"SNP_FB_0938644" "chr11A" 82.927 41 7 0 8 48 39946526 39946486 0.002 43.7
"SNP_FB_0938644" "chr11A" 80 50 9 1 1 49 3054377 3054328 0.002 42.8
"SNP_FB_0938644" "chr11A" 79.167 48 10 0 2 49 5295808 5295761 0.002 42.8
"SNP_FB_0938644" "chr11A" 92.857 28 2 0 2 29 19520688 19520661 0.002 42.8
"SNP_FB_0938644" "chr11A" 80 50 9 1 1 49 37378443 37378492 0.002 42.8
"SNP_FB_0938644" "chr11A" 80 50 9 1 1 49 39051131 39051082 0.002 42.8
"SNP_FB_0938644" "chr11A" 87.879 33 4 0 1 33 41012177 41012209 0.002 42.8
"SNP_FB_0938644" "chr11A" 80.851 47 8 1 3 49 33091537 33091492 0.007 41.9
"SNP_FB_0938644" "chr11A" 88.235 34 3 1 1 33 2925492 2925525 0.007 41
"SNP_FB_0938644" "chr11A" 83.784 37 6 0 11 47 25740879 25740843 0.007 41
"SNP_FB_0938644" "chr11A" 79.592 49 9 1 2 49 40728453 40728405 0.007 41
"SNP_FB_0938644" "chr11A" 85.294 34 5 0 14 47 323879 323846 0.026 40.1
"SNP_FB_0938644" "chr11A" 89.655 29 3 0 5 33 5019292 5019320 0.026 40.1
"SNP_FB_0938644" "chr11A" 82.927 41 6 1 11 50 5694998 5694958 0.026 40.1
"SNP_FB_0938644" "chr11A" 89.655 29 3 0 1 29 30662665 30662693 0.026 40.1
"SNP_FB_0938644" "chr11A" 77.551 49 11 0 1 49 32311059 32311107 0.026 40.1
"SNP_FB_0938644" "chr11A" 82.051 39 7 0 11 49 38319538 38319576 0.026 40.1
"SNP_FB_0938644" "chr11A" 80.435 46 8 1 5 49 41397942 41397987 0.026 40.1
"SNP_FB_0938644" "chr11A" 85.294 34 5 0 14 47 41966688 41966721 0.026 40.1
"SNP_FB_0938644" "chr11A" 81.395 43 7 1 5 47 395703 395744 0.026 39.2
"SNP_FB_0938644" "chr11A" 79.167 48 9 1 1 47 1486105 1486058 0.026 39.2
"SNP_FB_0938644" "chr11A" 79.167 48 9 1 1 47 1566348 1566301 0.026 39.2
"SNP_FB_0938644" "chr11A" 79.167 48 9 1 1 47 10942419 10942466 0.026 39.2
"SNP_FB_0938644" "chr11A" 79.167 48 9 1 1 47 11348480 11348527 0.026 39.2
"SNP_FB_0938644" "chr11A" 78.261 46 10 0 2 47 39611614 39611659 0.026 39.2
"SNP_FB_0938644" "chr11A" 81.579 38 7 0 10 47 1496550 1496513 0.09 38.3
"SNP_FB_0938644" "chr11A" 81.579 38 7 0 10 47 1576793 1576756 0.09 38.3
"SNP_FB_0938644" "chr11A" 78 50 10 1 1 49 2072742 2072693 0.09 38.3
"SNP_FB_0938644" "chr11A" 90 30 2 1 1 29 2871056 2871085 0.09 38.3
"SNP_FB_0938644" "chr11A" 81.579 38 7 0 10 47 4736353 4736316 0.09 38.3
"SNP_FB_0938644" "chr11A" 78 50 10 1 1 49 21889820 21889771 0.09 38.3
"SNP_FB_0938644" "chr11A" 81.579 38 7 0 11 48 29445463 29445426 0.09 38.3
"SNP_FB_0938644" "chr11A" 81.579 38 7 0 11 48 29457002 29456965 0.09 38.3
"SNP_FB_0938644" "chr11A" 81.579 38 7 0 11 48 29470465 29470428 0.09 38.3
"SNP_FB_0938644" "chr11A" 81.579 38 7 0 11 48 29481661 29481624 0.09 38.3
"SNP_FB_0938644" "chr11A" 84.848 33 5 0 1 33 36786649 36786617 0.09 38.3
"SNP_FB_0938644" "chr11A" 80 45 8 1 5 48 38250709 38250753 0.09 38.3
"SNP_FB_0938644" "chr11A" 78.723 47 9 1 2 47 6595136 6595090 0.09 37.4
"SNP_FB_0938644" "chr11A" 86.667 30 4 0 20 49 25915814 25915843 0.09 37.4
"SNP_FB_0938644" "chr11A" 78.723 47 9 1 2 47 38031375 38031421 0.09 37.4
"SNP_FB_0938644" "chr11A" 77.551 49 10 1 1 48 844243 844195 0.31 36.5
"SNP_FB_0938644" "chr11A" 88.889 27 3 0 20 46 2125180 2125206 0.31 36.5
"SNP_FB_0938644" "chr11A" 84.375 32 5 0 2 33 4889703 4889734 0.31 36.5
"SNP_FB_0938644" "chr11A" 81.081 37 7 0 11 47 5695137 5695101 0.31 36.5
"SNP_FB_0938644" "chr11A" 81.081 37 7 0 11 47 6092119 6092083 0.31 36.5
"SNP_FB_0938644" "chr11A" 77.551 49 10 1 1 48 12546153 12546201 0.31 36.5
"SNP_FB_0938644" "chr11A" 84.375 32 5 0 2 33 25919173 25919204 0.31 36.5
"SNP_FB_0938644" "chr11A" 77.551 49 10 1 1 48 38250984 38250936 0.31 36.5
"SNP_FB_0938644" "chr11A" 86.207 29 4 0 1 29 9829698 9829726 0.31 35.6
"SNP_FB_0938644" "chr11A" 86.207 29 4 0 1 29 13220099 13220071 0.31 35.6
"SNP_FB_0938644" "chr11A" 86.207 29 4 0 1 29 33467370 33467398 0.31 35.6
"SNP_FB_0938644" "chr11A" 78.261 46 9 1 5 49 35493914 35493959 0.31 35.6
"SNP_FB_0938644" "chr11A" 77.083 48 10 1 1 47 4007230 4007277 1.1 34.6
"SNP_FB_0938644" "chr11A" 88.462 26 3 0 2 27 5239874 5239849 1.1 34.6
"SNP_FB_0938644" "chr11A" 77.083 48 10 1 1 47 29586367 29586320 1.1 34.6
"SNP_FB_0938644" "chr11A" 77.083 48 10 1 1 47 29596806 29596759 1.1 34.6
"SNP_FB_0938644" "chr11A" 79.07 43 8 1 8 49 33636280 33636238 1.1 34.6
"SNP_FB_0938644" "chr11A" 77.083 48 10 1 1 47 35494540 35494587 1.1 34.6
"SNP_FB_0938644" "chr11A" 81.818 33 6 0 1 33 3153125 3153157 1.1 33.7
"SNP_FB_0938644" "chr11A" 81.818 33 6 0 1 33 4038593 4038561 1.1 33.7
"SNP_FB_0938644" "chr11A" 77.778 45 9 1 6 49 9284252 9284208 1.1 33.7
"SNP_FB_0938644" "chr11A" 76.744 43 10 0 5 47 12763211 12763253 1.1 33.7
"SNP_FB_0938644" "chr11A" 100 18 0 0 15 32 15850557 15850540 1.1 33.7
"SNP_FB_0938644" "chr11A" 77.778 45 9 1 4 47 29663019 29662975 1.1 33.7
"SNP_FB_0938644" "chr11A" 78.947 38 8 0 11 48 41257186 41257223 1.1 33.7
"SNP_FB_0938644" "chr11A" 80 35 7 0 14 48 2054401 2054435 3.8 32.8
"SNP_FB_0938644" "chr11A" 88 25 3 0 26 50 9546423 9546399 3.8 32.8
"SNP_FB_0938644" "chr11A" 75.51 49 10 1 3 49 16177500 16177548 3.8 32.8
"SNP_FB_0938644" "chr11A" 77.5 40 9 0 11 50 25727099 25727060 3.8 32.8
"SNP_FB_0938644" "chr11A" 80 35 7 0 14 48 40644953 40644987 3.8 32.8
"SNP_FB_0938644" "chr11A" 88 25 3 0 5 29 41759518 41759494 3.8 32.8
"SNP_FB_0938644" "chr11A" 79.487 39 7 1 11 49 2126164 2126201 3.8 31.9
"SNP_FB_0938644" "chr11A" 76.19 42 10 0 8 49 10202407 10202448 3.8 31.9
"SNP_FB_0938644" "chr11A" 74.468 47 12 0 1 47 12434069 12434023 3.8 31.9
"SNP_FB_0938644" "chr11A" 78.378 37 8 0 11 47 12843272 12843308 3.8 31.9
"SNP_FB_0938644" "chr11A" 78.378 37 8 0 11 47 14219975 14219939 3.8 31.9
"SNP_FB_0938644" "chr11A" 100 17 0 0 1 17 14522735 14522719 3.8 31.9
"SNP_FB_0938644" "chr11A" 100 17 0 0 13 29 17912249 17912265 3.8 31.9
"SNP_FB_0938647" "chr8A" 94 50 3 0 1 50 17856726 17856775 1.02e-13 77.9
"SNP_FB_0938647" "chr3A" 84 50 8 0 1 50 17574311 17574262 3.35e-07 55.4
"SNP_FB_0938647" "chr3A" 88.889 36 4 0 1 36 26987295 26987330 4.97e-05 48.2
"SNP_FB_0938647" "chr17A" 89.474 38 4 0 1 38 29237701 29237738 4.08e-06 51.8
"SNP_FB_0938647" "chr17A" 100 17 0 0 29 45 25132088 25132072 3.8 31.9
"SNP_FB_0938647" "chr4A" 82 50 9 0 1 50 26978022 26977973 1.42e-05 50.9
"SNP_FB_0938647" "chr4A" 82 50 9 0 1 50 26989610 26989561 1.42e-05 50.9
"SNP_FB_0938647" "chr4A" 88 25 3 0 14 38 10466799 10466775 3.8 32.8
"SNP_FB_0938647" "chr6A" 82 50 9 0 1 50 7663512 7663561 1.42e-05 50.9
"SNP_FB_0938647" "chr6A" 81.633 49 9 0 2 50 29555999 29555951 4.97e-05 49.1
"SNP_FB_0938647" "chr6A" 92.857 28 2 0 11 38 29831311 29831284 0.002 42.8
"SNP_FB_0938647" "chr6A" 95.833 24 1 0 25 48 32391407 32391384 0.026 40.1
"SNP_FB_0938647" "chr7A" 82 50 9 0 1 50 8064861 8064812 1.42e-05 50.9
"SNP_FB_0938647" "chr7A" 82.927 41 6 1 11 50 11750486 11750526 0.026 40.1
"SNP_FB_0938647" "chr7A" 79.487 39 8 0 12 50 23909756 23909794 0.31 35.6
"SNP_FB_0938647" "chr12A" 82 50 9 0 1 50 11273534 11273583 1.42e-05 50.9
"SNP_FB_0938647" "chr12A" 78 50 11 0 1 50 11265929 11265978 0.007 41.9
"SNP_FB_0938647" "chr5A" 82.5 40 7 0 11 50 6639935 6639974 0.007 41.9
"SNP_FB_0938647" "chr5A" 95.833 24 1 0 25 48 27098680 27098703 0.026 40.1
"SNP_FB_0938647" "chr5A" 95.833 24 1 0 25 48 45886118 45886095 0.026 40.1
"SNP_FB_0938647" "chr16A" 95.833 24 1 0 25 48 11939183 11939206 0.026 40.1
"SNP_FB_0938647" "chr1A" 81.579 38 7 0 1 38 15858019 15858056 0.09 38.3
"SNP_FB_0938647" "chr1A" 86.207 29 3 1 11 38 21386495 21386467 3.8 31.9
"SNP_FB_0409674" "chr1A" 98 50 1 0 1 50 5650723 5650772 1.98e-16 86.9
"SNP_FB_0409674" "chr9A" 89.474 38 4 0 1 38 20907124 20907087 4.08e-06 51.8
"SNP_FB_0409674" "chr9A" 100 17 0 0 28 44 2276163 2276179 3.8 31.9
"SNP_FB_0409674" "chr11A" 96.154 26 1 0 1 26 27086046 27086021 0.002 43.7
"SNP_FB_0409674" "chr11A" 90.323 31 2 1 1 31 18209861 18209832 0.026 40.1
"SNP_FB_0409674" "chr8A" 84.211 38 6 0 1 38 16389082 16389045 0.002 42.8
"SNP_FB_0409674" "chr8A" 84.211 38 6 0 1 38 23818880 23818917 0.002 42.8
"SNP_FB_0409674" "chr15A" 84.211 38 6 0 1 38 40336198 40336235 0.002 42.8
"SNP_FB_0409674" "chr15A" 84.211 38 6 0 1 38 40347418 40347455 0.002 42.8
"SNP_FB_0409674" "chr6A" 92.308 26 2 0 1 26 20025626 20025651 0.026 39.2
"SNP_FB_0409674" "chr6A" 95.238 21 1 0 1 21 10061498 10061478 1.1 34.6
"SNP_FB_0409674" "chr6A" 88.462 26 3 0 1 26 18020216 18020191 1.1 34.6
"SNP_FB_0409674" "chr6A" 88.462 26 3 0 1 26 18053918 18053893 1.1 34.6
"SNP_FB_0409674" "chr2A" 89.286 28 3 0 4 31 21256457 21256430 0.09 38.3
"SNP_FB_0409674" "chr17A" 81.081 37 7 0 2 38 16431509 16431473 0.31 36.5
"SNP_FB_0409674" "chr12A" 82.353 34 6 0 1 34 14061625 14061658 0.31 35.6
"SNP_FB_0409674" "chr12A" 95 20 1 0 24 43 11062810 11062791 3.8 32.8
"SNP_FB_0409674" "chr5A" 95.238 21 1 0 18 38 45527346 45527366 1.1 34.6
"SNP_FB_0409674" "chr5A" 95.238 21 1 0 18 38 45540305 45540325 1.1 34.6
"SNP_FB_0409674" "chr5A" 95 20 1 0 3 22 19525926 19525945 3.8 32.8
"SNP_FB_0409674" "chr16A" 88 25 3 0 10 34 37073065 37073041 3.8 32.8
"SNP_FB_0409674" "chr14A" 90.909 22 2 0 1 22 14049730 14049709 3.8 31.9
"SNP_FB_0409675" "chr1A" 100 50 0 0 1 50 5650569 5650520 4.65e-18 91.5
"SNP_FB_0409675" "chr1A" 86 50 7 0 1 50 23738311 23738262 2.75e-08 59.9
"SNP_FB_0409675" "chr1A" 90.909 22 2 0 26 47 31045024 31045003 3.8 31.9
"SNP_FB_0409675" "chr4A" 92 50 4 0 1 50 1274469 1274420 1.25e-12 73.4
"SNP_FB_0409675" "chr4A" 90 50 5 0 1 50 22453493 22453444 5.31e-11 68.9
"SNP_FB_0409675" "chr4A" 88 50 6 0 1 50 2780890 2780841 6.47e-10 64.4
"SNP_FB_0409675" "chr4A" 86.364 44 6 0 7 50 26767573 26767616 1.17e-06 53.6
"SNP_FB_0409675" "chr11A" 92 50 4 0 1 50 41479189 41479238 1.25e-12 73.4
"SNP_FB_0409675" "chr11A" 90 50 5 0 1 50 37897770 37897819 5.31e-11 68.9
"SNP_FB_0409675" "chr11A" 93.182 44 3 0 7 50 17145302 17145345 1.85e-10 67.1
"SNP_FB_0409675" "chr11A" 84 50 8 0 1 50 37675807 37675758 3.35e-07 55.4
"SNP_FB_0409675" "chr11A" 82.857 35 6 0 1 35 24327206 24327172 0.09 37.4
"SNP_FB_0409675" "chr11A" 90.909 22 2 0 24 45 32990973 32990994 3.8 31.9
"SNP_FB_0409675" "chr13A" 90 50 5 0 1 50 1374030 1373981 5.31e-11 68.9
"SNP_FB_0409675" "chr13A" 93.182 44 3 0 7 50 8625310 8625353 1.85e-10 67.1
"SNP_FB_0409675" "chr13A" 86 50 7 0 1 50 39197053 39197102 2.75e-08 59.9
"SNP_FB_0409675" "chr17A" 90 50 5 0 1 50 12302864 12302913 5.31e-11 68.9
"SNP_FB_0409675" "chr17A" 85.417 48 7 0 3 50 4993898 4993851 3.35e-07 56.3
"SNP_FB_0409675" "chr17A" 92.593 27 2 0 24 50 18600610 18600636 0.007 41
"SNP_FB_0409675" "chr17A" 92.593 27 2 0 24 50 18614341 18614367 0.007 41
"SNP_FB_0409675" "chr17A" 81.25 32 6 0 6 37 13792679 13792648 3.8 31.9
"SNP_FB_0409675" "chr7A" 89.796 49 5 0 1 49 10251468 10251420 1.85e-10 67.1
"SNP_FB_0409675" "chr7A" 80.556 36 7 0 4 39 20892103 20892068 1.1 34.6
"SNP_FB_0409675" "chr7A" 80.556 36 7 0 4 39 20903925 20903890 1.1 34.6
"SNP_FB_0409675" "chr7A" 100 18 0 0 19 36 13411583 13411566 1.1 33.7
"SNP_FB_0409675" "chr7A" 100 17 0 0 10 26 13987603 13987619 3.8 31.9
"SNP_FB_0409675" "chr7A" 100 17 0 0 28 44 27894818 27894802 3.8 31.9
"SNP_FB_0409675" "chr2A" 89.583 48 5 0 3 50 13293731 13293778 6.47e-10 65.3
"SNP_FB_0409675" "chr2A" 88 50 6 0 1 50 21256585 21256634 6.47e-10 64.4
"SNP_FB_0409675" "chr2A" 90.909 44 4 0 7 50 33930630 33930673 2.26e-09 62.6
"SNP_FB_0409675" "chr2A" 94.444 36 2 0 15 50 20454074 20454109 9.6e-08 57.2
"SNP_FB_0409675" "chr2A" 95.238 21 1 0 20 40 891119 891099 1.1 34.6
"SNP_FB_0409675" "chr2A" 91.304 23 2 0 28 50 14877193 14877215 1.1 33.7
"SNP_FB_0409675" "chr2A" 88 25 3 0 22 46 18257300 18257324 3.8 32.8
"SNP_FB_0409675" "chr10A" 89.583 48 5 0 3 50 31913250 31913297 6.47e-10 65.3
"SNP_FB_0409675" "chr10A" 88.889 45 5 0 2 46 12763667 12763623 2.75e-08 59.9
"SNP_FB_0409675" "chr10A" 86.364 44 6 0 7 50 28959517 28959560 1.17e-06 53.6
"SNP_FB_0409675" "chr10A" 90.909 22 2 0 26 47 6336178 6336199 3.8 31.9
"SNP_FB_0409675" "chr9A" 90.909 44 4 0 7 50 31555504 31555461 2.26e-09 62.6
"SNP_FB_0409675" "chr9A" 87.5 48 6 0 3 50 11563975 11564022 7.88e-09 60.8
"SNP_FB_0409675" "chr9A" 84 50 8 0 1 50 20907255 20907304 3.35e-07 55.4
"SNP_FB_0409675" "chr9A" 100 17 0 0 20 36 19330937 19330921 3.8 31.9
"SNP_FB_0409675" "chr5A" 87.5 48 6 0 1 48 15886314 15886361 7.88e-09 60.8
"SNP_FB_0409675" "chr3A" 88.636 44 5 0 7 50 15138042 15138085 9.6e-08 58.1
"SNP_FB_0409675" "chr12A" 88.636 44 5 0 7 50 17122234 17122191 9.6e-08 58.1
"SNP_FB_0409675" "chr12A" 88.372 43 5 0 7 49 14061465 14061423 3.35e-07 56.3
"SNP_FB_0409675" "chr12A" 88.372 43 5 0 8 50 24182342 24182384 3.35e-07 56.3
"SNP_FB_0409675" "chr12A" 84 50 8 0 1 50 10214804 10214755 3.35e-07 55.4
"SNP_FB_0409675" "chr12A" 86.111 36 5 0 1 36 13366222 13366187 0.002 43.7
"SNP_FB_0409675" "chr12A" 79.545 44 9 0 7 50 13491873 13491830 0.026 40.1
"SNP_FB_0409675" "chr12A" 81.25 32 6 0 2 33 7563053 7563022 3.8 31.9
"SNP_FB_0409675" "chr16A" 94.444 36 2 0 15 50 34930417 34930452 9.6e-08 57.2
"SNP_FB_0409675" "chr16A" 94.444 36 2 0 15 50 34941965 34942000 9.6e-08 57.2
"SNP_FB_0409675" "chr6A" 84 50 8 0 1 50 20025491 20025442 3.35e-07 55.4
"SNP_FB_0409675" "chr15A" 89.474 38 4 0 7 44 49317120 49317157 4.08e-06 51.8
"SNP_FB_0409675" "chr15A" 80 35 7 0 1 35 24182757 24182723 3.8 32.8
"SNP_FB_0409675" "chr15A" 77.5 40 5 1 12 47 22268223 22268184 3.8 31.9
"SNP_FB_0409675" "chr8A" 83.721 43 7 0 7 49 23818719 23818677 0.000174 47.3
"SNP_FB_1079971" "chr1A" 100 50 0 0 1 50 4863396 4863347 4.65e-18 91.5
"SNP_FB_1079971" "chr1A" 96.078 51 1 1 1 50 25611154 25611204 8.41e-15 80.6
"SNP_FB_1079971" "chr1A" 94.118 51 2 1 1 50 4860289 4860239 3.58e-13 76.1
"SNP_FB_1079971" "chr1A" 92.157 51 3 1 1 50 15759689 15759639 4.36e-12 71.6
"SNP_FB_1079971" "chr1A" 100 37 0 0 1 37 10069616 10069580 5.31e-11 68
"SNP_FB_1079971" "chr1A" 100 37 0 0 1 37 12503012 12503048 5.31e-11 68
"SNP_FB_1079971" "chr1A" 90.196 51 4 1 1 50 10065538 10065488 1.85e-10 67.1
"SNP_FB_1079971" "chr1A" 90.196 51 4 1 1 50 25615011 25615061 1.85e-10 67.1
"SNP_FB_1079971" "chr1A" 90.196 51 4 1 1 50 31504566 31504616 1.85e-10 67.1
"SNP_FB_1079971" "chr1A" 97.368 38 1 0 1 38 28690737 28690774 6.47e-10 65.3
"SNP_FB_1079971" "chr1A" 91.489 47 3 1 1 46 25776065 25776019 6.47e-10 64.4
"SNP_FB_1079971" "chr1A" 97.297 37 1 0 1 37 24315555 24315519 2.26e-09 63.5
"SNP_FB_1079971" "chr1A" 94.737 38 2 0 1 38 28689049 28689012 7.88e-09 60.8
"SNP_FB_1079971" "chr1A" 94.595 37 2 0 1 37 12908229 12908265 2.75e-08 59
"SNP_FB_1079971" "chr1A" 94.595 37 2 0 1 37 19489871 19489907 2.75e-08 59
"SNP_FB_1079971" "chr1A" 94.595 37 2 0 1 37 19502404 19502440 2.75e-08 59
"SNP_FB_1079971" "chr1A" 94.595 37 2 0 1 37 25103110 25103146 2.75e-08 59
"SNP_FB_1079971" "chr1A" 87.755 49 5 1 1 48 31508481 31508529 2.75e-08 59
"SNP_FB_1079971" "chr1A" 94.737 38 1 1 1 37 30132912 30132949 9.6e-08 57.2
"SNP_FB_1079971" "chr1A" 92.105 38 3 0 1 38 12719161 12719124 3.35e-07 56.3
"SNP_FB_1079971" "chr1A" 92.105 38 3 0 1 38 19959116 19959153 3.35e-07 56.3
"SNP_FB_1079971" "chr1A" 90 40 4 0 7 46 15542050 15542011 3.35e-07 55.4
"SNP_FB_1079971" "chr1A" 91.892 37 3 0 1 37 13738825 13738861 1.17e-06 54.5
"SNP_FB_1079971" "chr1A" 92.105 38 2 1 1 37 15538429 15538392 4.08e-06 52.7
"SNP_FB_1079971" "chr1A" 92.105 38 2 1 1 38 19961854 19961890 4.08e-06 52.7
"SNP_FB_1079971" "chr1A" 89.474 38 4 0 1 38 12716508 12716471 4.08e-06 51.8
"SNP_FB_1079971" "chr1A" 85.714 49 5 2 1 47 16558920 16558872 1.42e-05 50.9
"SNP_FB_1079971" "chr1A" 91.892 37 2 1 1 37 30129894 30129929 1.42e-05 50.9
"SNP_FB_1079971" "chr1A" 87.179 39 3 1 1 37 16554847 16554809 0.000174 46.4
"SNP_FB_1079971" "chr1A" 90.323 31 2 1 21 50 16981447 16981477 0.026 40.1
"SNP_FB_1079971" "chr1A" 90 30 2 1 6 34 30339559 30339530 0.09 38.3
"SNP_FB_1079971" "chr1A" 92.593 27 1 1 9 34 22009296 22009322 0.09 37.4
"SNP_FB_1079971" "chr1A" 92 25 2 0 6 30 30342056 30342032 0.09 37.4
"SNP_FB_1079971" "chr1A" 95.238 21 1 0 22 42 10872942 10872962 1.1 34.6
"SNP_FB_1079971" "chr1A" 100 17 0 0 22 38 28083097 28083113 3.8 31.9
"SNP_FB_1079971" "chr5A" 96.078 51 1 1 1 50 9882873 9882923 8.41e-15 80.6
"SNP_FB_1079971" "chr5A" 94.118 51 2 1 1 50 9878670 9878720 3.58e-13 76.1
"SNP_FB_1079971" "chr5A" 92.157 51 3 1 1 50 10526912 10526862 4.36e-12 71.6
"SNP_FB_1079971" "chr5A" 92.157 51 3 1 1 50 29858180 29858230 4.36e-12 71.6
"SNP_FB_1079971" "chr5A" 92.157 51 3 1 1 50 29868321 29868371 4.36e-12 71.6
"SNP_FB_1079971" "chr5A" 90.196 51 4 1 1 50 16794371 16794321 1.85e-10 67.1
"SNP_FB_1079971" "chr5A" 90.196 51 4 1 1 50 23352954 23352904 1.85e-10 67.1
"SNP_FB_1079971" "chr5A" 95.349 43 1 1 1 42 29853454 29853496 1.85e-10 66.2
"SNP_FB_1079971" "chr5A" 95.349 43 1 1 1 42 29863595 29863637 1.85e-10 66.2
"SNP_FB_1079971" "chr5A" 97.368 38 1 0 1 38 47364761 47364724 6.47e-10 65.3
"SNP_FB_1079971" "chr5A" 91.489 47 3 1 1 46 1613071 1613117 6.47e-10 64.4
"SNP_FB_1079971" "chr5A" 97.297 37 1 0 1 37 12095066 12095030 2.26e-09 63.5
"SNP_FB_1079971" "chr5A" 97.297 37 1 0 1 37 24147233 24147197 2.26e-09 63.5
"SNP_FB_1079971" "chr5A" 100 33 0 0 1 33 34124987 34125019 7.88e-09 60.8
"SNP_FB_1079971" "chr5A" 92.5 40 3 0 1 40 3873928 3873967 2.75e-08 59.9
"SNP_FB_1079971" "chr5A" 88.235 51 4 2 1 50 6617660 6617611 2.75e-08 59
"SNP_FB_1079971" "chr5A" 94.595 37 2 0 1 37 10001279 10001243 2.75e-08 59
"SNP_FB_1079971" "chr5A" 94.595 37 2 0 1 37 12099962 12099926 2.75e-08 59
"SNP_FB_1079971" "chr5A" 94.737 38 1 1 1 38 3247740 3247704 9.6e-08 57.2
"SNP_FB_1079971" "chr5A" 94.737 38 1 1 1 38 3254859 3254823 9.6e-08 57.2
"SNP_FB_1079971" "chr5A" 90.698 43 3 1 1 42 6130874 6130916 9.6e-08 57.2
"SNP_FB_1079971" "chr5A" 94.737 38 1 1 1 38 11118177 11118141 9.6e-08 57.2
"SNP_FB_1079971" "chr5A" 89.362 47 3 2 6 50 38722489 38722443 3.35e-07 56.3
"SNP_FB_1079971" "chr5A" 89.362 47 3 2 6 50 38734752 38734706 3.35e-07 56.3
"SNP_FB_1079971" "chr5A" 87.234 47 5 1 1 46 42701518 42701564 3.35e-07 55.4
"SNP_FB_1079971" "chr5A" 91.892 37 3 0 1 37 3870044 3870080 1.17e-06 54.5
"SNP_FB_1079971" "chr5A" 91.892 37 3 0 1 37 42342650 42342686 1.17e-06 54.5
"SNP_FB_1079971" "chr5A" 91.892 37 3 0 1 37 42345878 42345914 1.17e-06 54.5
"SNP_FB_1079971" "chr5A" 87.5 48 4 2 1 46 1616236 1616283 1.17e-06 53.6
"SNP_FB_1079971" "chr5A" 88.372 43 4 1 1 42 6127867 6127909 4.08e-06 52.7
"SNP_FB_1079971" "chr5A" 90 40 2 1 1 38 16632571 16632610 4.08e-06 52.7
"SNP_FB_1079971" "chr5A" 92.105 38 2 1 1 37 31982716 31982679 4.08e-06 52.7
"SNP_FB_1079971" "chr5A" 92.105 38 2 1 1 37 31986977 31986940 4.08e-06 52.7
"SNP_FB_1079971" "chr5A" 90 40 3 1 1 39 7063996 7064035 4.08e-06 51.8
"SNP_FB_1079971" "chr5A" 93.939 33 2 0 5 37 7067520 7067552 4.08e-06 51.8
"SNP_FB_1079971" "chr5A" 86.275 51 4 3 1 50 5944740 5944692 1.42e-05 50.9
"SNP_FB_1079971" "chr5A" 82.353 51 6 1 1 48 23355710 23355660 1.42e-05 50.9
"SNP_FB_1079971" "chr5A" 89.189 37 4 0 1 37 1757608 1757572 1.42e-05 50
"SNP_FB_1079971" "chr5A" 89.189 37 4 0 1 37 17338070 17338106 1.42e-05 50
"SNP_FB_1079971" "chr5A" 89.189 37 4 0 1 37 17342132 17342168 1.42e-05 50
"SNP_FB_1079971" "chr5A" 89.189 37 4 0 1 37 47298307 47298271 1.42e-05 50
"SNP_FB_1079971" "chr5A" 89.189 37 4 0 1 37 47302248 47302212 1.42e-05 50
"SNP_FB_1079971" "chr5A" 87.179 39 4 1 1 38 16631471 16631509 0.000606 45.5
"SNP_FB_1079971" "chr5A" 81.481 54 6 3 1 50 42704925 42704978 0.002 43.7
"SNP_FB_1079971" "chr5A" 90 30 2 1 6 34 23923917 23923888 0.09 38.3
"SNP_FB_1079971" "chr5A" 90 30 2 1 6 34 28912004 28912033 0.09 38.3
"SNP_FB_1079971" "chr5A" 90 30 2 1 6 34 40271118 40271089 0.09 38.3
"SNP_FB_1079971" "chr5A" 92 25 2 0 6 30 28905456 28905480 0.09 37.4
"SNP_FB_1079971" "chr5A" 92.593 27 1 1 9 34 33809320 33809294 0.09 37.4
"SNP_FB_1079971" "chr5A" 86.207 29 4 0 10 38 44421805 44421833 0.31 35.6
"SNP_FB_1079971" "chr5A" 95.238 21 1 0 22 42 2196259 2196239 1.1 34.6
"SNP_FB_1079971" "chr5A" 95.238 21 1 0 22 42 12306633 12306653 1.1 34.6
"SNP_FB_1079971" "chr5A" 100 18 0 0 19 36 3859517 3859534 1.1 33.7
"SNP_FB_1079971" "chr5A" 95 20 1 0 23 42 1948860 1948879 3.8 32.8
"SNP_FB_1079971" "chr5A" 84.375 32 4 1 5 35 6874444 6874413 3.8 32.8
"SNP_FB_1079971" "chr5A" 95 20 1 0 22 41 34998206 34998187 3.8 32.8
"SNP_FB_1079971" "chr5A" 95 20 1 0 22 41 44067545 44067526 3.8 32.8
"SNP_FB_1079971" "chr17A" 96.078 51 1 1 1 50 7830836 7830886 8.41e-15 80.6
"SNP_FB_1079971" "chr17A" 94.118 51 2 1 1 50 7834571 7834621 3.58e-13 76.1
"SNP_FB_1079971" "chr17A" 100 37 0 0 1 37 9741148 9741112 5.31e-11 68
"SNP_FB_1079971" "chr17A" 90.385 52 3 2 1 50 7148732 7148783 6.47e-10 65.3
"SNP_FB_1079971" "chr17A" 97.297 37 1 0 1 37 5340313 5340277 2.26e-09 63.5
"SNP_FB_1079971" "chr17A" 97.297 37 1 0 1 37 5814600 5814636 2.26e-09 63.5
"SNP_FB_1079971" "chr17A" 97.297 37 1 0 1 37 7762112 7762148 2.26e-09 63.5
"SNP_FB_1079971" "chr17A" 97.297 37 1 0 1 37 24206216 24206180 2.26e-09 63.5
"SNP_FB_1079971" "chr17A" 93.023 43 2 1 1 42 24210284 24210242 7.88e-09 61.7
"SNP_FB_1079971" "chr17A" 88.462 52 4 2 1 50 7556301 7556352 7.88e-09 60.8
"SNP_FB_1079971" "chr17A" 88.462 52 4 2 1 50 20294298 20294247 7.88e-09 60.8
"SNP_FB_1079971" "chr17A" 89.362 47 4 1 1 46 17239299 17239253 2.75e-08 59.9
"SNP_FB_1079971" "chr17A" 100 32 0 0 6 37 7914934 7914903 2.75e-08 59
"SNP_FB_1079971" "chr17A" 94.595 37 2 0 1 37 14417836 14417872 2.75e-08 59
"SNP_FB_1079971" "chr17A" 94.595 37 2 0 1 37 28819079 28819043 2.75e-08 59
"SNP_FB_1079971" "chr17A" 94.595 37 2 0 1 37 28822358 28822322 2.75e-08 59
"SNP_FB_1079971" "chr17A" 94.595 37 2 0 1 37 31290047 31290083 2.75e-08 59
"SNP_FB_1079971" "chr17A" 94.737 38 1 1 1 37 31272373 31272410 9.6e-08 57.2
"SNP_FB_1079971" "chr17A" 85.455 55 3 3 1 50 20290467 20290413 3.35e-07 55.4
"SNP_FB_1079971" "chr17A" 91.892 37 3 0 1 37 5817118 5817154 1.17e-06 54.5
"SNP_FB_1079971" "chr17A" 91.892 37 3 0 1 37 7911070 7911034 1.17e-06 54.5
"SNP_FB_1079971" "chr17A" 91.892 37 3 0 1 37 14413666 14413702 1.17e-06 54.5
"SNP_FB_1079971" "chr17A" 97.059 34 0 1 10 42 26474208 26474241 1.17e-06 54.5
"SNP_FB_1079971" "chr17A" 84.314 51 7 1 1 50 10214249 10214299 1.17e-06 53.6
"SNP_FB_1079971" "chr17A" 84.314 51 7 1 1 50 10225438 10225488 1.17e-06 53.6
"SNP_FB_1079971" "chr17A" 87.5 48 4 2 1 46 15501807 15501854 1.17e-06 53.6
"SNP_FB_1079971" "chr17A" 86 50 5 2 3 50 15498000 15498049 4.08e-06 52.7
"SNP_FB_1079971" "chr17A" 93.939 33 2 0 5 37 7765647 7765679 4.08e-06 51.8
"SNP_FB_1079971" "chr17A" 87.234 47 4 2 1 46 17248154 17248109 4.08e-06 51.8
"SNP_FB_1079971" "chr17A" 84.615 52 6 2 1 50 24769650 24769599 4.08e-06 51.8
"SNP_FB_1079971" "chr17A" 89.474 38 4 0 1 38 25040711 25040674 4.08e-06 51.8
"SNP_FB_1079971" "chr17A" 93.939 33 2 0 1 33 26471181 26471213 4.08e-06 51.8
"SNP_FB_1079971" "chr17A" 85.106 47 6 1 1 46 7561078 7561032 1.42e-05 50.9
"SNP_FB_1079971" "chr17A" 94.118 34 1 1 5 37 26961267 26961300 1.42e-05 50
"SNP_FB_1079971" "chr17A" 90 30 2 1 6 34 2380943 2380972 0.09 38.3
"SNP_FB_1079971" "chr17A" 90 30 2 1 6 34 2385250 2385279 0.09 38.3
"SNP_FB_1079971" "chr17A" 85.714 35 4 1 1 34 6516307 6516341 0.09 38.3
"SNP_FB_1079971" "chr17A" 88.889 27 1 1 20 44 28168653 28168627 1.1 33.7
"SNP_FB_1079971" "chr17A" 100 17 0 0 21 37 16875046 16875062 3.8 31.9
"SNP_FB_1079971" "chr17A" 90.909 22 2 0 22 43 28230930 28230909 3.8 31.9
"SNP_FB_1079971" "chr8A" 95.918 49 1 1 1 48 14519587 14519539 1.02e-13 77
"SNP_FB_1079971" "chr8A" 94.118 51 2 1 1 50 22836398 22836348 3.58e-13 76.1
"SNP_FB_1079971" "chr8A" 92.157 51 3 1 1 50 25661770 25661820 4.36e-12 71.6
"SNP_FB_1079971" "chr8A" 90.196 51 4 1 1 50 14516444 14516394 1.85e-10 67.1
"SNP_FB_1079971" "chr8A" 97.297 37 1 0 1 37 30874808 30874844 2.26e-09 63.5
"SNP_FB_1079971" "chr8A" 94.737 38 2 0 1 38 6350277 6350314 7.88e-09 60.8
"SNP_FB_1079971" "chr8A" 94.737 38 2 0 1 38 6360835 6360872 7.88e-09 60.8
"SNP_FB_1079971" "chr8A" 89.362 47 4 1 1 46 3665033 3665079 2.75e-08 59.9
"SNP_FB_1079971" "chr8A" 94.595 37 2 0 1 37 6964434 6964398 2.75e-08 59
"SNP_FB_1079971" "chr8A" 94.595 37 2 0 1 37 22686123 22686159 2.75e-08 59
"SNP_FB_1079971" "chr8A" 86.792 53 4 2 1 50 22840534 22840482 2.75e-08 59
"SNP_FB_1079971" "chr8A" 94.595 37 2 0 1 37 25196201 25196165 2.75e-08 59
"SNP_FB_1079971" "chr8A" 92.105 38 3 0 1 38 6072465 6072502 3.35e-07 56.3
"SNP_FB_1079971" "chr8A" 87.234 47 5 1 1 46 11576034 11575988 3.35e-07 55.4
"SNP_FB_1079971" "chr8A" 91.892 37 3 0 1 37 22689337 22689373 1.17e-06 54.5
"SNP_FB_1079971" "chr8A" 86.957 46 5 1 6 50 25665542 25665587 1.17e-06 53.6
"SNP_FB_1079971" "chr8A" 100 27 0 0 11 37 3252542 3252568 1.42e-05 50
"SNP_FB_1079971" "chr8A" 92.105 38 1 2 1 37 6960521 6960485 4.97e-05 49.1
"SNP_FB_1079971" "chr8A" 90.909 33 3 0 5 37 3248580 3248612 0.000174 47.3
"SNP_FB_1079971" "chr8A" 86.842 38 4 1 1 38 29543075 29543039 0.002 43.7
"SNP_FB_1079971" "chr8A" 90 30 2 1 6 34 5349664 5349693 0.09 38.3
"SNP_FB_1079971" "chr8A" 90 30 2 1 6 34 5386740 5386769 0.09 38.3
"SNP_FB_1079971" "chr8A" 87.5 32 3 1 5 35 19147634 19147665 0.09 37.4
"SNP_FB_1079971" "chr8A" 95.455 22 1 0 16 37 25771619 25771640 0.31 36.5
"SNP_FB_1079971" "chr8A" 86.207 29 4 0 10 38 16634998 16634970 0.31 35.6
"SNP_FB_1079971" "chr8A" 100 18 0 0 22 39 20489799 20489782 1.1 33.7
"SNP_FB_1079971" "chr8A" 100 17 0 0 22 38 10909962 10909978 3.8 31.9
"SNP_FB_1079971" "chr6A" 94.118 51 2 1 1 50 12685317 12685267 3.58e-13 76.1
"SNP_FB_1079971" "chr6A" 94.118 51 2 1 1 50 23748552 23748602 3.58e-13 76.1
"SNP_FB_1079971" "chr6A" 93.478 46 3 0 1 46 32062746 32062701 1.52e-11 70.7
"SNP_FB_1079971" "chr6A" 88.679 53 3 1 1 50 29486654 29486706 5.31e-11 68
"SNP_FB_1079971" "chr6A" 90.196 51 4 1 1 50 2736771 2736821 1.85e-10 67.1
"SNP_FB_1079971" "chr6A" 97.368 38 1 0 1 38 28153609 28153572 6.47e-10 65.3
"SNP_FB_1079971" "chr6A" 95 40 0 1 1 38 25425506 25425467 7.88e-09 61.7
"SNP_FB_1079971" "chr6A" 88.462 52 4 2 1 50 26461754 26461703 7.88e-09 60.8
"SNP_FB_1079971" "chr6A" 88.462 52 4 2 1 50 29900269 29900320 7.88e-09 60.8
"SNP_FB_1079971" "chr6A" 89.362 47 4 1 1 46 32771200 32771246 2.75e-08 59.9
"SNP_FB_1079971" "chr6A" 94.595 37 2 0 1 37 4729253 4729217 2.75e-08 59
"SNP_FB_1079971" "chr6A" 90.698 43 3 1 1 42 20607201 20607159 9.6e-08 57.2
"SNP_FB_1079971" "chr6A" 100 31 0 0 1 31 28156721 28156691 9.6e-08 57.2
"SNP_FB_1079971" "chr6A" 96.97 33 1 0 1 33 26972072 26972104 3.35e-07 56.3
"SNP_FB_1079971" "chr6A" 96.97 33 1 0 1 33 26982426 26982458 3.35e-07 56.3
"SNP_FB_1079971" "chr6A" 90.476 42 3 1 10 50 12700225 12700184 3.35e-07 55.4
"SNP_FB_1079971" "chr6A" 90.476 42 3 1 10 50 12711465 12711424 3.35e-07 55.4
"SNP_FB_1079971" "chr6A" 87.234 47 5 1 1 46 32055305 32055259 3.35e-07 55.4
"SNP_FB_1079971" "chr6A" 91.892 37 3 0 1 37 4733392 4733356 1.17e-06 54.5
"SNP_FB_1079971" "chr6A" 91.892 37 3 0 1 37 23240562 23240598 1.17e-06 54.5
"SNP_FB_1079971" "chr6A" 91.892 37 3 0 1 37 24309949 24309985 1.17e-06 54.5
"SNP_FB_1079971" "chr6A" 91.892 37 3 0 1 37 24313923 24313959 1.17e-06 54.5
"SNP_FB_1079971" "chr6A" 92.308 39 2 1 1 38 25421659 25421621 1.17e-06 54.5
"SNP_FB_1079971" "chr6A" 91.892 37 3 0 1 37 26458514 26458478 1.17e-06 54.5
"SNP_FB_1079971" "chr6A" 87.5 48 4 2 1 46 32059450 32059403 1.17e-06 53.6
"SNP_FB_1079971" "chr6A" 86.364 44 2 1 1 40 20360924 20360881 4.08e-06 52.7
"SNP_FB_1079971" "chr6A" 93.939 33 2 0 1 33 23236980 23237012 4.08e-06 51.8
"SNP_FB_1079971" "chr6A" 91.176 34 3 0 5 38 37455452 37455419 4.97e-05 49.1
"SNP_FB_1079971" "chr6A" 86.667 45 4 2 3 46 6008703 6008660 4.97e-05 48.2
"SNP_FB_1079971" "chr6A" 86.667 45 4 2 3 46 6022313 6022270 4.97e-05 48.2
"SNP_FB_1079971" "chr6A" 89.189 37 3 1 1 37 26972429 26972464 0.000174 46.4
"SNP_FB_1079971" "chr6A" 89.189 37 3 1 1 37 26982783 26982818 0.000174 46.4
"SNP_FB_1079971" "chr6A" 90 30 2 1 6 34 10896358 10896329 0.09 38.3
"SNP_FB_1079971" "chr6A" 90 30 2 1 6 34 10899153 10899124 0.09 38.3
"SNP_FB_1079971" "chr6A" 85.714 35 4 1 1 34 30758092 30758058 0.09 38.3
"SNP_FB_1079971" "chr6A" 85.714 35 4 1 1 34 30760402 30760368 0.09 38.3
"SNP_FB_1079971" "chr6A" 85.714 35 4 1 1 34 36354495 36354461 0.09 38.3
"SNP_FB_1079971" "chr6A" 85.714 35 4 1 1 34 36358088 36358054 0.09 38.3
"SNP_FB_1079971" "chr6A" 92.593 27 1 1 9 34 27591129 27591155 0.09 37.4
"SNP_FB_1079971" "chr6A" 92.593 27 1 1 9 34 27594378 27594404 0.09 37.4
"SNP_FB_1079971" "chr6A" 85.294 34 4 1 10 42 1339198 1339231 0.31 36.5
"SNP_FB_1079971" "chr6A" 85.294 34 4 1 10 42 1352999 1353032 0.31 36.5
"SNP_FB_1079971" "chr6A" 95 20 1 0 22 41 4012020 4012039 3.8 32.8
"SNP_FB_1079971" "chr6A" 88 25 3 0 18 42 25579678 25579702 3.8 32.8
"SNP_FB_1079971" "chr6A" 95.455 22 0 1 22 42 30390375 30390396 3.8 32.8
"SNP_FB_1079971" "chr6A" 90.909 22 2 0 22 43 32900719 32900698 3.8 31.9
"SNP_FB_1079971" "chr10A" 94.118 51 2 1 1 50 4703514 4703464 3.58e-13 76.1
"SNP_FB_1079971" "chr10A" 94.118 51 2 1 1 50 4726541 4726591 3.58e-13 76.1
"SNP_FB_1079971" "chr10A" 94.118 51 2 1 1 50 37552728 37552678 3.58e-13 76.1
"SNP_FB_1079971" "chr10A" 92.157 51 3 1 1 50 4700396 4700346 4.36e-12 71.6
"SNP_FB_1079971" "chr10A" 92.157 51 3 1 1 50 37556431 37556381 4.36e-12 71.6
"SNP_FB_1079971" "chr10A" 90.196 51 4 1 1 50 38253448 38253498 1.85e-10 67.1
"SNP_FB_1079971" "chr10A" 97.368 38 1 0 1 38 25026098 25026061 6.47e-10 65.3
"SNP_FB_1079971" "chr10A" 97.368 38 1 0 1 38 25186308 25186271 6.47e-10 65.3
"SNP_FB_1079971" "chr10A" 97.297 37 1 0 1 37 4797866 4797902 2.26e-09 63.5
"SNP_FB_1079971" "chr10A" 97.297 37 1 0 1 37 6106991 6107027 2.26e-09 63.5
"SNP_FB_1079971" "chr10A" 97.297 37 1 0 1 37 6112355 6112391 2.26e-09 63.5
"SNP_FB_1079971" "chr10A" 97.297 37 1 0 1 37 8886181 8886217 2.26e-09 63.5
"SNP_FB_1079971" "chr10A" 97.297 37 1 0 1 37 20603186 20603222 2.26e-09 63.5
"SNP_FB_1079971" "chr10A" 97.297 37 1 0 1 37 22396009 22396045 2.26e-09 63.5
"SNP_FB_1079971" "chr10A" 97.297 37 1 0 1 37 24604983 24605019 2.26e-09 63.5
"SNP_FB_1079971" "chr10A" 88.235 51 5 1 1 50 8874750 8874800 2.26e-09 62.6
"SNP_FB_1079971" "chr10A" 88.235 51 5 1 1 50 19205726 19205776 2.26e-09 62.6
"SNP_FB_1079971" "chr10A" 94.737 38 2 0 1 38 16814008 16814045 7.88e-09 60.8
"SNP_FB_1079971" "chr10A" 94.737 38 2 0 1 38 25023693 25023656 7.88e-09 60.8
"SNP_FB_1079971" "chr10A" 94.737 38 2 0 1 38 25183903 25183866 7.88e-09 60.8
"SNP_FB_1079971" "chr10A" 89.362 47 4 1 1 46 2902921 2902875 2.75e-08 59.9
"SNP_FB_1079971" "chr10A" 89.796 49 3 2 1 48 30009931 30009884 2.75e-08 59.9
"SNP_FB_1079971" "chr10A" 89.796 49 3 2 1 48 30055523 30055476 2.75e-08 59.9
"SNP_FB_1079971" "chr10A" 94.595 37 2 0 1 37 11861592 11861628 2.75e-08 59
"SNP_FB_1079971" "chr10A" 94.595 37 2 0 1 37 29928335 29928299 2.75e-08 59
"SNP_FB_1079971" "chr10A" 94.595 37 2 0 1 37 29942456 29942420 2.75e-08 59
"SNP_FB_1079971" "chr10A" 94.595 37 2 0 1 37 30148058 30148022 2.75e-08 59
"SNP_FB_1079971" "chr10A" 94.737 38 1 1 1 37 10026760 10026723 9.6e-08 57.2
"SNP_FB_1079971" "chr10A" 96.97 33 1 0 1 33 11858619 11858651 3.35e-07 56.3
"SNP_FB_1079971" "chr10A" 92.105 38 3 0 1 38 12213895 12213932 3.35e-07 56.3
"SNP_FB_1079971" "chr10A" 96.97 33 1 0 1 33 20940756 20940788 3.35e-07 56.3
"SNP_FB_1079971" "chr10A" 96.97 33 1 0 1 33 27692868 27692900 3.35e-07 56.3
"SNP_FB_1079971" "chr10A" 92.105 38 3 0 1 38 43142728 43142691 3.35e-07 56.3
"SNP_FB_1079971" "chr10A" 87.234 47 5 1 1 46 2892210 2892164 3.35e-07 55.4
"SNP_FB_1079971" "chr10A" 91.892 37 3 0 1 37 16416109 16416073 1.17e-06 54.5
"SNP_FB_1079971" "chr10A" 91.892 37 3 0 1 37 29932133 29932097 1.17e-06 54.5
"SNP_FB_1079971" "chr10A" 91.892 37 3 0 1 37 29946254 29946218 1.17e-06 54.5
"SNP_FB_1079971" "chr10A" 96.774 31 1 0 1 31 5984209 5984239 4.08e-06 52.7
"SNP_FB_1079971" "chr10A" 92.105 38 2 1 1 37 24607551 24607588 4.08e-06 52.7
"SNP_FB_1079971" "chr10A" 89.474 38 4 0 1 38 12211393 12211430 4.08e-06 51.8
"SNP_FB_1079971" "chr10A" 89.474 38 4 0 1 38 16828049 16828086 4.08e-06 51.8
"SNP_FB_1079971" "chr10A" 87.5 40 5 0 1 40 2907659 2907698 1.42e-05 50.9
"SNP_FB_1079971" "chr10A" 91.429 35 3 0 1 35 22399817 22399851 1.42e-05 50.9
"SNP_FB_1079971" "chr10A" 91.429 35 3 0 1 35 27802881 27802915 1.42e-05 50.9
"SNP_FB_1079971" "chr10A" 89.474 38 2 1 1 36 7491280 7491243 4.97e-05 49.1
"SNP_FB_1079971" "chr10A" 82.692 52 7 2 1 50 20956739 20956790 0.000174 47.3
"SNP_FB_1079971" "chr10A" 86.486 37 5 0 1 37 2903829 2903865 0.000606 45.5
"SNP_FB_1079971" "chr10A" 86.486 37 5 0 1 37 20606335 20606371 0.000606 45.5
"SNP_FB_1079971" "chr10A" 88.889 36 2 1 1 36 31039756 31039789 0.000606 45.5
"SNP_FB_1079971" "chr10A" 93.103 29 2 0 10 38 32554810 32554838 0.000606 44.6
"SNP_FB_1079971" "chr10A" 96.154 26 1 0 1 26 24108321 24108346 0.002 43.7
"SNP_FB_1079971" "chr10A" 85.714 35 5 0 1 35 27799197 27799231 0.007 41.9
"SNP_FB_1079971" "chr10A" 89.655 29 3 0 10 38 2732849 2732821 0.026 40.1
"SNP_FB_1079971" "chr10A" 86.207 29 4 0 10 38 32558758 32558786 0.31 35.6
"SNP_FB_1079971" "chr10A" 95.238 21 1 0 21 41 37674807 37674827 1.1 34.6
"SNP_FB_1079971" "chr10A" 91.304 23 2 0 22 44 5202600 5202622 1.1 33.7
"SNP_FB_1079971" "chr10A" 91.667 24 1 1 12 35 354184 354206 3.8 31.9
"SNP_FB_1079971" "chr10A" 90.909 22 2 0 25 46 12153473 12153452 3.8 31.9
"SNP_FB_1079971" "chr10A" 90.909 22 2 0 22 43 17533678 17533699 3.8 31.9
"SNP_FB_1079971" "chr10A" 90.909 22 2 0 22 43 28308147 28308126 3.8 31.9
"SNP_FB_1079971" "chr10A" 100 17 0 0 23 39 40645707 40645723 3.8 31.9
"SNP_FB_1079971" "chr10A" 100 17 0 0 23 39 40686885 40686901 3.8 31.9
"SNP_FB_1079971" "chr11A" 94.118 51 2 1 1 50 6943535 6943485 3.58e-13 76.1
"SNP_FB_1079971" "chr11A" 91.837 49 3 1 1 48 13513786 13513738 5.31e-11 68
"SNP_FB_1079971" "chr11A" 90.566 53 2 2 1 50 13529668 13529616 5.31e-11 68
"SNP_FB_1079971" "chr11A" 90.196 51 4 1 1 50 28535919 28535869 1.85e-10 67.1
"SNP_FB_1079971" "chr11A" 97.297 37 1 0 1 37 32467662 32467698 2.26e-09 63.5
"SNP_FB_1079971" "chr11A" 88.235 51 5 1 1 50 28514942 28514892 2.26e-09 62.6
"SNP_FB_1079971" "chr11A" 88.235 51 5 1 1 50 28527467 28527417 2.26e-09 62.6
"SNP_FB_1079971" "chr11A" 93.023 43 2 1 1 42 20870292 20870334 7.88e-09 61.7
"SNP_FB_1079971" "chr11A" 89.362 47 4 1 1 46 15023535 15023489 2.75e-08 59.9
"SNP_FB_1079971" "chr11A" 89.362 47 4 1 1 46 15027220 15027174 2.75e-08 59.9
"SNP_FB_1079971" "chr11A" 89.362 47 4 1 1 46 15033934 15033888 2.75e-08 59.9
"SNP_FB_1079971" "chr11A" 89.362 47 4 1 1 46 15037619 15037573 2.75e-08 59.9
"SNP_FB_1079971" "chr11A" 89.362 47 4 1 1 46 28745744 28745790 2.75e-08 59.9
"SNP_FB_1079971" "chr11A" 94.595 37 2 0 1 37 32471983 32472019 2.75e-08 59
"SNP_FB_1079971" "chr11A" 88.462 52 3 3 1 50 24589315 24589365 9.6e-08 57.2
"SNP_FB_1079971" "chr11A" 94.737 38 1 1 1 37 26984123 26984160 9.6e-08 57.2
"SNP_FB_1079971" "chr11A" 94.286 35 2 0 1 35 20867574 20867608 3.35e-07 55.4
"SNP_FB_1079971" "chr11A" 87.234 47 5 1 1 46 28749052 28749098 3.35e-07 55.4
"SNP_FB_1079971" "chr11A" 91.892 37 3 0 1 37 42312681 42312645 1.17e-06 54.5
"SNP_FB_1079971" "chr11A" 86 50 5 2 1 50 24585998 24586045 4.08e-06 52.7
"SNP_FB_1079971" "chr11A" 87.5 40 5 0 1 40 38550012 38549973 1.42e-05 50.9
"SNP_FB_1079971" "chr11A" 89.189 37 4 0 1 37 2548084 2548048 1.42e-05 50
"SNP_FB_1079971" "chr11A" 89.189 37 4 0 1 37 38550489 38550453 1.42e-05 50
"SNP_FB_1079971" "chr11A" 84.615 52 5 3 1 50 36907652 36907702 4.97e-05 48.2
"SNP_FB_1079971" "chr11A" 90 30 2 1 6 34 14006490 14006461 0.09 38.3
"SNP_FB_1079971" "chr11A" 90 30 2 1 6 34 14010382 14010353 0.09 38.3
"SNP_FB_1079971" "chr11A" 90 30 2 1 6 34 29851318 29851347 0.09 38.3
"SNP_FB_1079971" "chr11A" 90 30 2 1 6 34 29853849 29853878 0.09 38.3
"SNP_FB_1079971" "chr11A" 90 30 2 1 6 34 29871843 29871872 0.09 38.3
"SNP_FB_1079971" "chr11A" 90 30 2 1 6 34 29874374 29874403 0.09 38.3
"SNP_FB_1079971" "chr11A" 92.593 27 1 1 9 34 1453153 1453179 0.09 37.4
"SNP_FB_1079971" "chr11A" 92.593 27 1 1 9 34 1456988 1457014 0.09 37.4
"SNP_FB_1079971" "chr11A" 95.455 22 1 0 21 42 2324761 2324740 0.31 36.5
"SNP_FB_1079971" "chr11A" 86.207 29 4 0 10 38 27633287 27633259 0.31 35.6
"SNP_FB_1079971" "chr11A" 86.207 29 4 0 10 38 27639212 27639184 0.31 35.6
"SNP_FB_1079971" "chr11A" 95.238 21 1 0 22 42 5747010 5746990 1.1 34.6
"SNP_FB_1079971" "chr11A" 95.238 21 1 0 22 42 14131006 14131026 1.1 34.6
"SNP_FB_1079971" "chr11A" 83.871 31 5 0 13 43 34139188 34139218 1.1 34.6
"SNP_FB_1079971" "chr11A" 85.714 28 4 0 11 38 3999302 3999275 1.1 33.7
"SNP_FB_1079971" "chr11A" 90.909 22 2 0 22 43 42970224 42970203 3.8 31.9
"SNP_FB_1079971" "chr13A" 94.118 51 2 1 1 50 9736869 9736919 3.58e-13 76.1
"SNP_FB_1079971" "chr13A" 94.118 51 2 1 1 50 44375237 44375187 3.58e-13 76.1
"SNP_FB_1079971" "chr13A" 92.157 51 2 2 1 50 9732439 9732488 5.31e-11 68
"SNP_FB_1079971" "chr13A" 90.196 51 4 1 1 50 23391531 23391481 1.85e-10 67.1
"SNP_FB_1079971" "chr13A" 90.196 51 4 1 1 50 44318503 44318453 1.85e-10 67.1
"SNP_FB_1079971" "chr13A" 90.196 51 3 2 1 50 17960410 17960361 2.26e-09 63.5
"SNP_FB_1079971" "chr13A" 97.297 37 1 0 1 37 32577759 32577723 2.26e-09 63.5
"SNP_FB_1079971" "chr13A" 88.235 51 5 1 1 50 9924668 9924618 2.26e-09 62.6
"SNP_FB_1079971" "chr13A" 88.235 51 5 1 1 50 15176813 15176863 2.26e-09 62.6
"SNP_FB_1079971" "chr13A" 88.235 51 5 1 1 50 15188091 15188141 2.26e-09 62.6
"SNP_FB_1079971" "chr13A" 94.737 38 2 0 1 38 19754977 19755014 7.88e-09 60.8
"SNP_FB_1079971" "chr13A" 88.462 52 4 2 1 50 19904882 19904831 7.88e-09 60.8
"SNP_FB_1079971" "chr13A" 100 32 0 0 6 37 13148357 13148388 2.75e-08 59
"SNP_FB_1079971" "chr13A" 94.595 37 2 0 1 37 32574784 32574748 2.75e-08 59
"SNP_FB_1079971" "chr13A" 94.595 37 2 0 1 37 36829280 36829316 2.75e-08 59
"SNP_FB_1079971" "chr13A" 94.595 37 2 0 1 37 36943226 36943262 2.75e-08 59
"SNP_FB_1079971" "chr13A" 94.595 37 2 0 1 37 36954705 36954741 2.75e-08 59
"SNP_FB_1079971" "chr13A" 86.275 51 6 1 1 50 9920286 9920236 9.6e-08 58.1
"SNP_FB_1079971" "chr13A" 86.275 51 6 1 1 50 23387617 23387567 9.6e-08 58.1
"SNP_FB_1079971" "chr13A" 90.698 43 3 1 1 42 7058035 7057993 9.6e-08 57.2
"SNP_FB_1079971" "chr13A" 88.889 45 4 1 5 48 1874134 1874178 3.35e-07 56.3
"SNP_FB_1079971" "chr13A" 87.234 47 5 1 1 46 10366801 10366847 3.35e-07 55.4
"SNP_FB_1079971" "chr13A" 87.234 47 5 1 1 46 10379591 10379637 3.35e-07 55.4
"SNP_FB_1079971" "chr13A" 87.234 47 5 1 1 46 13144862 13144908 3.35e-07 55.4
"SNP_FB_1079971" "chr13A" 91.892 37 3 0 1 37 6876352 6876388 1.17e-06 54.5
"SNP_FB_1079971" "chr13A" 91.892 37 3 0 1 37 26746822 26746858 1.17e-06 54.5
"SNP_FB_1079971" "chr13A" 91.892 37 3 0 1 37 39726481 39726445 1.17e-06 54.5
"SNP_FB_1079971" "chr13A" 94.118 34 2 0 4 37 639185 639152 1.17e-06 53.6
"SNP_FB_1079971" "chr13A" 87.5 48 4 2 1 46 17545639 17545592 1.17e-06 53.6
"SNP_FB_1079971" "chr13A" 96.774 31 1 0 1 31 6873587 6873617 4.08e-06 52.7
"SNP_FB_1079971" "chr13A" 92.105 38 2 1 1 38 23076892 23076856 4.08e-06 52.7
"SNP_FB_1079971" "chr13A" 89.474 38 4 0 1 38 9901177 9901214 4.08e-06 51.8
"SNP_FB_1079971" "chr13A" 93.939 33 2 0 1 33 10369524 10369556 4.08e-06 51.8
"SNP_FB_1079971" "chr13A" 93.939 33 2 0 1 33 10382314 10382346 4.08e-06 51.8
"SNP_FB_1079971" "chr13A" 84.314 51 6 2 1 50 16786090 16786139 1.42e-05 50
"SNP_FB_1079971" "chr13A" 84.314 51 6 2 1 50 16797934 16797983 1.42e-05 50
"SNP_FB_1079971" "chr13A" 84.314 51 6 2 1 50 16824347 16824396 1.42e-05 50
"SNP_FB_1079971" "chr13A" 84.314 51 6 2 1 50 17964156 17964107 1.42e-05 50
"SNP_FB_1079971" "chr13A" 85.417 48 5 2 1 46 7062249 7062202 4.97e-05 49.1
"SNP_FB_1079971" "chr13A" 93.548 31 2 0 1 31 9904737 9904767 4.97e-05 48.2
"SNP_FB_1079971" "chr13A" 89.474 38 3 1 1 38 23080381 23080345 4.97e-05 48.2
"SNP_FB_1079971" "chr13A" 86.842 38 5 0 1 38 7780220 7780257 0.000174 47.3
"SNP_FB_1079971" "chr13A" 85.106 47 5 2 1 46 17542071 17542026 0.000174 47.3
"SNP_FB_1079971" "chr13A" 90.909 33 3 0 6 38 19757903 19757935 0.000174 47.3
"SNP_FB_1079971" "chr13A" 90.909 33 3 0 5 37 39722568 39722536 0.000174 47.3
"SNP_FB_1079971" "chr13A" 86.842 38 2 1 1 38 7777002 7777036 0.000606 45.5
"SNP_FB_1079971" "chr13A" 89.655 29 3 0 10 38 9067941 9067969 0.026 40.1
"SNP_FB_1079971" "chr13A" 90 30 2 1 6 34 7880635 7880664 0.09 38.3
"SNP_FB_1079971" "chr13A" 90 30 2 1 6 34 7884632 7884603 0.09 38.3
"SNP_FB_1079971" "chr13A" 86.207 29 4 0 10 38 9071385 9071413 0.31 35.6
"SNP_FB_1079971" "chr13A" 100 19 0 0 22 40 23381404 23381422 0.31 35.6
"SNP_FB_1079971" "chr13A" 95 20 1 0 22 41 1058852 1058871 3.8 32.8
"SNP_FB_1079971" "chr13A" 95 20 1 0 23 42 6222485 6222466 3.8 32.8
"SNP_FB_1079971" "chr13A" 95 20 1 0 23 42 6248237 6248218 3.8 32.8
"SNP_FB_1079971" "chr13A" 95 20 1 0 23 42 6264742 6264723 3.8 32.8
"SNP_FB_1079971" "chr13A" 95 20 1 0 21 40 7058632 7058651 3.8 32.8
"SNP_FB_1079971" "chr13A" 100 17 0 0 21 37 5614428 5614444 3.8 31.9
"SNP_FB_1079971" "chr13A" 100 17 0 0 24 40 35881943 35881959 3.8 31.9
"SNP_FB_1079971" "chr13A" 85.185 27 4 0 11 37 36831963 36831989 3.8 31.9
"SNP_FB_1079971" "chr13A" 85.185 27 4 0 11 37 36945910 36945936 3.8 31.9
"SNP_FB_1079971" "chr13A" 85.185 27 4 0 11 37 36957389 36957415 3.8 31.9
"SNP_FB_1079971" "chr15A" 94.118 51 2 1 1 50 44787643 44787593 3.58e-13 76.1
"SNP_FB_1079971" "chr15A" 100 37 0 0 1 37 18058687 18058723 5.31e-11 68
"SNP_FB_1079971" "chr15A" 90.566 53 2 2 1 50 19223925 19223873 5.31e-11 68
"SNP_FB_1079971" "chr15A" 91.837 49 3 1 1 48 22823493 22823445 5.31e-11 68
"SNP_FB_1079971" "chr15A" 91.667 48 3 1 1 47 44791520 44791567 1.85e-10 66.2
"SNP_FB_1079971" "chr15A" 90.385 52 3 2 1 50 9286268 9286319 6.47e-10 65.3
"SNP_FB_1079971" "chr15A" 97.368 38 1 0 1 38 22157970 22158007 6.47e-10 65.3
"SNP_FB_1079971" "chr15A" 90.385 52 3 2 1 50 31455541 31455490 6.47e-10 65.3
"SNP_FB_1079971" "chr15A" 91.489 47 3 1 5 50 39962455 39962409 6.47e-10 64.4
"SNP_FB_1079971" "chr15A" 97.297 37 1 0 1 37 8536783 8536747 2.26e-09 63.5
"SNP_FB_1079971" "chr15A" 97.297 37 1 0 1 37 8540288 8540252 2.26e-09 63.5
"SNP_FB_1079971" "chr15A" 97.297 37 1 0 1 37 28706807 28706843 2.26e-09 63.5
"SNP_FB_1079971" "chr15A" 97.297 37 1 0 1 37 31621724 31621688 2.26e-09 63.5
"SNP_FB_1079971" "chr15A" 97.297 37 1 0 1 37 54659190 54659226 2.26e-09 63.5
"SNP_FB_1079971" "chr15A" 88.235 51 5 1 1 50 22830623 22830573 2.26e-09 62.6
"SNP_FB_1079971" "chr15A" 88.235 51 5 1 1 50 39965814 39965764 2.26e-09 62.6
"SNP_FB_1079971" "chr15A" 93.023 43 2 1 1 42 7791935 7791893 7.88e-09 61.7
"SNP_FB_1079971" "chr15A" 93.023 43 2 1 1 42 18062010 18062052 7.88e-09 61.7
"SNP_FB_1079971" "chr15A" 88.462 52 4 2 1 50 55730328 55730277 7.88e-09 60.8
"SNP_FB_1079971" "chr15A" 86.275 51 6 1 1 50 22827258 22827208 9.6e-08 58.1
"SNP_FB_1079971" "chr15A" 94.737 38 1 1 1 37 7788373 7788336 9.6e-08 57.2
"SNP_FB_1079971" "chr15A" 96.97 33 1 0 5 37 36779535 36779503 3.35e-07 56.3
"SNP_FB_1079971" "chr15A" 87.234 47 5 1 1 46 8633290 8633244 3.35e-07 55.4
"SNP_FB_1079971" "chr15A" 91.892 37 3 0 1 37 19226901 19226865 1.17e-06 54.5
"SNP_FB_1079971" "chr15A" 91.892 37 3 0 1 37 25855346 25855310 1.17e-06 54.5
"SNP_FB_1079971" "chr15A" 91.892 37 3 0 1 37 52985439 52985403 1.17e-06 54.5
"SNP_FB_1079971" "chr15A" 91.892 37 3 0 1 37 54035580 54035544 1.17e-06 54.5
"SNP_FB_1079971" "chr15A" 91.892 37 3 0 1 37 54043029 54042993 1.17e-06 54.5
"SNP_FB_1079971" "chr15A" 92.105 38 2 1 1 37 7780838 7780875 4.08e-06 52.7
"SNP_FB_1079971" "chr15A" 92.105 38 2 1 1 37 54661588 54661625 4.08e-06 52.7
"SNP_FB_1079971" "chr15A" 87.234 47 4 2 1 46 8656736 8656691 4.08e-06 51.8
"SNP_FB_1079971" "chr15A" 89.474 38 4 0 1 38 22160978 22161015 4.08e-06 51.8
"SNP_FB_1079971" "chr15A" 89.744 39 3 1 1 38 19785301 19785339 1.42e-05 50
"SNP_FB_1079971" "chr15A" 89.744 39 3 1 1 38 32584948 32584910 1.42e-05 50
"SNP_FB_1079971" "chr15A" 93.548 31 2 0 1 31 55727069 55727039 4.97e-05 48.2
"SNP_FB_1079971" "chr15A" 90.909 33 3 0 5 37 31459525 31459493 0.000174 47.3
"SNP_FB_1079971" "chr15A" 86.486 37 5 0 1 37 25200742 25200706 0.000606 45.5
"SNP_FB_1079971" "chr15A" 93.103 29 2 0 10 38 19895043 19895071 0.000606 44.6
"SNP_FB_1079971" "chr15A" 93.103 29 2 0 10 38 19907979 19908007 0.000606 44.6
"SNP_FB_1079971" "chr15A" 87.879 33 4 0 5 37 7777702 7777734 0.002 42.8
"SNP_FB_1079971" "chr15A" 90 30 2 1 6 34 2307703 2307674 0.09 38.3
"SNP_FB_1079971" "chr15A" 90 30 2 1 6 34 23945116 23945087 0.09 38.3
"SNP_FB_1079971" "chr15A" 89.655 29 2 1 6 34 2311143 2311116 0.31 36.5
"SNP_FB_1079971" "chr15A" 91.667 24 2 0 10 33 25496372 25496349 0.31 35.6
"SNP_FB_1079971" "chr15A" 86.667 30 3 1 6 34 23942360 23942331 1.1 33.7
"SNP_FB_1079971" "chr15A" 83.333 30 5 0 11 40 5732774 5732745 3.8 32.8
"SNP_FB_1079971" "chr15A" 88 25 3 0 22 46 11550831 11550855 3.8 32.8
"SNP_FB_1079971" "chr15A" 81.818 33 3 1 7 39 7753774 7753803 3.8 31.9
"SNP_FB_1079971" "chr15A" 85.185 27 4 0 22 48 9732232 9732206 3.8 31.9
"SNP_FB_1079971" "chr15A" 100 17 0 0 22 38 28578389 28578405 3.8 31.9
"SNP_FB_1079971" "chr9A" 94.118 51 1 2 1 50 15247542 15247591 4.36e-12 72.5
"SNP_FB_1079971" "chr9A" 90.196 51 4 1 1 50 15446919 15446869 1.85e-10 67.1
"SNP_FB_1079971" "chr9A" 97.297 37 1 0 1 37 34762000 34762036 2.26e-09 63.5
"SNP_FB_1079971" "chr9A" 94.872 39 1 1 1 38 16729379 16729341 2.75e-08 59
"SNP_FB_1079971" "chr9A" 94.872 39 1 1 1 38 17135932 17135894 2.75e-08 59
"SNP_FB_1079971" "chr9A" 94.595 37 2 0 1 37 34758565 34758601 2.75e-08 59
"SNP_FB_1079971" "chr9A" 94.737 38 1 1 1 38 22607049 22607013 9.6e-08 57.2
"SNP_FB_1079971" "chr9A" 94.737 38 1 1 1 38 22618969 22618933 9.6e-08 57.2
"SNP_FB_1079971" "chr9A" 94.737 38 1 1 1 37 35712158 35712121 9.6e-08 57.2
"SNP_FB_1079971" "chr9A" 92.105 38 3 0 1 38 2371226 2371189 3.35e-07 56.3
"SNP_FB_1079971" "chr9A" 92.105 38 2 1 1 38 22609676 22609640 4.08e-06 52.7
"SNP_FB_1079971" "chr9A" 92.105 38 2 1 1 38 22621596 22621560 4.08e-06 52.7
"SNP_FB_1079971" "chr9A" 88.889 45 3 2 8 50 31801241 31801285 4.08e-06 52.7
"SNP_FB_1079971" "chr9A" 91.667 36 3 0 1 36 34253952 34253987 4.08e-06 52.7
"SNP_FB_1079971" "chr9A" 89.474 38 4 0 1 38 11553820 11553857 4.08e-06 51.8
"SNP_FB_1079971" "chr9A" 93.939 33 2 0 1 33 34257178 34257210 4.08e-06 51.8
"SNP_FB_1079971" "chr9A" 89.744 39 2 1 1 37 23650265 23650227 1.42e-05 50.9
"SNP_FB_1079971" "chr9A" 89.744 39 2 1 1 37 23658802 23658764 1.42e-05 50.9
"SNP_FB_1079971" "chr9A" 83.636 55 4 4 1 50 31794248 31794302 0.000174 46.4
"SNP_FB_1079971" "chr9A" 90.909 33 1 1 7 37 23661996 23661964 0.000606 44.6
"SNP_FB_1079971" "chr9A" 90 30 2 1 6 34 5292904 5292933 0.09 38.3
"SNP_FB_1079971" "chr9A" 90 30 2 1 6 34 5295581 5295610 0.09 38.3
"SNP_FB_1079971" "chr9A" 90 30 2 1 6 34 26176316 26176345 0.09 38.3
"SNP_FB_1079971" "chr9A" 92.593 27 1 1 9 34 30773690 30773664 0.09 37.4
"SNP_FB_1079971" "chr9A" 92.593 27 1 1 9 34 30776914 30776888 0.09 37.4
"SNP_FB_1079971" "chr9A" 81.081 37 4 1 1 37 10272906 10272873 1.1 34.6
"SNP_FB_1079971" "chr9A" 81.081 37 4 1 1 37 10292026 10291993 1.1 34.6
"SNP_FB_1079971" "chr9A" 81.081 37 4 1 1 37 10315364 10315331 1.1 34.6
"SNP_FB_1079971" "chr9A" 88 25 3 0 23 47 29096309 29096333 3.8 32.8
"SNP_FB_1079971" "chr9A" 100 17 0 0 22 38 6348890 6348906 3.8 31.9
"SNP_FB_1079971" "chr9A" 90.909 22 2 0 22 43 17316463 17316484 3.8 31.9
"SNP_FB_1079971" "chr2A" 92.157 51 3 1 1 50 133178 133128 4.36e-12 71.6
"SNP_FB_1079971" "chr2A" 92.157 51 3 1 1 50 21937526 21937476 4.36e-12 71.6
"SNP_FB_1079971" "chr2A" 100 37 0 0 1 37 9729075 9729111 5.31e-11 68
"SNP_FB_1079971" "chr2A" 100 37 0 0 1 37 9742479 9742515 5.31e-11 68
"SNP_FB_1079971" "chr2A" 97.368 38 1 0 1 38 17507376 17507339 6.47e-10 65.3
"SNP_FB_1079971" "chr2A" 95 40 2 0 1 40 19378021 19378060 6.47e-10 64.4
"SNP_FB_1079971" "chr2A" 97.297 37 1 0 1 37 30849377 30849341 2.26e-09 63.5
"SNP_FB_1079971" "chr2A" 94.737 38 2 0 1 38 17504495 17504458 7.88e-09 60.8
"SNP_FB_1079971" "chr2A" 89.362 47 4 1 1 46 30626616 30626570 2.75e-08 59.9
"SNP_FB_1079971" "chr2A" 89.362 47 4 1 1 46 35011857 35011811 2.75e-08 59.9
"SNP_FB_1079971" "chr2A" 94.595 37 2 0 1 37 18617701 18617665 2.75e-08 59
"SNP_FB_1079971" "chr2A" 94.595 37 2 0 1 37 19380432 19380468 2.75e-08 59
"SNP_FB_1079971" "chr2A" 94.595 37 2 0 1 37 37026516 37026552 2.75e-08 59
"SNP_FB_1079971" "chr2A" 94.595 37 2 0 1 37 37029275 37029311 2.75e-08 59
"SNP_FB_1079971" "chr2A" 92.683 41 2 1 1 40 30623318 30623278 9.6e-08 58.1
"SNP_FB_1079971" "chr2A" 90.698 43 3 1 1 42 15680003 15680045 9.6e-08 57.2
"SNP_FB_1079971" "chr2A" 94.737 38 1 1 1 38 16697133 16697097 9.6e-08 57.2
"SNP_FB_1079971" "chr2A" 96.97 33 1 0 1 33 8279673 8279705 3.35e-07 56.3
"SNP_FB_1079971" "chr2A" 90 40 4 0 1 40 8283266 8283305 3.35e-07 55.4
"SNP_FB_1079971" "chr2A" 94.595 37 1 1 1 37 23685393 23685428 3.35e-07 55.4
"SNP_FB_1079971" "chr2A" 91.892 37 3 0 1 37 15683241 15683277 1.17e-06 54.5
"SNP_FB_1079971" "chr2A" 91.892 37 3 0 1 37 16699593 16699557 1.17e-06 54.5
"SNP_FB_1079971" "chr2A" 96.875 32 1 0 6 37 17179459 17179428 1.17e-06 54.5
"SNP_FB_1079971" "chr2A" 96.875 32 1 0 6 37 17183366 17183335 1.17e-06 54.5
"SNP_FB_1079971" "chr2A" 91.892 37 3 0 1 37 35753134 35753170 1.17e-06 54.5
"SNP_FB_1079971" "chr2A" 92.105 38 2 1 1 38 10961943 10961979 4.08e-06 52.7
"SNP_FB_1079971" "chr2A" 92.105 38 2 1 1 38 10964863 10964899 4.08e-06 52.7
"SNP_FB_1079971" "chr2A" 88.095 42 3 1 1 40 890298 890257 4.08e-06 51.8
"SNP_FB_1079971" "chr2A" 91.892 37 2 1 1 37 23681650 23681685 1.42e-05 50.9
"SNP_FB_1079971" "chr2A" 89.189 37 4 0 1 37 18613259 18613223 1.42e-05 50
"SNP_FB_1079971" "chr2A" 89.189 37 4 0 1 37 22035050 22035014 1.42e-05 50
"SNP_FB_1079971" "chr2A" 89.189 37 4 0 1 37 36889417 36889381 1.42e-05 50
"SNP_FB_1079971" "chr2A" 90.323 31 3 0 1 31 30844257 30844287 0.002 43.7
"SNP_FB_1079971" "chr2A" 92.308 26 2 0 6 31 20815297 20815322 0.026 39.2
"SNP_FB_1079971" "chr2A" 90 30 2 1 6 34 8717946 8717975 0.09 38.3
"SNP_FB_1079971" "chr2A" 100 19 0 0 24 42 10564505 10564523 0.31 35.6
"SNP_FB_1079971" "chr2A" 100 19 0 0 22 40 12156521 12156539 0.31 35.6
"SNP_FB_1079971" "chr2A" 85.714 28 4 0 11 38 12451171 12451144 1.1 33.7
"SNP_FB_1079971" "chr2A" 85.714 28 4 0 11 38 12455003 12454976 1.1 33.7
"SNP_FB_1079971" "chr2A" 85.714 28 4 0 7 34 35495446 35495473 1.1 33.7
"SNP_FB_1079971" "chr2A" 100 17 0 0 2 18 3646095 3646111 3.8 31.9
"SNP_FB_1079971" "chr2A" 81.818 33 3 1 21 50 17732526 17732558 3.8 31.9
"SNP_FB_1079971" "chr2A" 100 17 0 0 21 37 23780115 23780131 3.8 31.9
"SNP_FB_1079971" "chr2A" 90.909 22 2 0 22 43 32347037 32347016 3.8 31.9
"SNP_FB_1079971" "chr3A" 92.157 51 3 1 1 50 26999208 26999158 4.36e-12 71.6
"SNP_FB_1079971" "chr3A" 94 50 1 2 1 49 37626320 37626272 1.52e-11 70.7
"SNP_FB_1079971" "chr3A" 92 50 3 1 1 49 37634124 37634075 1.52e-11 69.8
"SNP_FB_1079971" "chr3A" 90.196 51 4 1 1 50 16478321 16478371 1.85e-10 67.1
"SNP_FB_1079971" "chr3A" 90.196 51 4 1 1 50 27002873 27002823 1.85e-10 67.1
"SNP_FB_1079971" "chr3A" 93.333 45 2 1 5 48 34388658 34388614 6.47e-10 65.3
"SNP_FB_1079971" "chr3A" 97.297 37 1 0 1 37 11726595 11726559 2.26e-09 63.5
"SNP_FB_1079971" "chr3A" 97.297 37 1 0 1 37 25375911 25375875 2.26e-09 63.5
"SNP_FB_1079971" "chr3A" 97.368 38 0 1 1 37 37627445 37627408 7.88e-09 61.7
"SNP_FB_1079971" "chr3A" 94.737 38 2 0 1 38 22654442 22654479 7.88e-09 60.8
"SNP_FB_1079971" "chr3A" 91.111 45 3 1 5 48 34394887 34394843 7.88e-09 60.8
"SNP_FB_1079971" "chr3A" 94.737 38 2 0 1 38 36719230 36719267 7.88e-09 60.8
"SNP_FB_1079971" "chr3A" 94.595 37 2 0 1 37 10633498 10633462 2.75e-08 59
"SNP_FB_1079971" "chr3A" 94.595 37 2 0 1 37 25415493 25415529 2.75e-08 59
"SNP_FB_1079971" "chr3A" 94.595 37 2 0 1 37 33880353 33880389 2.75e-08 59
"SNP_FB_1079971" "chr3A" 94.737 38 1 1 1 38 33885269 33885305 9.6e-08 57.2
"SNP_FB_1079971" "chr3A" 91.892 37 3 0 1 37 28846097 28846061 1.17e-06 54.5
"SNP_FB_1079971" "chr3A" 91.429 35 3 0 1 35 22423586 22423620 1.42e-05 50.9
"SNP_FB_1079971" "chr3A" 91.429 35 3 0 1 35 22427179 22427213 1.42e-05 50.9
"SNP_FB_1079971" "chr3A" 85.714 42 3 1 2 40 25421305 25421346 4.97e-05 48.2
"SNP_FB_1079971" "chr3A" 90.909 33 3 0 5 37 28849555 28849523 0.000174 47.3
"SNP_FB_1079971" "chr3A" 86.842 38 5 0 1 38 36722670 36722707 0.000174 47.3
"SNP_FB_1079971" "chr3A" 96.296 27 1 0 5 31 34388921 34388895 0.000606 45.5
"SNP_FB_1079971" "chr3A" 89.655 29 3 0 10 38 2284967 2284995 0.026 40.1
"SNP_FB_1079971" "chr3A" 92.593 27 1 1 9 34 7840530 7840504 0.09 37.4
"SNP_FB_1079971" "chr3A" 100 19 0 0 22 40 17843247 17843229 0.31 35.6
"SNP_FB_1079971" "chr3A" 91.304 23 2 0 22 44 7504016 7504038 1.1 33.7
"SNP_FB_1079971" "chr3A" 95 20 1 0 21 40 18544990 18545009 3.8 32.8
"SNP_FB_1079971" "chr3A" 86.207 29 3 1 22 50 11258804 11258777 3.8 31.9
"SNP_FB_1079971" "chr3A" 100 17 0 0 22 38 18303184 18303200 3.8 31.9
"SNP_FB_1079971" "chr16A" 92.157 51 2 2 1 50 2779333 2779382 5.31e-11 68
"SNP_FB_1079971" "chr16A" 100 37 0 0 1 37 2782933 2782969 5.31e-11 68
"SNP_FB_1079971" "chr16A" 100 37 0 0 1 37 9043674 9043710 5.31e-11 68
"SNP_FB_1079971" "chr16A" 97.368 38 1 0 1 38 26221354 26221317 6.47e-10 65.3
"SNP_FB_1079971" "chr16A" 95 40 2 0 1 40 29347300 29347339 6.47e-10 64.4
"SNP_FB_1079971" "chr16A" 97.297 37 1 0 1 37 14952044 14952080 2.26e-09 63.5
"SNP_FB_1079971" "chr16A" 97.297 37 1 0 1 37 37957806 37957770 2.26e-09 63.5
"SNP_FB_1079971" "chr16A" 97.297 37 1 0 1 37 37960258 37960222 2.26e-09 63.5
"SNP_FB_1079971" "chr16A" 94.737 38 2 0 1 38 1934130 1934093 7.88e-09 60.8
"SNP_FB_1079971" "chr16A" 94.737 38 2 0 1 38 22909078 22909041 7.88e-09 60.8
"SNP_FB_1079971" "chr16A" 94.737 38 2 0 1 38 24803630 24803593 7.88e-09 60.8
"SNP_FB_1079971" "chr16A" 94.737 38 2 0 1 38 26216249 26216212 7.88e-09 60.8
"SNP_FB_1079971" "chr16A" 94.595 37 2 0 1 37 9047217 9047253 2.75e-08 59
"SNP_FB_1079971" "chr16A" 94.595 37 2 0 1 37 9282737 9282701 2.75e-08 59
"SNP_FB_1079971" "chr16A" 94.595 37 2 0 1 37 9292622 9292586 2.75e-08 59
"SNP_FB_1079971" "chr16A" 94.595 37 2 0 1 37 28047575 28047611 2.75e-08 59
"SNP_FB_1079971" "chr16A" 94.595 37 2 0 1 37 37915283 37915319 2.75e-08 59
"SNP_FB_1079971" "chr16A" 94.737 38 1 1 1 37 3444064 3444101 9.6e-08 57.2
"SNP_FB_1079971" "chr16A" 89.362 47 3 2 1 46 3492161 3492206 3.35e-07 56.3
"SNP_FB_1079971" "chr16A" 92.105 38 3 0 1 38 32810848 32810885 3.35e-07 56.3
"SNP_FB_1079971" "chr16A" 88.235 51 3 3 1 50 22840530 22840482 3.35e-07 55.4
"SNP_FB_1079971" "chr16A" 96.875 32 1 0 1 32 8042943 8042974 1.17e-06 54.5
"SNP_FB_1079971" "chr16A" 91.892 37 3 0 1 37 24806831 24806795 1.17e-06 54.5
"SNP_FB_1079971" "chr16A" 91.892 37 3 0 1 37 29370469 29370505 1.17e-06 54.5
"SNP_FB_1079971" "chr16A" 90.698 43 2 2 1 42 37899294 37899335 1.17e-06 53.6
"SNP_FB_1079971" "chr16A" 93.939 33 2 0 1 33 9657290 9657258 4.08e-06 51.8
"SNP_FB_1079971" "chr16A" 86.842 38 5 0 1 38 3447135 3447172 0.000174 47.3
"SNP_FB_1079971" "chr16A" 90.909 33 3 0 1 33 9653379 9653347 0.000174 47.3
"SNP_FB_1079971" "chr16A" 96.296 27 1 0 11 37 21884272 21884246 0.000606 45.5
"SNP_FB_1079971" "chr16A" 87.879 33 4 0 5 37 21888253 21888221 0.002 42.8
"SNP_FB_1079971" "chr16A" 90 30 2 1 6 34 31383666 31383637 0.09 38.3
"SNP_FB_1079971" "chr16A" 90 30 2 1 6 34 31387176 31387147 0.09 38.3
"SNP_FB_1079971" "chr16A" 85.714 35 4 1 1 34 33691018 33691052 0.09 38.3
"SNP_FB_1079971" "chr16A" 92.593 27 1 1 9 34 17719116 17719142 0.09 37.4
"SNP_FB_1079971" "chr16A" 88.889 27 3 0 6 32 5154226 5154252 0.31 36.5
"SNP_FB_1079971" "chr16A" 88.889 27 3 0 6 32 5157637 5157663 0.31 36.5
"SNP_FB_1079971" "chr16A" 86.207 29 4 0 10 38 2744511 2744483 0.31 35.6
"SNP_FB_1079971" "chr16A" 86.207 29 4 0 10 38 2757507 2757479 0.31 35.6
"SNP_FB_1079971" "chr16A" 95.238 21 1 0 22 42 16607511 16607531 1.1 34.6
"SNP_FB_1079971" "chr16A" 100 17 0 0 21 37 6250171 6250187 3.8 31.9
"SNP_FB_1079971" "chr4A" 90.196 51 4 1 1 50 16895690 16895640 1.85e-10 67.1
"SNP_FB_1079971" "chr4A" 97.368 38 1 0 1 38 15464498 15464535 6.47e-10 65.3
"SNP_FB_1079971" "chr4A" 97.368 38 1 0 1 38 25297423 25297386 6.47e-10 65.3
"SNP_FB_1079971" "chr4A" 97.297 37 1 0 1 37 19052120 19052084 2.26e-09 63.5
"SNP_FB_1079971" "chr4A" 88.235 51 5 1 1 50 16892324 16892274 2.26e-09 62.6
"SNP_FB_1079971" "chr4A" 97.222 36 1 0 1 36 27074093 27074058 7.88e-09 61.7
"SNP_FB_1079971" "chr4A" 92.857 42 2 1 6 46 25468428 25468469 2.75e-08 59.9
"SNP_FB_1079971" "chr4A" 92.857 42 2 1 6 46 25471972 25472013 2.75e-08 59.9
"SNP_FB_1079971" "chr4A" 94.595 37 2 0 1 37 30615968 30615932 2.75e-08 59
"SNP_FB_1079971" "chr4A" 94.595 37 2 0 1 37 30628131 30628095 2.75e-08 59
"SNP_FB_1079971" "chr4A" 94.595 37 2 0 1 37 31430386 31430350 2.75e-08 59
"SNP_FB_1079971" "chr4A" 88 50 4 2 1 50 31426132 31426179 9.6e-08 57.2
"SNP_FB_1079971" "chr4A" 87.234 47 5 1 1 46 19969408 19969454 3.35e-07 55.4
"SNP_FB_1079971" "chr4A" 91.892 37 3 0 1 37 14736598 14736634 1.17e-06 54.5
"SNP_FB_1079971" "chr4A" 91.892 37 3 0 1 37 19048912 19048876 1.17e-06 54.5
"SNP_FB_1079971" "chr4A" 91.892 37 3 0 1 37 30590764 30590800 1.17e-06 54.5
"SNP_FB_1079971" "chr4A" 91.667 36 3 0 1 36 19972838 19972873 4.08e-06 52.7
"SNP_FB_1079971" "chr4A" 91.892 37 2 1 1 37 1428503 1428468 1.42e-05 50.9
"SNP_FB_1079971" "chr4A" 89.189 37 4 0 1 37 763487 763523 1.42e-05 50
"SNP_FB_1079971" "chr4A" 89.189 37 4 0 1 37 14732929 14732965 1.42e-05 50
"SNP_FB_1079971" "chr4A" 84.783 46 6 1 1 46 8430505 8430461 4.97e-05 49.1
"SNP_FB_1079971" "chr4A" 90.625 32 3 0 6 37 30595010 30595041 0.000606 45.5
"SNP_FB_1079971" "chr4A" 82 50 7 2 1 50 1424874 1424827 0.002 43.7
"SNP_FB_1079971" "chr4A" 89.655 29 3 0 10 38 29797358 29797386 0.026 40.1
"SNP_FB_1079971" "chr4A" 92.593 27 1 1 9 34 12598066 12598040 0.09 37.4
"SNP_FB_1079971" "chr4A" 86.207 29 4 0 10 38 29800747 29800775 0.31 35.6
"SNP_FB_1079971" "chr4A" 95.238 21 1 0 22 42 14058755 14058735 1.1 34.6
"SNP_FB_1079971" "chr4A" 92 25 1 1 21 44 12732386 12732410 1.1 33.7
"SNP_FB_1079971" "chr4A" 95 20 1 0 21 40 26782929 26782910 3.8 32.8
"SNP_FB_1079971" "chr4A" 95 20 1 0 22 41 31392123 31392104 3.8 32.8
"SNP_FB_1079971" "chr4A" 90.909 22 2 0 14 35 11136594 11136573 3.8 31.9
"SNP_FB_1079971" "chr4A" 90.909 22 2 0 23 44 29246506 29246485 3.8 31.9
"SNP_FB_1079971" "chr14A" 90.196 51 4 1 1 50 4145085 4145135 1.85e-10 67.1
"SNP_FB_1079971" "chr14A" 90.196 51 4 1 1 50 4148769 4148819 1.85e-10 67.1
"SNP_FB_1079971" "chr14A" 90.196 51 4 1 1 50 19720370 19720420 1.85e-10 67.1
"SNP_FB_1079971" "chr14A" 90.385 52 3 2 1 50 26272959 26272908 6.47e-10 65.3
"SNP_FB_1079971" "chr14A" 97.297 37 1 0 1 37 8871630 8871594 2.26e-09 63.5
"SNP_FB_1079971" "chr14A" 90.196 51 3 2 1 50 25353565 25353614 2.26e-09 63.5
"SNP_FB_1079971" "chr14A" 88.235 51 5 1 1 50 19716674 19716724 2.26e-09 62.6
"SNP_FB_1079971" "chr14A" 93.023 43 2 1 5 46 25605197 25605155 7.88e-09 61.7
"SNP_FB_1079971" "chr14A" 88.462 52 4 2 1 50 16368664 16368715 7.88e-09 60.8
"SNP_FB_1079971" "chr14A" 94.737 38 2 0 1 38 26265328 26265291 7.88e-09 60.8
"SNP_FB_1079971" "chr14A" 94.595 37 2 0 1 37 12773790 12773826 2.75e-08 59
"SNP_FB_1079971" "chr14A" 94.595 37 2 0 1 37 13203031 13203067 2.75e-08 59
"SNP_FB_1079971" "chr14A" 94.595 37 2 0 1 37 13209438 13209474 2.75e-08 59
"SNP_FB_1079971" "chr14A" 94.595 37 2 0 1 37 17562388 17562352 2.75e-08 59
"SNP_FB_1079971" "chr14A" 94.595 37 2 0 1 37 26286098 26286062 2.75e-08 59
"SNP_FB_1079971" "chr14A" 96.97 33 1 0 1 33 17566050 17566018 3.35e-07 56.3
"SNP_FB_1079971" "chr14A" 87.234 47 5 1 1 46 13694554 13694600 3.35e-07 55.4
"SNP_FB_1079971" "chr14A" 87.234 47 5 1 1 46 20372024 20372070 3.35e-07 55.4
"SNP_FB_1079971" "chr14A" 84.615 52 6 2 1 50 16365051 16365102 4.08e-06 51.8
"SNP_FB_1079971" "chr14A" 89.474 38 4 0 1 38 20043201 20043164 4.08e-06 51.8
"SNP_FB_1079971" "chr14A" 89.744 39 3 1 1 38 26262071 26262033 1.42e-05 50
"SNP_FB_1079971" "chr14A" 89.189 37 4 0 1 37 26427221 26427185 1.42e-05 50
"SNP_FB_1079971" "chr14A" 90.625 32 3 0 1 32 20053443 20053412 0.000606 45.5
"SNP_FB_1079971" "chr14A" 88.571 35 3 1 13 46 13698012 13698046 0.002 42.8
"SNP_FB_1079971" "chr14A" 96 25 1 0 13 37 12779582 12779606 0.007 41.9
"SNP_FB_1079971" "chr14A" 86.486 37 3 2 1 37 26380582 26380548 0.09 38.3
"SNP_FB_1079971" "chr14A" 90.909 22 2 0 22 43 10686724 10686745 3.8 31.9
"SNP_FB_1079971" "chr14A" 90.909 22 2 0 19 40 23629515 23629494 3.8 31.9
"SNP_FB_1079971" "chr12A" 97.297 37 1 0 1 37 6842461 6842497 2.26e-09 63.5
"SNP_FB_1079971" "chr12A" 97.297 37 1 0 1 37 9110055 9110091 2.26e-09 63.5
"SNP_FB_1079971" "chr12A" 94.595 37 2 0 1 37 1561926 1561962 2.75e-08 59
"SNP_FB_1079971" "chr12A" 94.595 37 2 0 1 37 9098628 9098664 2.75e-08 59
"SNP_FB_1079971" "chr12A" 94.595 37 2 0 1 37 15898746 15898710 2.75e-08 59
"SNP_FB_1079971" "chr12A" 92.105 38 3 0 1 38 10084545 10084582 3.35e-07 56.3
"SNP_FB_1079971" "chr12A" 91.892 37 3 0 1 37 1558120 1558156 1.17e-06 54.5
"SNP_FB_1079971" "chr12A" 89.744 39 2 1 1 37 7466311 7466349 1.42e-05 50.9
"SNP_FB_1079971" "chr12A" 85.106 47 6 1 1 46 9609304 9609258 1.42e-05 50.9
"SNP_FB_1079971" "chr12A" 91.892 37 2 1 1 37 21873166 21873201 1.42e-05 50.9
"SNP_FB_1079971" "chr12A" 89.189 37 4 0 1 37 7462709 7462745 1.42e-05 50
"SNP_FB_1079971" "chr12A" 89.189 37 4 0 1 37 30054296 30054332 1.42e-05 50
"SNP_FB_1079971" "chr12A" 87.805 41 4 1 1 40 13650531 13650571 4.97e-05 49.1
"SNP_FB_1079971" "chr12A" 86.047 43 5 1 1 42 13654196 13654238 4.97e-05 48.2
"SNP_FB_1079971" "chr12A" 81.132 53 4 2 1 47 28087563 28087615 4.97e-05 48.2
"SNP_FB_1079971" "chr12A" 89.655 29 3 0 10 38 8873809 8873837 0.026 40.1
"SNP_FB_1079971" "chr12A" 92.593 27 1 1 9 34 1706277 1706303 0.09 37.4
"SNP_FB_1079971" "chr12A" 92 25 2 0 5 29 9605717 9605693 0.09 37.4
"SNP_FB_1079971" "chr12A" 95.455 22 1 0 9 30 1702887 1702908 0.31 36.5
"SNP_FB_1079971" "chr12A" 86.207 29 4 0 10 38 24422726 24422698 0.31 35.6
"SNP_FB_1079971" "chr12A" 91.304 23 2 0 21 43 18914978 18914956 1.1 33.7
"SNP_FB_1079971" "chr12A" 95 20 1 0 22 41 16078174 16078155 3.8 32.8
"SNP_FB_1079971" "chr12A" 95 20 1 0 22 41 16088715 16088696 3.8 32.8
"SNP_FB_1079971" "chr12A" 95 20 1 0 22 41 16101671 16101652 3.8 32.8
"SNP_FB_1079971" "chr12A" 80.556 36 5 1 2 35 10433463 10433498 3.8 31.9
"SNP_FB_1079971" "chr7A" 94.737 38 2 0 1 38 33718252 33718215 7.88e-09 60.8
"SNP_FB_1079971" "chr7A" 94.595 37 2 0 1 37 21952528 21952564 2.75e-08 59
"SNP_FB_1079971" "chr7A" 92.105 38 3 0 1 38 23015848 23015811 3.35e-07 56.3
"SNP_FB_1079971" "chr7A" 92.105 38 3 0 1 38 33715554 33715517 3.35e-07 56.3
"SNP_FB_1079971" "chr7A" 92.308 39 2 1 1 38 12638638 12638600 1.17e-06 54.5
"SNP_FB_1079971" "chr7A" 91.892 37 3 0 1 37 24662554 24662590 1.17e-06 54.5
"SNP_FB_1079971" "chr7A" 92.105 38 2 1 1 37 21957228 21957265 4.08e-06 52.7
"SNP_FB_1079971" "chr7A" 96.774 31 1 0 5 35 28503846 28503876 4.08e-06 52.7
"SNP_FB_1079971" "chr7A" 96.774 31 1 0 5 35 28523311 28523341 4.08e-06 52.7
"SNP_FB_1079971" "chr7A" 89.474 38 4 0 1 38 24519231 24519194 4.08e-06 51.8
"SNP_FB_1079971" "chr7A" 91.892 37 2 1 1 37 1195769 1195804 1.42e-05 50.9
"SNP_FB_1079971" "chr7A" 90 30 2 1 6 34 3110846 3110875 0.09 38.3
"SNP_FB_1079971" "chr7A" 90 30 2 1 6 34 3114809 3114838 0.09 38.3
"SNP_FB_1079971" "chr7A" 90 30 2 1 6 34 28633899 28633928 0.09 38.3
"SNP_FB_1079971" "chr7A" 92.593 27 1 1 9 34 16963941 16963915 0.09 37.4
"SNP_FB_1079971" "chr7A" 92.593 27 1 1 9 34 16967138 16967112 0.09 37.4
"SNP_FB_1079971" "chr7A" 100 20 0 0 22 41 19912593 19912574 0.09 37.4
"SNP_FB_1079971" "chr7A" 79.167 48 8 2 5 50 16460232 16460279 0.31 35.6
"SNP_FB_1079971" "chr7A" 92.308 26 1 1 10 34 32994325 32994300 0.31 35.6
"SNP_FB_1079971" "chr7A" 92.308 26 1 1 10 34 33004555 33004530 0.31 35.6
"SNP_FB_1079971" "chr7A" 95 20 1 0 1 20 18328478 18328497 3.8 32.8
"SNP_FB_1079971" "chr7A" 95.455 22 0 1 22 42 23976992 23977013 3.8 32.8
"SNP_FB_1079971" "chr7A" 90.909 22 2 0 21 42 13097450 13097471 3.8 31.9
"SNP_FB_1079972" "chr1A" 100 50 0 0 1 50 4863685 4863734 4.65e-18 91.5
"SNP_FB_1079972" "chr1A" 93.617 47 3 0 4 50 14248517 14248563 4.36e-12 72.5
"SNP_FB_1079972" "chr1A" 91.489 47 4 0 4 50 18992131 18992085 5.31e-11 68
"SNP_FB_1079972" "chr1A" 91.489 47 4 0 4 50 23251567 23251521 5.31e-11 68
"SNP_FB_1079972" "chr1A" 88 50 6 0 1 50 8318519 8318568 6.47e-10 64.4
"SNP_FB_1079972" "chr1A" 89.362 47 5 0 4 50 12142202 12142248 2.26e-09 63.5
"SNP_FB_1079972" "chr1A" 89.362 47 5 0 4 50 13430603 13430557 2.26e-09 63.5
"SNP_FB_1079972" "chr1A" 89.362 47 5 0 4 50 14742167 14742121 2.26e-09 63.5
"SNP_FB_1079972" "chr1A" 87.234 47 6 0 4 50 10937499 10937453 2.75e-08 59
"SNP_FB_1079972" "chr1A" 87.234 47 6 0 4 50 10949027 10948981 2.75e-08 59
"SNP_FB_1079972" "chr1A" 87.234 47 6 0 4 50 16374783 16374737 2.75e-08 59
"SNP_FB_1079972" "chr1A" 87.234 47 6 0 4 50 16387262 16387216 2.75e-08 59
"SNP_FB_1079972" "chr1A" 87.234 47 6 0 4 50 17041689 17041643 2.75e-08 59
"SNP_FB_1079972" "chr1A" 90.244 41 4 0 5 45 14929194 14929234 9.6e-08 57.2
"SNP_FB_1079972" "chr1A" 90.244 41 4 0 5 45 14939983 14940023 9.6e-08 57.2
"SNP_FB_1079972" "chr1A" 85.106 47 7 0 4 50 7187821 7187775 1.17e-06 54.5
"SNP_FB_1079972" "chr1A" 87.805 41 5 0 3 43 14240808 14240768 4.08e-06 52.7
"SNP_FB_1079972" "chr1A" 84.444 45 7 0 1 45 6093444 6093488 1.42e-05 50.9
"SNP_FB_1079972" "chr1A" 85.714 42 6 0 4 45 1871464 1871505 1.42e-05 50
"SNP_FB_1079972" "chr1A" 82.979 47 8 0 4 50 10541894 10541940 1.42e-05 50
"SNP_FB_1079972" "chr1A" 85.714 42 6 0 9 50 23767189 23767148 1.42e-05 50
"SNP_FB_1079972" "chr1A" 80.851 47 9 0 4 50 6624809 6624763 0.000606 45.5
"SNP_FB_1079972" "chr1A" 80.851 47 9 0 4 50 11778240 11778286 0.000606 45.5
"SNP_FB_1079972" "chr1A" 80.952 42 8 0 4 45 21784686 21784727 0.007 41
"SNP_FB_1079972" "chr1A" 78.571 42 9 0 4 45 7586730 7586689 0.31 36.5
"SNP_FB_1079972" "chr1A" 88.462 26 3 0 14 39 15284860 15284835 1.1 34.6
"SNP_FB_1079972" "chr1A" 91.304 23 2 0 9 31 18456357 18456335 1.1 33.7
"SNP_FB_1079972" "chr1A" 90.909 22 2 0 7 28 4408781 4408802 3.8 31.9
"SNP_FB_1079972" "chr1A" 81.25 32 6 0 9 40 5584720 5584751 3.8 31.9
"SNP_FB_1079972" "chr6A" 94 50 3 0 1 50 27198007 27198056 1.02e-13 77.9
"SNP_FB_1079972" "chr6A" 94 50 3 0 1 50 27208511 27208560 1.02e-13 77.9
"SNP_FB_1079972" "chr6A" 91.304 46 4 0 4 49 21697313 21697268 1.85e-10 66.2
"SNP_FB_1079972" "chr6A" 89.583 48 5 0 3 50 32424111 32424064 6.47e-10 65.3
"SNP_FB_1079972" "chr6A" 89.583 48 5 0 3 50 32426645 32426598 6.47e-10 65.3
"SNP_FB_1079972" "chr6A" 89.362 47 5 0 4 50 376354 376308 2.26e-09 63.5
"SNP_FB_1079972" "chr6A" 89.362 47 5 0 4 50 19265182 19265136 2.26e-09 63.5
"SNP_FB_1079972" "chr6A" 89.13 46 5 0 4 49 25280108 25280063 7.88e-09 61.7
"SNP_FB_1079972" "chr6A" 86 50 7 0 1 50 27354551 27354600 2.75e-08 59.9
"SNP_FB_1079972" "chr6A" 87.234 47 6 0 4 50 5354021 5354067 2.75e-08 59
"SNP_FB_1079972" "chr6A" 87.5 48 5 1 4 50 8900763 8900716 9.6e-08 57.2
"SNP_FB_1079972" "chr6A" 90.244 41 4 0 4 44 9768726 9768766 9.6e-08 57.2
"SNP_FB_1079972" "chr6A" 90.244 41 4 0 4 44 9781132 9781172 9.6e-08 57.2
"SNP_FB_1079972" "chr6A" 86.957 46 6 0 4 49 25376868 25376823 9.6e-08 57.2
"SNP_FB_1079972" "chr6A" 88.372 43 5 0 3 45 25566773 25566731 3.35e-07 56.3
"SNP_FB_1079972" "chr6A" 88.095 42 5 0 4 45 7672163 7672122 1.17e-06 54.5
"SNP_FB_1079972" "chr6A" 88.095 42 5 0 4 45 7679857 7679816 1.17e-06 54.5
"SNP_FB_1079972" "chr6A" 87.5 40 5 0 11 50 8311482 8311443 1.42e-05 50.9
"SNP_FB_1079972" "chr6A" 87.5 40 5 0 11 50 8323957 8323918 1.42e-05 50.9
"SNP_FB_1079972" "chr6A" 82 50 9 0 1 50 16953947 16953898 1.42e-05 50.9
"SNP_FB_1079972" "chr6A" 82.979 47 8 0 4 50 9628683 9628637 1.42e-05 50
"SNP_FB_1079972" "chr6A" 82.979 47 8 0 4 50 9641393 9641347 1.42e-05 50
"SNP_FB_1079972" "chr6A" 82.979 47 8 0 4 50 17162664 17162710 1.42e-05 50
"SNP_FB_1079972" "chr6A" 85.714 42 6 0 4 45 18973365 18973324 1.42e-05 50
"SNP_FB_1079972" "chr6A" 85.714 42 6 0 9 50 26206574 26206615 1.42e-05 50
"SNP_FB_1079972" "chr6A" 82.5 40 7 0 4 43 1816179 1816218 0.007 41.9
"SNP_FB_1079972" "chr6A" 83.784 37 6 0 9 45 27806634 27806598 0.007 41
"SNP_FB_1079972" "chr6A" 80 40 8 0 4 43 13271269 13271230 0.09 37.4
"SNP_FB_1079972" "chr6A" 83.333 36 5 1 4 39 24393545 24393579 0.31 35.6
"SNP_FB_1079972" "chr6A" 83.871 31 5 0 9 39 21888526 21888556 1.1 34.6
"SNP_FB_1079972" "chr6A" 91.304 23 2 0 7 29 990353 990375 1.1 33.7
"SNP_FB_1079972" "chr6A" 91.304 23 2 0 7 29 1002743 1002765 1.1 33.7
"SNP_FB_1079972" "chr6A" 91.304 23 2 0 7 29 9257086 9257108 1.1 33.7
"SNP_FB_1079972" "chr6A" 81.081 37 6 1 3 39 23965511 23965546 3.8 32.8
"SNP_FB_1079972" "chr6A" 81.25 32 6 0 9 40 34599949 34599918 3.8 31.9
"SNP_FB_1079972" "chr15A" 93.617 47 3 0 4 50 31410196 31410242 4.36e-12 72.5
"SNP_FB_1079972" "chr15A" 91.489 47 4 0 4 50 17567267 17567221 5.31e-11 68
"SNP_FB_1079972" "chr15A" 91.489 47 4 0 4 50 20319132 20319086 5.31e-11 68
"SNP_FB_1079972" "chr15A" 91.489 47 4 0 4 50 22597787 22597833 5.31e-11 68
"SNP_FB_1079972" "chr15A" 91.489 47 4 0 4 50 26914884 26914838 5.31e-11 68
"SNP_FB_1079972" "chr15A" 91.489 47 4 0 4 50 26926992 26926946 5.31e-11 68
"SNP_FB_1079972" "chr15A" 91.489 47 4 0 4 50 30010889 30010935 5.31e-11 68
"SNP_FB_1079972" "chr15A" 91.111 45 4 0 1 45 39482348 39482392 6.47e-10 64.4
"SNP_FB_1079972" "chr15A" 89.362 47 5 0 4 50 27766979 27767025 2.26e-09 63.5
"SNP_FB_1079972" "chr15A" 89.583 48 4 1 4 50 21377207 21377254 7.88e-09 61.7
"SNP_FB_1079972" "chr15A" 90.698 43 4 0 3 45 29743933 29743975 7.88e-09 60.8
"SNP_FB_1079972" "chr15A" 88.889 45 5 0 6 50 50540346 50540390 2.75e-08 59.9
"SNP_FB_1079972" "chr15A" 90.476 42 4 0 4 45 26663406 26663447 2.75e-08 59
"SNP_FB_1079972" "chr15A" 90.476 42 4 0 4 45 28573802 28573843 2.75e-08 59
"SNP_FB_1079972" "chr15A" 90.476 42 4 0 4 45 53070235 53070276 2.75e-08 59
"SNP_FB_1079972" "chr15A" 87.234 47 6 0 4 50 56570712 56570758 2.75e-08 59
"SNP_FB_1079972" "chr15A" 88.372 43 5 0 3 45 34907962 34908004 3.35e-07 56.3
"SNP_FB_1079972" "chr15A" 90 40 4 0 6 45 46828124 46828163 3.35e-07 55.4
"SNP_FB_1079972" "chr15A" 85.106 47 7 0 1 47 20529220 20529266 1.17e-06 54.5
"SNP_FB_1079972" "chr15A" 85.106 47 7 0 4 50 35781828 35781874 1.17e-06 54.5
"SNP_FB_1079972" "chr15A" 85.106 47 7 0 4 50 42473094 42473048 1.17e-06 54.5
"SNP_FB_1079972" "chr15A" 85.106 47 7 0 4 50 45427200 45427246 1.17e-06 54.5
"SNP_FB_1079972" "chr15A" 83.333 48 8 0 3 50 6246976 6247023 4.08e-06 51.8
"SNP_FB_1079972" "chr15A" 86.047 43 6 0 3 45 32758194 32758152 4.08e-06 51.8
"SNP_FB_1079972" "chr15A" 84.444 45 7 0 4 48 20977904 20977948 1.42e-05 50.9
"SNP_FB_1079972" "chr15A" 84.444 45 7 0 1 45 33086098 33086142 1.42e-05 50.9
"SNP_FB_1079972" "chr15A" 84.444 45 7 0 1 45 33096735 33096779 1.42e-05 50.9
"SNP_FB_1079972" "chr15A" 82 50 9 0 1 50 48966881 48966930 1.42e-05 50.9
"SNP_FB_1079972" "chr15A" 85.714 42 6 0 9 50 18865493 18865534 1.42e-05 50
"SNP_FB_1079972" "chr15A" 85.714 42 6 0 4 45 45848897 45848938 1.42e-05 50
"SNP_FB_1079972" "chr15A" 80.851 47 9 0 4 50 18992712 18992666 0.000606 45.5
"SNP_FB_1079972" "chr15A" 83.333 42 7 0 9 50 26152535 26152494 0.000606 45.5
"SNP_FB_1079972" "chr15A" 83.333 42 7 0 4 45 39070430 39070471 0.000606 45.5
"SNP_FB_1079972" "chr15A" 83.333 42 7 0 4 45 39082841 39082882 0.000606 45.5
"SNP_FB_1079972" "chr15A" 93.103 29 2 0 4 32 19641125 19641153 0.000606 44.6
"SNP_FB_1079972" "chr15A" 86.486 37 4 1 10 45 31461083 31461047 0.007 41.9
"SNP_FB_1079972" "chr15A" 83.784 37 6 0 9 45 36307351 36307315 0.007 41
"SNP_FB_1079972" "chr15A" 92.308 26 2 0 14 39 26162387 26162412 0.026 39.2
"SNP_FB_1079972" "chr15A" 77.778 45 10 0 1 45 55737210 55737166 0.09 37.4
"SNP_FB_1079972" "chr15A" 78.571 42 9 0 9 50 21922201 21922242 0.31 36.5
"SNP_FB_1079972" "chr15A" 85.294 34 4 1 6 39 52649952 52649984 0.31 36.5
"SNP_FB_1079972" "chr15A" 83.333 36 5 1 4 39 19434289 19434323 0.31 35.6
"SNP_FB_1079972" "chr15A" 88.462 26 3 0 14 39 38399106 38399081 1.1 34.6
"SNP_FB_1079972" "chr15A" 91.304 23 2 0 7 29 55377353 55377331 1.1 33.7
"SNP_FB_1079972" "chr15A" 90.909 22 2 0 6 27 7175860 7175839 3.8 31.9
"SNP_FB_1079972" "chr15A" 78.378 37 8 0 9 45 9262760 9262796 3.8 31.9
"SNP_FB_1079972" "chr15A" 81.25 32 6 0 9 40 20749847 20749878 3.8 31.9
"SNP_FB_1079972" "chr15A" 81.25 32 6 0 9 40 22302377 22302408 3.8 31.9
"SNP_FB_1079972" "chr15A" 90.909 22 2 0 7 28 55388290 55388311 3.8 31.9
"SNP_FB_1079972" "chr3A" 91.667 48 4 0 3 50 27246281 27246328 1.52e-11 69.8
"SNP_FB_1079972" "chr3A" 91.111 45 4 0 1 45 11254611 11254567 6.47e-10 64.4
"SNP_FB_1079972" "chr3A" 88 50 6 0 1 50 31520319 31520270 6.47e-10 64.4
"SNP_FB_1079972" "chr3A" 86 50 7 0 1 50 13450001 13450050 2.75e-08 59.9
"SNP_FB_1079972" "chr3A" 86 50 7 0 1 50 34350070 34350119 2.75e-08 59.9
"SNP_FB_1079972" "chr3A" 90.476 42 4 0 4 45 17858673 17858632 2.75e-08 59
"SNP_FB_1079972" "chr3A" 85.714 49 7 0 1 49 23030682 23030634 9.6e-08 58.1
"SNP_FB_1079972" "chr3A" 84 50 8 0 1 50 12802278 12802327 3.35e-07 55.4
"SNP_FB_1079972" "chr3A" 88.095 42 5 0 4 45 3037979 3038020 1.17e-06 54.5
"SNP_FB_1079972" "chr3A" 88.095 42 5 0 4 45 3640670 3640711 1.17e-06 54.5
"SNP_FB_1079972" "chr3A" 88.095 42 5 0 4 45 10754156 10754115 1.17e-06 54.5
"SNP_FB_1079972" "chr3A" 88.095 42 5 0 9 50 21459961 21459920 1.17e-06 54.5
"SNP_FB_1079972" "chr3A" 85.106 47 7 0 4 50 37870237 37870191 1.17e-06 54.5
"SNP_FB_1079972" "chr3A" 82.979 47 8 0 4 50 10902622 10902576 1.42e-05 50
"SNP_FB_1079972" "chr3A" 85.714 42 6 0 4 45 23361327 23361286 1.42e-05 50
"SNP_FB_1079972" "chr3A" 80.851 47 9 0 4 50 26028271 26028317 0.000606 45.5
"SNP_FB_1079972" "chr3A" 83.333 42 7 0 4 45 37897268 37897227 0.000606 45.5
"SNP_FB_1079972" "chr3A" 83.721 43 6 1 4 45 14747507 14747549 0.002 43.7
"SNP_FB_1079972" "chr3A" 80.435 46 9 0 4 49 25259204 25259159 0.002 43.7
"SNP_FB_1079972" "chr3A" 84.848 33 5 0 9 41 8896966 8896934 0.09 38.3
"SNP_FB_1079972" "chr3A" 84.375 32 5 0 8 39 17999242 17999273 0.31 36.5
"SNP_FB_1079972" "chr3A" 88.462 26 3 0 14 39 21894505 21894530 1.1 34.6
"SNP_FB_1079972" "chr3A" 91.304 23 2 0 7 29 25501221 25501243 1.1 33.7
"SNP_FB_1079972" "chr4A" 93.333 45 3 0 1 45 6801351 6801307 5.31e-11 68.9
"SNP_FB_1079972" "chr4A" 90 50 5 0 1 50 16845365 16845414 5.31e-11 68.9
"SNP_FB_1079972" "chr4A" 90 50 5 0 1 50 16856068 16856117 5.31e-11 68.9
"SNP_FB_1079972" "chr4A" 91.489 47 4 0 4 50 23516999 23516953 5.31e-11 68
"SNP_FB_1079972" "chr4A" 91.489 47 4 0 4 50 23528533 23528487 5.31e-11 68
"SNP_FB_1079972" "chr4A" 88 50 6 0 1 50 12212741 12212692 6.47e-10 64.4
"SNP_FB_1079972" "chr4A" 89.362 47 5 0 4 50 18431452 18431406 2.26e-09 63.5
"SNP_FB_1079972" "chr4A" 89.13 46 5 0 5 50 4962734 4962779 7.88e-09 61.7
"SNP_FB_1079972" "chr4A" 87.234 47 6 0 4 50 9447310 9447356 2.75e-08 59
"SNP_FB_1079972" "chr4A" 87.234 47 6 0 4 50 12020558 12020512 2.75e-08 59
"SNP_FB_1079972" "chr4A" 88.095 42 5 0 4 45 6638050 6638091 1.17e-06 54.5
"SNP_FB_1079972" "chr4A" 85.106 47 7 0 4 50 8119855 8119901 1.17e-06 54.5
"SNP_FB_1079972" "chr4A" 88.095 42 5 0 4 45 17378578 17378619 1.17e-06 54.5
"SNP_FB_1079972" "chr4A" 88.095 42 5 0 4 45 17404705 17404746 1.17e-06 54.5
"SNP_FB_1079972" "chr4A" 88.372 43 4 1 4 45 15517951 15517993 4.08e-06 52.7
"SNP_FB_1079972" "chr4A" 85.714 42 6 0 4 45 13987398 13987439 1.42e-05 50
"SNP_FB_1079972" "chr4A" 82.979 47 8 0 4 50 15839169 15839215 1.42e-05 50
"SNP_FB_1079972" "chr4A" 85.714 42 6 0 9 50 22184347 22184388 1.42e-05 50
"SNP_FB_1079972" "chr4A" 83.333 48 7 1 4 50 7931944 7931991 4.97e-05 48.2
"SNP_FB_1079972" "chr4A" 80.851 47 9 0 4 50 19186910 19186956 0.000606 45.5
"SNP_FB_1079972" "chr4A" 83.333 42 6 1 9 50 366754 366714 0.007 41.9
"SNP_FB_1079972" "chr4A" 83.333 36 5 1 3 38 133809 133843 0.31 35.6
"SNP_FB_1079972" "chr4A" 88.462 26 3 0 14 39 8296342 8296367 1.1 34.6
"SNP_FB_1079972" "chr4A" 88.462 26 3 0 14 39 18051512 18051487 1.1 34.6
"SNP_FB_1079972" "chr4A" 88.462 26 3 0 14 39 20227123 20227148 1.1 34.6
"SNP_FB_1079972" "chr4A" 88.462 26 3 0 14 39 20240157 20240182 1.1 34.6
"SNP_FB_1079972" "chr4A" 88.462 26 3 0 14 39 22169987 22170012 1.1 34.6
"SNP_FB_1079972" "chr4A" 95.238 21 1 0 9 29 25404575 25404595 1.1 34.6
"SNP_FB_1079972" "chr4A" 82.353 34 5 1 6 39 4386761 4386729 3.8 31.9
"SNP_FB_1079972" "chr4A" 78.378 37 8 0 9 45 8140175 8140211 3.8 31.9
"SNP_FB_1079972" "chr4A" 90.909 22 2 0 7 28 14988066 14988045 3.8 31.9
"SNP_FB_1079972" "chr5A" 90 50 5 0 1 50 6358560 6358511 5.31e-11 68.9
"SNP_FB_1079972" "chr5A" 89.362 47 5 0 4 50 991076 991122 2.26e-09 63.5
"SNP_FB_1079972" "chr5A" 89.362 47 5 0 4 50 9009076 9009122 2.26e-09 63.5
"SNP_FB_1079972" "chr5A" 89.362 47 5 0 4 50 10646959 10646913 2.26e-09 63.5
"SNP_FB_1079972" "chr5A" 89.13 46 5 0 5 50 31385929 31385974 7.88e-09 61.7
"SNP_FB_1079972" "chr5A" 88.889 45 5 0 1 45 20614849 20614805 2.75e-08 59.9
"SNP_FB_1079972" "chr5A" 87.234 47 6 0 4 50 889083 889037 2.75e-08 59
"SNP_FB_1079972" "chr5A" 87.234 47 6 0 4 50 951178 951132 2.75e-08 59
"SNP_FB_1079972" "chr5A" 90.476 42 4 0 4 45 18739748 18739789 2.75e-08 59
"SNP_FB_1079972" "chr5A" 87.234 47 6 0 4 50 39540327 39540281 2.75e-08 59
"SNP_FB_1079972" "chr5A" 88.372 43 5 0 3 45 36393383 36393341 3.35e-07 56.3
"SNP_FB_1079972" "chr5A" 86.667 45 6 0 1 45 18433944 18433900 3.35e-07 55.4
"SNP_FB_1079972" "chr5A" 86.667 45 6 0 1 45 26059623 26059667 3.35e-07 55.4
"SNP_FB_1079972" "chr5A" 85.106 47 7 0 4 50 10361727 10361773 1.17e-06 54.5
"SNP_FB_1079972" "chr5A" 85.714 49 6 1 3 50 12180857 12180905 1.17e-06 54.5
"SNP_FB_1079972" "chr5A" 89.189 37 4 0 9 45 13614514 13614478 1.42e-05 50
"SNP_FB_1079972" "chr5A" 85.714 42 6 0 9 50 41094106 41094065 1.42e-05 50
"SNP_FB_1079972" "chr5A" 82.222 45 8 0 1 45 3968920 3968964 0.000174 46.4
"SNP_FB_1079972" "chr5A" 82.222 45 8 0 6 50 6591901 6591945 0.000174 46.4
"SNP_FB_1079972" "chr5A" 80 50 10 0 1 50 34553455 34553504 0.000174 46.4
"SNP_FB_1079972" "chr5A" 80.851 47 9 0 4 50 18872313 18872267 0.000606 45.5
"SNP_FB_1079972" "chr5A" 83.333 42 7 0 4 45 28295372 28295413 0.000606 45.5
"SNP_FB_1079972" "chr5A" 82 50 6 2 4 50 19490599 19490648 0.000606 44.6
"SNP_FB_1079972" "chr5A" 92.593 27 2 0 1 27 30590502 30590528 0.007 41
"SNP_FB_1079972" "chr5A" 81.579 38 7 0 2 39 29849197 29849234 0.09 38.3
"SNP_FB_1079972" "chr5A" 84.375 32 5 0 8 39 9417575 9417606 0.31 36.5
"SNP_FB_1079972" "chr5A" 88.462 26 3 0 14 39 18913301 18913326 1.1 34.6
"SNP_FB_1079972" "chr5A" 88.462 26 3 0 14 39 20981425 20981400 1.1 34.6
"SNP_FB_1079972" "chr5A" 88.462 26 3 0 14 39 31771753 31771778 1.1 34.6
"SNP_FB_1079972" "chr5A" 85.185 27 4 0 14 40 21220569 21220595 3.8 31.9
"SNP_FB_1079972" "chr5A" 78.378 37 8 0 9 45 28899923 28899959 3.8 31.9
"SNP_FB_1079972" "chr5A" 81.25 32 6 0 9 40 33537819 33537850 3.8 31.9
"SNP_FB_1079972" "chr5A" 81.25 32 6 0 6 37 36950503 36950472 3.8 31.9
"SNP_FB_1079972" "chr5A" 81.25 32 6 0 6 37 36965236 36965205 3.8 31.9
"SNP_FB_1079972" "chr9A" 90 50 5 0 1 50 6870028 6870077 5.31e-11 68.9
"SNP_FB_1079972" "chr9A" 88 50 6 0 1 50 27635777 27635728 6.47e-10 64.4
"SNP_FB_1079972" "chr9A" 89.362 47 5 0 4 50 10906206 10906252 2.26e-09 63.5
"SNP_FB_1079972" "chr9A" 89.362 47 5 0 4 50 10918809 10918855 2.26e-09 63.5
"SNP_FB_1079972" "chr9A" 89.362 47 5 0 4 50 10929551 10929597 2.26e-09 63.5
"SNP_FB_1079972" "chr9A" 89.362 47 5 0 4 50 10941800 10941846 2.26e-09 63.5
"SNP_FB_1079972" "chr9A" 89.362 47 5 0 4 50 15380935 15380889 2.26e-09 63.5
"SNP_FB_1079972" "chr9A" 89.13 46 5 0 4 49 15331750 15331705 7.88e-09 61.7
"SNP_FB_1079972" "chr9A" 87.234 47 6 0 4 50 34335944 34335898 2.75e-08 59
"SNP_FB_1079972" "chr9A" 87.234 47 6 0 4 50 34393951 34393905 2.75e-08 59
"SNP_FB_1079972" "chr9A" 87.5 48 5 1 3 50 13512077 13512123 9.6e-08 57.2
"SNP_FB_1079972" "chr9A" 84 50 8 0 1 50 13574570 13574619 3.35e-07 55.4
"SNP_FB_1079972" "chr9A" 84 50 8 0 1 50 13586789 13586838 3.35e-07 55.4
"SNP_FB_1079972" "chr9A" 90 40 4 0 6 45 22574421 22574460 3.35e-07 55.4
"SNP_FB_1079972" "chr9A" 90 40 4 0 6 45 22586329 22586368 3.35e-07 55.4
"SNP_FB_1079972" "chr9A" 91.892 37 3 0 9 45 5666846 5666882 1.17e-06 54.5
"SNP_FB_1079972" "chr9A" 88.095 42 5 0 4 45 17701369 17701328 1.17e-06 54.5
"SNP_FB_1079972" "chr9A" 85.106 47 7 0 4 50 32817305 32817351 1.17e-06 54.5
"SNP_FB_1079972" "chr9A" 88.372 43 4 1 4 45 18524399 18524441 4.08e-06 52.7
"SNP_FB_1079972" "chr9A" 83.333 42 7 0 4 45 27368589 27368630 0.000606 45.5
"SNP_FB_1079972" "chr9A" 79.167 48 10 0 3 50 19781970 19781923 0.002 42.8
"SNP_FB_1079972" "chr9A" 79.167 48 10 0 3 50 19794321 19794274 0.002 42.8
"SNP_FB_1079972" "chr9A" 80.952 42 8 0 4 45 13646584 13646625 0.007 41
"SNP_FB_1079972" "chr9A" 95.238 21 1 0 9 29 12975933 12975953 1.1 34.6
"SNP_FB_1079972" "chr9A" 95.238 21 1 0 9 29 19583298 19583318 1.1 34.6
"SNP_FB_1079972" "chr9A" 88.462 26 3 0 14 39 20723412 20723437 1.1 34.6
"SNP_FB_1079972" "chr9A" 88.462 26 3 0 14 39 27329188 27329163 1.1 34.6
"SNP_FB_1079972" "chr9A" 88.462 26 3 0 14 39 27342748 27342723 1.1 34.6
"SNP_FB_1079972" "chr9A" 88.462 26 3 0 14 39 29268853 29268878 1.1 34.6
"SNP_FB_1079972" "chr9A" 88.462 26 3 0 14 39 30136637 30136612 1.1 34.6
"SNP_FB_1079972" "chr9A" 88.462 26 3 0 14 39 31479723 31479698 1.1 34.6
"SNP_FB_1079972" "chr9A" 91.304 23 2 0 7 29 11885053 11885075 1.1 33.7
"SNP_FB_1079972" "chr9A" 85.714 28 4 0 2 29 15798621 15798648 1.1 33.7
"SNP_FB_1079972" "chr9A" 88 25 3 0 15 39 12639771 12639747 3.8 32.8
"SNP_FB_1079972" "chr14A" 90 50 5 0 1 50 9022632 9022681 5.31e-11 68.9
"SNP_FB_1079972" "chr14A" 89.362 47 5 0 4 50 7523435 7523389 2.26e-09 63.5
"SNP_FB_1079972" "chr14A" 89.362 47 5 0 4 50 16339861 16339815 2.26e-09 63.5
"SNP_FB_1079972" "chr14A" 89.362 47 5 0 4 50 16351612 16351566 2.26e-09 63.5
"SNP_FB_1079972" "chr14A" 89.13 46 5 0 5 50 14019670 14019715 7.88e-09 61.7
"SNP_FB_1079972" "chr14A" 86 50 7 0 1 50 5590036 5589987 2.75e-08 59.9
"SNP_FB_1079972" "chr14A" 86 50 7 0 1 50 13031390 13031341 2.75e-08 59.9
"SNP_FB_1079972" "chr14A" 90.476 42 4 0 9 50 6122059 6122018 2.75e-08 59
"SNP_FB_1079972" "chr14A" 90.476 42 4 0 4 45 15550924 15550965 2.75e-08 59
"SNP_FB_1079972" "chr14A" 88 50 3 2 4 50 13661135 13661184 9.6e-08 58.1
"SNP_FB_1079972" "chr14A" 84 50 8 0 1 50 8980946 8980897 3.35e-07 55.4
"SNP_FB_1079972" "chr14A" 86.667 45 6 0 1 45 9464811 9464855 3.35e-07 55.4
"SNP_FB_1079972" "chr14A" 88.095 42 5 0 4 45 23262924 23262883 1.17e-06 54.5
"SNP_FB_1079972" "chr14A" 82.979 47 8 0 4 50 17957022 17957068 1.42e-05 50
"SNP_FB_1079972" "chr14A" 83.333 42 7 0 4 45 8499069 8499110 0.000606 45.5
"SNP_FB_1079972" "chr14A" 83.333 42 7 0 9 50 14703190 14703149 0.000606 45.5
"SNP_FB_1079972" "chr14A" 80.851 47 9 0 4 50 18959375 18959329 0.000606 45.5
"SNP_FB_1079972" "chr14A" 80.851 47 9 0 4 50 30456683 30456729 0.000606 45.5
"SNP_FB_1079972" "chr14A" 80.392 51 9 1 1 50 13517037 13516987 0.000606 44.6
"SNP_FB_1079972" "chr14A" 80.435 46 9 0 4 49 3207190 3207235 0.002 43.7
"SNP_FB_1079972" "chr14A" 82.927 41 7 0 9 49 22598529 22598489 0.002 43.7
"SNP_FB_1079972" "chr14A" 81.395 43 8 0 3 45 19000062 19000020 0.002 42.8
"SNP_FB_1079972" "chr14A" 81.081 37 7 0 9 45 17575845 17575809 0.31 36.5
"SNP_FB_1079972" "chr14A" 84.375 32 5 0 8 39 21224171 21224140 0.31 36.5
"SNP_FB_1079972" "chr14A" 91.304 23 2 0 7 29 16083202 16083224 1.1 33.7
"SNP_FB_1079972" "chr14A" 88 25 3 0 1 25 12946434 12946410 3.8 32.8
"SNP_FB_1079972" "chr14A" 81.25 32 6 0 9 40 5288200 5288169 3.8 31.9
"SNP_FB_1079972" "chr14A" 90.909 22 2 0 8 29 6258257 6258236 3.8 31.9
"SNP_FB_1079972" "chr14A" 78.378 37 8 0 9 45 7610535 7610571 3.8 31.9
"SNP_FB_1079972" "chr14A" 76.19 42 10 0 9 50 9343749 9343708 3.8 31.9
"SNP_FB_1079972" "chr17A" 90 50 5 0 1 50 27778032 27777983 5.31e-11 68.9
"SNP_FB_1079972" "chr17A" 91.489 47 4 0 4 50 13751420 13751466 5.31e-11 68
"SNP_FB_1079972" "chr17A" 88 50 6 0 1 50 16943369 16943418 6.47e-10 64.4
"SNP_FB_1079972" "chr17A" 91.304 46 3 1 1 45 7920226 7920181 2.26e-09 62.6
"SNP_FB_1079972" "chr17A" 87.5 48 6 0 3 50 2331167 2331214 7.88e-09 60.8
"SNP_FB_1079972" "chr17A" 86.667 45 6 0 1 45 23490181 23490225 3.35e-07 55.4
"SNP_FB_1079972" "chr17A" 85.106 47 7 0 4 50 6675723 6675677 1.17e-06 54.5
"SNP_FB_1079972" "chr17A" 87.5 40 5 0 9 48 20257618 20257657 1.42e-05 50.9
"SNP_FB_1079972" "chr17A" 82.979 47 8 0 4 50 9066497 9066451 1.42e-05 50
"SNP_FB_1079972" "chr17A" 85.714 42 6 0 9 50 10882111 10882152 1.42e-05 50
"SNP_FB_1079972" "chr17A" 93.75 32 2 0 9 40 12000565 12000596 1.42e-05 50
"SNP_FB_1079972" "chr17A" 86.364 44 5 1 3 45 20550899 20550856 1.42e-05 50
"SNP_FB_1079972" "chr17A" 85.714 42 6 0 4 45 28213266 28213225 1.42e-05 50
"SNP_FB_1079972" "chr17A" 85.714 42 6 0 4 45 28226341 28226300 1.42e-05 50
"SNP_FB_1079972" "chr17A" 85.366 41 6 0 9 49 8347310 8347350 4.97e-05 48.2
"SNP_FB_1079972" "chr17A" 80.851 47 5 1 4 50 39160 39118 0.000606 44.6
"SNP_FB_1079972" "chr17A" 80.851 47 5 1 4 50 50533 50491 0.000606 44.6
"SNP_FB_1079972" "chr17A" 89.286 28 3 0 9 36 21555143 21555170 0.09 38.3
"SNP_FB_1079972" "chr17A" 79.487 39 8 0 7 45 22758932 22758970 0.31 35.6
"SNP_FB_1079972" "chr17A" 95.238 21 1 0 9 29 12151513 12151533 1.1 34.6
"SNP_FB_1079972" "chr17A" 88.462 26 3 0 14 39 12532632 12532657 1.1 34.6
"SNP_FB_1079972" "chr17A" 91.304 23 2 0 7 29 17590180 17590202 1.1 33.7
"SNP_FB_1079972" "chr17A" 90.909 22 2 0 7 28 9302934 9302955 3.8 31.9
"SNP_FB_1079972" "chr17A" 90.909 22 2 0 8 29 21197128 21197107 3.8 31.9
"SNP_FB_1079972" "chr7A" 91.489 47 4 0 4 50 20504837 20504791 5.31e-11 68
"SNP_FB_1079972" "chr7A" 86 50 7 0 1 50 18792543 18792592 2.75e-08 59.9
"SNP_FB_1079972" "chr7A" 87.234 47 6 0 4 50 21669343 21669389 2.75e-08 59
"SNP_FB_1079972" "chr7A" 85.106 47 7 0 4 50 10722439 10722393 1.17e-06 54.5
"SNP_FB_1079972" "chr7A" 86.364 44 4 1 9 50 6814130 6814173 1.42e-05 50.9
"SNP_FB_1079972" "chr7A" 87.5 40 5 0 6 45 16435674 16435713 1.42e-05 50.9
"SNP_FB_1079972" "chr7A" 86.667 45 3 2 4 45 9795034 9794990 4.97e-05 49.1
"SNP_FB_1079972" "chr7A" 82.222 45 8 0 6 50 22584276 22584232 0.000174 46.4
"SNP_FB_1079972" "chr7A" 83.333 42 7 0 4 45 4573222 4573181 0.000606 45.5
"SNP_FB_1079972" "chr7A" 83.333 42 7 0 4 45 19959892 19959851 0.000606 45.5
"SNP_FB_1079972" "chr7A" 79.592 49 10 0 1 49 12068749 12068701 0.000606 44.6
"SNP_FB_1079972" "chr7A" 81.395 43 8 0 3 45 15734235 15734277 0.002 42.8
"SNP_FB_1079972" "chr7A" 80.952 42 8 0 4 45 6474033 6474074 0.007 41
"SNP_FB_1079972" "chr7A" 80.952 42 8 0 4 45 15761209 15761250 0.007 41
"SNP_FB_1079972" "chr7A" 80.952 42 8 0 1 42 22705008 22705049 0.007 41
"SNP_FB_1079972" "chr7A" 84.848 33 5 0 10 42 8305497 8305529 0.09 38.3
"SNP_FB_1079972" "chr7A" 85.294 34 4 1 6 39 13558689 13558657 0.31 36.5
"SNP_FB_1079972" "chr7A" 76.596 47 11 0 4 50 14985933 14985979 0.31 36.5
"SNP_FB_1079972" "chr7A" 83.871 31 5 0 9 39 7622113 7622143 1.1 34.6
"SNP_FB_1079972" "chr7A" 95.238 21 1 0 9 29 12248136 12248116 1.1 34.6
"SNP_FB_1079972" "chr7A" 88.462 26 3 0 14 39 13250748 13250773 1.1 34.6
"SNP_FB_1079972" "chr7A" 80.556 36 7 0 14 49 22444739 22444704 1.1 34.6
"SNP_FB_1079972" "chr7A" 81.25 32 6 0 9 40 14657534 14657565 3.8 31.9
"SNP_FB_1079972" "chr7A" 78.378 37 8 0 9 45 17157194 17157158 3.8 31.9
"SNP_FB_1079972" "chr7A" 82.353 34 5 1 4 37 25424301 25424333 3.8 31.9
"SNP_FB_1079972" "chr8A" 91.489 47 4 0 4 50 15078078 15078032 5.31e-11 68
"SNP_FB_1079972" "chr8A" 91.489 47 4 0 4 50 19670792 19670838 5.31e-11 68
"SNP_FB_1079972" "chr8A" 91.489 47 4 0 4 50 20659435 20659481 5.31e-11 68
"SNP_FB_1079972" "chr8A" 89.583 48 5 0 3 50 31569695 31569742 6.47e-10 65.3
"SNP_FB_1079972" "chr8A" 88 50 6 0 1 50 21909386 21909337 6.47e-10 64.4
"SNP_FB_1079972" "chr8A" 89.362 47 5 0 4 50 16058214 16058260 2.26e-09 63.5
"SNP_FB_1079972" "chr8A" 87.5 48 6 0 3 50 9101098 9101145 7.88e-09 60.8
"SNP_FB_1079972" "chr8A" 86 50 7 0 1 50 5950019 5949970 2.75e-08 59.9
"SNP_FB_1079972" "chr8A" 90.476 42 4 0 4 45 20582012 20582053 2.75e-08 59
"SNP_FB_1079972" "chr8A" 85.417 48 7 0 3 50 8608689 8608736 3.35e-07 56.3
"SNP_FB_1079972" "chr8A" 88.372 43 5 0 3 45 28663919 28663961 3.35e-07 56.3
"SNP_FB_1079972" "chr8A" 88.095 42 5 0 4 45 12040535 12040494 1.17e-06 54.5
"SNP_FB_1079972" "chr8A" 88.095 42 5 0 9 50 20834760 20834801 1.17e-06 54.5
"SNP_FB_1079972" "chr8A" 85.106 47 7 0 4 50 28266393 28266347 1.17e-06 54.5
"SNP_FB_1079972" "chr8A" 84.444 45 7 0 1 45 16687539 16687583 1.42e-05 50.9
"SNP_FB_1079972" "chr8A" 82.979 47 8 0 4 50 10053888 10053842 1.42e-05 50
"SNP_FB_1079972" "chr8A" 85.714 42 6 0 9 50 10885510 10885551 1.42e-05 50
"SNP_FB_1079972" "chr8A" 82.979 47 8 0 4 50 10906451 10906405 1.42e-05 50
"SNP_FB_1079972" "chr8A" 85.366 41 6 0 5 45 23762600 23762560 4.97e-05 48.2
"SNP_FB_1079972" "chr8A" 85.366 41 6 0 5 45 23771721 23771681 4.97e-05 48.2
"SNP_FB_1079972" "chr8A" 83.721 43 7 0 3 45 16662634 16662592 0.000174 47.3
"SNP_FB_1079972" "chr8A" 82.222 45 8 0 1 45 19307286 19307330 0.000174 46.4
"SNP_FB_1079972" "chr8A" 82.222 45 8 0 1 45 19320407 19320451 0.000174 46.4
"SNP_FB_1079972" "chr8A" 82.222 45 8 0 1 45 23588072 23588028 0.000174 46.4
"SNP_FB_1079972" "chr8A" 86.486 37 5 0 9 45 24882505 24882541 0.000606 45.5
"SNP_FB_1079972" "chr8A" 88.462 26 3 0 14 39 4378155 4378180 1.1 34.6
"SNP_FB_1079972" "chr8A" 88.462 26 3 0 14 39 9847368 9847343 1.1 34.6
"SNP_FB_1079972" "chr8A" 88.462 26 3 0 14 39 25593313 25593338 1.1 34.6
"SNP_FB_1079972" "chr8A" 88 25 3 0 15 39 24468633 24468657 3.8 32.8
"SNP_FB_1079972" "chr8A" 81.25 32 6 0 9 40 20235482 20235451 3.8 31.9
"SNP_FB_1079972" "chr10A" 91.489 47 4 0 4 50 31184915 31184961 5.31e-11 68
"SNP_FB_1079972" "chr10A" 89.362 47 5 0 4 50 9287965 9288011 2.26e-09 63.5
"SNP_FB_1079972" "chr10A" 89.362 47 5 0 4 50 11587582 11587536 2.26e-09 63.5
"SNP_FB_1079972" "chr10A" 89.362 47 5 0 4 50 19268152 19268198 2.26e-09 63.5
"SNP_FB_1079972" "chr10A" 92.857 42 3 0 4 45 23010162 23010121 2.26e-09 63.5
"SNP_FB_1079972" "chr10A" 92.857 42 3 0 4 45 31877786 31877745 2.26e-09 63.5
"SNP_FB_1079972" "chr10A" 92.857 42 3 0 4 45 31891011 31890970 2.26e-09 63.5
"SNP_FB_1079972" "chr10A" 87.5 48 6 0 3 50 19463414 19463367 7.88e-09 60.8
"SNP_FB_1079972" "chr10A" 90.476 42 4 0 4 45 6136192 6136233 2.75e-08 59
"SNP_FB_1079972" "chr10A" 90.476 42 4 0 9 50 11480563 11480604 2.75e-08 59
"SNP_FB_1079972" "chr10A" 87.234 47 6 0 4 50 11710967 11710921 2.75e-08 59
"SNP_FB_1079972" "chr10A" 90.476 42 4 0 4 45 12173539 12173580 2.75e-08 59
"SNP_FB_1079972" "chr10A" 87.234 47 6 0 4 50 27495772 27495818 2.75e-08 59
"SNP_FB_1079972" "chr10A" 87.234 47 6 0 4 50 29568274 29568228 2.75e-08 59
"SNP_FB_1079972" "chr10A" 90.476 42 4 0 4 45 29889980 29889939 2.75e-08 59
"SNP_FB_1079972" "chr10A" 87.234 47 6 0 4 50 30095132 30095178 2.75e-08 59
"SNP_FB_1079972" "chr10A" 87.234 47 6 0 4 50 31256900 31256854 2.75e-08 59
"SNP_FB_1079972" "chr10A" 87.234 47 6 0 4 50 37890307 37890353 2.75e-08 59
"SNP_FB_1079972" "chr10A" 86.957 46 6 0 5 50 24492919 24492964 9.6e-08 57.2
"SNP_FB_1079972" "chr10A" 88.372 43 5 0 3 45 17428181 17428139 3.35e-07 56.3
"SNP_FB_1079972" "chr10A" 86.667 45 6 0 1 45 27549175 27549131 3.35e-07 55.4
"SNP_FB_1079972" "chr10A" 85.106 47 7 0 4 50 5218436 5218390 1.17e-06 54.5
"SNP_FB_1079972" "chr10A" 85.106 47 7 0 4 50 13227802 13227848 1.17e-06 54.5
"SNP_FB_1079972" "chr10A" 88.095 42 5 0 4 45 24511483 24511524 1.17e-06 54.5
"SNP_FB_1079972" "chr10A" 85.106 47 7 0 4 50 24520350 24520304 1.17e-06 54.5
"SNP_FB_1079972" "chr10A" 85.106 47 7 0 4 50 34359972 34360018 1.17e-06 54.5
"SNP_FB_1079972" "chr10A" 87.805 41 5 0 5 45 3633601 3633561 4.08e-06 52.7
"SNP_FB_1079972" "chr10A" 85.417 48 6 1 4 50 17461772 17461819 4.08e-06 52.7
"SNP_FB_1079972" "chr10A" 87.805 41 5 0 4 44 35983289 35983249 4.08e-06 52.7
"SNP_FB_1079972" "chr10A" 83.333 48 8 0 3 50 11954922 11954875 4.08e-06 51.8
"SNP_FB_1079972" "chr10A" 83.333 48 8 0 3 50 19144568 19144521 4.08e-06 51.8
"SNP_FB_1079972" "chr10A" 87.5 40 5 0 6 45 2323802 2323841 1.42e-05 50.9
"SNP_FB_1079972" "chr10A" 82 50 9 0 1 50 5266677 5266628 1.42e-05 50.9
"SNP_FB_1079972" "chr10A" 82.979 47 8 0 4 50 3382397 3382443 1.42e-05 50
"SNP_FB_1079972" "chr10A" 85.714 42 6 0 3 44 5618516 5618475 1.42e-05 50
"SNP_FB_1079972" "chr10A" 85.714 42 6 0 9 50 18439358 18439317 1.42e-05 50
"SNP_FB_1079972" "chr10A" 79.592 49 10 0 1 49 19246279 19246327 0.000606 44.6
"SNP_FB_1079972" "chr10A" 87.5 32 4 0 19 50 8898580 8898549 0.007 41
"SNP_FB_1079972" "chr10A" 80.952 42 8 0 4 45 17640596 17640637 0.007 41
"SNP_FB_1079972" "chr10A" 80.952 42 8 0 4 45 17653987 17654028 0.007 41
"SNP_FB_1079972" "chr10A" 80.435 46 8 1 1 45 32843159 32843114 0.026 40.1
"SNP_FB_1079972" "chr10A" 81.579 38 7 0 2 39 1829793 1829756 0.09 38.3
"SNP_FB_1079972" "chr10A" 83.784 37 5 1 3 39 11834666 11834701 0.09 37.4
"SNP_FB_1079972" "chr10A" 83.784 37 5 1 3 39 11841573 11841608 0.09 37.4
"SNP_FB_1079972" "chr10A" 84.375 32 5 0 9 40 5848787 5848818 0.31 36.5
"SNP_FB_1079972" "chr10A" 84.375 32 5 0 9 40 5883916 5883947 0.31 36.5
"SNP_FB_1079972" "chr10A" 78.571 42 9 0 9 50 22658089 22658048 0.31 36.5
"SNP_FB_1079972" "chr10A" 95.238 21 1 0 9 29 16917562 16917542 1.1 34.6
"SNP_FB_1079972" "chr10A" 80.556 36 7 0 9 44 30849414 30849379 1.1 34.6
"SNP_FB_1079972" "chr10A" 95.238 21 1 0 1 21 34951689 34951669 1.1 34.6
"SNP_FB_1079972" "chr10A" 81.818 33 6 0 7 39 12301233 12301201 1.1 33.7
"SNP_FB_1079972" "chr10A" 75.556 45 11 0 6 50 17080175 17080131 3.8 32.8
"SNP_FB_1079972" "chr13A" 91.489 47 4 0 4 50 9990992 9990946 5.31e-11 68
"SNP_FB_1079972" "chr13A" 91.489 47 4 0 4 50 17417831 17417785 5.31e-11 68
"SNP_FB_1079972" "chr13A" 89.583 48 5 0 3 50 14390771 14390818 6.47e-10 65.3
"SNP_FB_1079972" "chr13A" 89.583 48 5 0 3 50 18278909 18278862 6.47e-10 65.3
"SNP_FB_1079972" "chr13A" 88 50 6 0 1 50 25183044 25183093 6.47e-10 64.4
"SNP_FB_1079972" "chr13A" 89.362 47 5 0 4 50 26457159 26457113 2.26e-09 63.5
"SNP_FB_1079972" "chr13A" 90.476 42 4 0 9 50 18537736 18537777 2.75e-08 59
"SNP_FB_1079972" "chr13A" 90.476 42 4 0 3 44 22902637 22902678 2.75e-08 59
"SNP_FB_1079972" "chr13A" 87.234 47 6 0 4 50 23613224 23613178 2.75e-08 59
"SNP_FB_1079972" "chr13A" 86.667 45 6 0 6 50 21569658 21569614 3.35e-07 55.4
"SNP_FB_1079972" "chr13A" 85.106 47 7 0 4 50 16426099 16426053 1.17e-06 54.5
"SNP_FB_1079972" "chr13A" 85.106 47 7 0 4 50 22058236 22058190 1.17e-06 54.5
"SNP_FB_1079972" "chr13A" 88.095 42 5 0 4 45 28404112 28404071 1.17e-06 54.5
"SNP_FB_1079972" "chr13A" 87.805 41 5 0 4 44 32635091 32635051 4.08e-06 52.7
"SNP_FB_1079972" "chr13A" 83.333 48 8 0 3 50 17139816 17139863 4.08e-06 51.8
"SNP_FB_1079972" "chr13A" 82 50 9 0 1 50 35632814 35632765 1.42e-05 50.9
"SNP_FB_1079972" "chr13A" 82.979 47 8 0 4 50 16241058 16241012 1.42e-05 50
"SNP_FB_1079972" "chr13A" 89.189 37 4 0 9 45 17042324 17042288 1.42e-05 50
"SNP_FB_1079972" "chr13A" 89.189 37 4 0 9 45 20890712 20890676 1.42e-05 50
"SNP_FB_1079972" "chr13A" 88.889 36 4 0 10 45 39420167 39420202 4.97e-05 48.2
"SNP_FB_1079972" "chr13A" 83.673 49 5 2 4 49 31910327 31910279 0.000174 47.3
"SNP_FB_1079972" "chr13A" 88.571 35 4 0 9 43 40030773 40030739 0.000174 46.4
"SNP_FB_1079972" "chr13A" 80.851 47 9 0 4 50 1152239 1152285 0.000606 45.5
"SNP_FB_1079972" "chr13A" 86.486 37 4 1 9 45 22162039 22162074 0.007 41.9
"SNP_FB_1079972" "chr13A" 80.952 42 8 0 9 50 10156446 10156405 0.007 41
"SNP_FB_1079972" "chr13A" 78.723 47 5 1 9 50 36396055 36396101 0.007 41
"SNP_FB_1079972" "chr13A" 83.333 36 5 1 4 39 14827040 14827074 0.31 35.6
"SNP_FB_1079972" "chr13A" 80.556 36 7 0 10 45 7796871 7796906 1.1 34.6
"SNP_FB_1079972" "chr13A" 83.871 31 5 0 9 39 17025535 17025505 1.1 34.6
"SNP_FB_1079972" "chr13A" 88.462 26 3 0 14 39 23198632 23198607 1.1 34.6
"SNP_FB_1079972" "chr12A" 89.583 48 5 0 3 50 20283171 20283218 6.47e-10 65.3
"SNP_FB_1079972" "chr12A" 92.857 42 3 0 4 45 15116782 15116741 2.26e-09 63.5
"SNP_FB_1079972" "chr12A" 87.5 48 6 0 3 50 309980 310027 7.88e-09 60.8
"SNP_FB_1079972" "chr12A" 87.5 48 6 0 3 50 16460681 16460728 7.88e-09 60.8
"SNP_FB_1079972" "chr12A" 87.5 48 6 0 3 50 16870471 16870424 7.88e-09 60.8
"SNP_FB_1079972" "chr12A" 86 50 7 0 1 50 11831289 11831338 2.75e-08 59.9
"SNP_FB_1079972" "chr12A" 89.362 47 4 1 4 50 23709704 23709749 2.75e-08 59.9
"SNP_FB_1079972" "chr12A" 89.362 47 4 1 4 50 23717503 23717548 2.75e-08 59.9
"SNP_FB_1079972" "chr12A" 88.889 45 5 0 1 45 26415574 26415530 2.75e-08 59.9
"SNP_FB_1079972" "chr12A" 87.234 47 6 0 4 50 10060993 10061039 2.75e-08 59
"SNP_FB_1079972" "chr12A" 90.476 42 4 0 4 45 14582454 14582495 2.75e-08 59
"SNP_FB_1079972" "chr12A" 87.234 47 6 0 4 50 16723621 16723575 2.75e-08 59
"SNP_FB_1079972" "chr12A" 87.234 47 6 0 4 50 17009752 17009706 2.75e-08 59
"SNP_FB_1079972" "chr12A" 88.372 43 5 0 3 45 20348997 20349039 3.35e-07 56.3
"SNP_FB_1079972" "chr12A" 86.667 45 6 0 4 48 169796 169840 3.35e-07 55.4
"SNP_FB_1079972" "chr12A" 86.667 45 6 0 4 48 9518362 9518318 3.35e-07 55.4
"SNP_FB_1079972" "chr12A" 84 50 8 0 1 50 18506809 18506858 3.35e-07 55.4
"SNP_FB_1079972" "chr12A" 85.106 47 7 0 4 50 11314716 11314762 1.17e-06 54.5
"SNP_FB_1079972" "chr12A" 84 50 4 1 1 50 11587768 11587723 1.17e-06 54.5
"SNP_FB_1079972" "chr12A" 85.714 42 6 0 4 45 9734498 9734539 1.42e-05 50
"SNP_FB_1079972" "chr12A" 81.25 48 9 0 3 50 24840309 24840356 0.000174 47.3
"SNP_FB_1079972" "chr12A" 83.333 42 7 0 9 50 2997409 2997368 0.000606 45.5
"SNP_FB_1079972" "chr12A" 83.333 42 7 0 6 47 12174293 12174334 0.000606 45.5
"SNP_FB_1079972" "chr12A" 83.333 42 7 0 4 45 13921691 13921650 0.000606 45.5
"SNP_FB_1079972" "chr12A" 88.462 26 3 0 14 39 7212770 7212745 1.1 34.6
"SNP_FB_1079972" "chr12A" 82.857 35 5 1 4 38 16221827 16221860 1.1 33.7
"SNP_FB_1079972" "chr12A" 78.378 37 8 0 9 45 15246214 15246178 3.8 31.9
"SNP_FB_1079972" "chr12A" 90.909 22 2 0 24 45 15726424 15726445 3.8 31.9
"SNP_FB_1079972" "chr16A" 89.583 48 5 0 3 50 40863068 40863115 6.47e-10 65.3
"SNP_FB_1079972" "chr16A" 89.362 47 5 0 4 50 9361984 9362030 2.26e-09 63.5
"SNP_FB_1079972" "chr16A" 89.362 47 5 0 4 50 12719997 12719951 2.26e-09 63.5
"SNP_FB_1079972" "chr16A" 87.5 48 6 0 3 50 24365710 24365757 7.88e-09 60.8
"SNP_FB_1079972" "chr16A" 89.362 47 4 1 4 50 15537709 15537664 2.75e-08 59.9
"SNP_FB_1079972" "chr16A" 90.476 42 4 0 4 45 12977735 12977694 2.75e-08 59
"SNP_FB_1079972" "chr16A" 90.476 42 4 0 4 45 17096342 17096383 2.75e-08 59
"SNP_FB_1079972" "chr16A" 87.234 47 6 0 4 50 39512142 39512096 2.75e-08 59
"SNP_FB_1079972" "chr16A" 88.372 43 5 0 3 45 12582996 12582954 3.35e-07 56.3
"SNP_FB_1079972" "chr16A" 86.667 45 6 0 1 45 19373783 19373739 3.35e-07 55.4
"SNP_FB_1079972" "chr16A" 87.234 47 5 1 4 50 19899233 19899278 3.35e-07 55.4
"SNP_FB_1079972" "chr16A" 84 50 8 0 1 50 39850001 39849952 3.35e-07 55.4
"SNP_FB_1079972" "chr16A" 88.095 42 5 0 9 50 15942955 15942914 1.17e-06 54.5
"SNP_FB_1079972" "chr16A" 85.714 49 6 1 3 50 17059516 17059468 1.17e-06 54.5
"SNP_FB_1079972" "chr16A" 88.095 42 5 0 4 45 17829094 17829135 1.17e-06 54.5
"SNP_FB_1079972" "chr16A" 88.095 42 5 0 4 45 18941993 18941952 1.17e-06 54.5
"SNP_FB_1079972" "chr16A" 85.106 47 7 0 4 50 19225562 19225516 1.17e-06 54.5
"SNP_FB_1079972" "chr16A" 85.106 47 7 0 4 50 20290941 20290895 1.17e-06 54.5
"SNP_FB_1079972" "chr16A" 88.095 42 5 0 9 50 27684974 27685015 1.17e-06 54.5
"SNP_FB_1079972" "chr16A" 88.095 42 5 0 9 50 33478677 33478636 1.17e-06 54.5
"SNP_FB_1079972" "chr16A" 85.714 42 6 0 9 50 18866587 18866546 1.42e-05 50
"SNP_FB_1079972" "chr16A" 89.189 37 4 0 9 45 24715461 24715497 1.42e-05 50
"SNP_FB_1079972" "chr16A" 85.714 42 6 0 4 45 25903337 25903296 1.42e-05 50
"SNP_FB_1079972" "chr16A" 85.714 42 6 0 4 45 28320335 28320294 1.42e-05 50
"SNP_FB_1079972" "chr16A" 80.851 47 9 0 4 50 15123786 15123832 0.000606 45.5
"SNP_FB_1079972" "chr16A" 83.333 42 7 0 4 45 17885304 17885345 0.000606 45.5
"SNP_FB_1079972" "chr16A" 80.851 47 9 0 4 50 36340366 36340412 0.000606 45.5
"SNP_FB_1079972" "chr16A" 83.333 42 7 0 4 45 39166854 39166895 0.000606 45.5
"SNP_FB_1079972" "chr16A" 92.308 26 2 0 14 39 21173236 21173261 0.026 39.2
"SNP_FB_1079972" "chr16A" 82.353 34 6 0 17 50 13582048 13582081 0.31 35.6
"SNP_FB_1079972" "chr16A" 88.462 26 3 0 14 39 13836023 13836048 1.1 34.6
"SNP_FB_1079972" "chr16A" 88.462 26 3 0 14 39 16194929 16194954 1.1 34.6
"SNP_FB_1079972" "chr16A" 91.304 23 2 0 9 31 24431247 24431269 1.1 33.7
"SNP_FB_1079972" "chr11A" 88 50 6 0 1 50 5713589 5713540 6.47e-10 64.4
"SNP_FB_1079972" "chr11A" 89.362 47 5 0 4 50 16440126 16440172 2.26e-09 63.5
"SNP_FB_1079972" "chr11A" 89.362 47 5 0 4 50 25121356 25121402 2.26e-09 63.5
"SNP_FB_1079972" "chr11A" 89.362 47 5 0 4 50 27059783 27059737 2.26e-09 63.5
"SNP_FB_1079972" "chr11A" 87.5 48 6 0 3 50 36812986 36813033 7.88e-09 60.8
"SNP_FB_1079972" "chr11A" 87.234 47 6 0 4 50 16248146 16248192 2.75e-08 59
"SNP_FB_1079972" "chr11A" 90.244 41 4 0 4 44 32767730 32767690 9.6e-08 57.2
"SNP_FB_1079972" "chr11A" 86.667 45 6 0 1 45 29931861 29931817 3.35e-07 55.4
"SNP_FB_1079972" "chr11A" 85.106 47 7 0 4 50 10362677 10362723 1.17e-06 54.5
"SNP_FB_1079972" "chr11A" 88.095 42 5 0 4 45 12746320 12746361 1.17e-06 54.5
"SNP_FB_1079972" "chr11A" 85.106 47 7 0 4 50 15611235 15611189 1.17e-06 54.5
"SNP_FB_1079972" "chr11A" 85.106 47 7 0 4 50 20519041 20518995 1.17e-06 54.5
"SNP_FB_1079972" "chr11A" 91.892 37 3 0 9 45 31753480 31753516 1.17e-06 54.5
"SNP_FB_1079972" "chr11A" 85.106 47 7 0 4 50 33943736 33943690 1.17e-06 54.5
"SNP_FB_1079972" "chr11A" 85.106 47 7 0 4 50 39046888 39046842 1.17e-06 54.5
"SNP_FB_1079972" "chr11A" 84.444 45 7 0 1 45 20560423 20560467 1.42e-05 50.9
"SNP_FB_1079972" "chr11A" 82.979 47 8 0 4 50 16078124 16078078 1.42e-05 50
"SNP_FB_1079972" "chr11A" 85.714 42 6 0 9 50 35200900 35200859 1.42e-05 50
"SNP_FB_1079972" "chr11A" 83.333 48 7 1 4 50 37079114 37079067 4.97e-05 48.2
"SNP_FB_1079972" "chr11A" 82.222 45 8 0 1 45 29962097 29962053 0.000174 46.4
"SNP_FB_1079972" "chr11A" 86.486 37 5 0 9 45 25244509 25244545 0.000606 45.5
"SNP_FB_1079972" "chr11A" 84.615 39 4 1 9 45 12788915 12788877 0.007 41.9
"SNP_FB_1079972" "chr11A" 80 45 9 0 1 45 39295730 39295686 0.007 41.9
"SNP_FB_1079972" "chr11A" 92.593 27 2 0 1 27 28340595 28340569 0.007 41
"SNP_FB_1079972" "chr11A" 84.375 32 5 0 9 40 2092723 2092754 0.31 36.5
"SNP_FB_1079972" "chr11A" 84.375 32 5 0 9 40 2103691 2103722 0.31 36.5
"SNP_FB_1079972" "chr11A" 88.462 26 3 0 14 39 15356653 15356678 1.1 34.6
"SNP_FB_1079972" "chr11A" 88.462 26 3 0 14 39 15368912 15368937 1.1 34.6
"SNP_FB_1079972" "chr11A" 88.462 26 3 0 14 39 37407415 37407440 1.1 34.6
"SNP_FB_1079972" "chr11A" 83.871 31 5 0 9 39 37961551 37961581 1.1 34.6
"SNP_FB_1079972" "chr11A" 91.304 23 2 0 7 29 11060129 11060151 1.1 33.7
"SNP_FB_1079972" "chr11A" 88 25 3 0 15 39 32821077 32821053 3.8 32.8
"SNP_FB_1079972" "chr11A" 90.909 22 2 0 7 28 18862443 18862422 3.8 31.9
"SNP_FB_1079972" "chr11A" 81.25 32 6 0 8 39 29631476 29631445 3.8 31.9
"SNP_FB_1079972" "chr11A" 81.25 32 6 0 8 39 29640463 29640432 3.8 31.9
"SNP_FB_1079972" "chr11A" 90.909 22 2 0 8 29 34034494 34034515 3.8 31.9
"SNP_FB_1079972" "chr2A" 89.362 47 5 0 4 50 22764649 22764603 2.26e-09 63.5
"SNP_FB_1079972" "chr2A" 88.889 45 5 0 1 45 34224161 34224205 2.75e-08 59.9
"SNP_FB_1079972" "chr2A" 87.234 47 6 0 4 50 4877068 4877114 2.75e-08 59
"SNP_FB_1079972" "chr2A" 90.476 42 4 0 9 50 13277908 13277949 2.75e-08 59
"SNP_FB_1079972" "chr2A" 90.476 42 4 0 4 45 16354585 16354626 2.75e-08 59
"SNP_FB_1079972" "chr2A" 90.476 42 4 0 4 45 17736031 17736072 2.75e-08 59
"SNP_FB_1079972" "chr2A" 86.667 45 6 0 1 45 21606995 21606951 3.35e-07 55.4
"SNP_FB_1079972" "chr2A" 86.667 45 6 0 1 45 22185018 22185062 3.35e-07 55.4
"SNP_FB_1079972" "chr2A" 84 50 8 0 1 50 30816774 30816823 3.35e-07 55.4
"SNP_FB_1079972" "chr2A" 86.667 45 6 0 1 45 36428307 36428351 3.35e-07 55.4
"SNP_FB_1079972" "chr2A" 85.106 47 7 0 4 50 14030430 14030476 1.17e-06 54.5
"SNP_FB_1079972" "chr2A" 88.095 42 5 0 9 50 17721045 17721086 1.17e-06 54.5
"SNP_FB_1079972" "chr2A" 85.106 47 7 0 4 50 38765360 38765406 1.17e-06 54.5
"SNP_FB_1079972" "chr2A" 85.106 47 6 1 4 50 38661953 38661908 1.42e-05 50.9
"SNP_FB_1079972" "chr2A" 85.714 42 6 0 4 45 13309644 13309603 1.42e-05 50
"SNP_FB_1079972" "chr2A" 82.979 47 8 0 4 50 26404996 26404950 1.42e-05 50
"SNP_FB_1079972" "chr2A" 80.851 47 9 0 4 50 22378752 22378706 0.000606 45.5
"SNP_FB_1079972" "chr2A" 84.615 39 6 0 4 42 15012634 15012672 0.000606 44.6
"SNP_FB_1079972" "chr2A" 78.723 47 10 0 4 50 12697997 12698043 0.007 41
"SNP_FB_1079972" "chr2A" 86.111 36 4 1 4 39 21089212 21089246 0.026 40.1
"SNP_FB_1079972" "chr2A" 88.462 26 3 0 14 39 21099886 21099861 1.1 34.6
"SNP_FB_1079972" "chr2A" 95.238 21 1 0 9 29 28683856 28683876 1.1 34.6
"SNP_FB_1079972" "chr2A" 88.462 26 3 0 14 39 28899041 28899016 1.1 34.6
"SNP_FB_1079972" "chr2A" 88.462 26 3 0 14 39 32603443 32603468 1.1 34.6
"SNP_FB_1079972" "chr2A" 91.304 23 2 0 7 29 11014462 11014484 1.1 33.7
"SNP_FB_1079972" "chr2A" 78.947 38 8 0 8 45 13443361 13443398 1.1 33.7
"SNP_FB_1079972" "chr2A" 91.304 23 2 0 7 29 32473848 32473826 1.1 33.7
"SNP_FB_1079972" "chr2A" 82.353 34 5 1 6 39 29023428 29023460 3.8 31.9
"SNP_FB_1079974" "chr1A" 100 50 0 0 1 50 4864312 4864263 4.65e-18 91.5
"SNP_FB_1079974" "chr1A" 82.353 51 7 1 1 49 7187147 7187197 1.42e-05 50
"SNP_FB_1079974" "chr1A" 80.769 52 8 1 1 50 10936817 10936868 0.000174 47.3
"SNP_FB_1079974" "chr1A" 80.769 52 8 1 1 50 10948345 10948396 0.000174 47.3
"SNP_FB_1079974" "chr1A" 80.769 52 8 1 1 50 18991447 18991498 0.000174 47.3
"SNP_FB_1079974" "chr1A" 78.846 52 9 1 1 50 10830882 10830831 0.002 42.8
"SNP_FB_1079974" "chr1A" 78.846 52 9 1 1 50 10845349 10845298 0.002 42.8
"SNP_FB_1079974" "chr1A" 78.846 52 9 1 1 50 14741484 14741535 0.002 42.8
"SNP_FB_1079974" "chr1A" 78.846 52 9 1 1 50 23250883 23250934 0.002 42.8
"SNP_FB_1079974" "chr1A" 82.927 41 5 1 12 50 8319198 8319158 0.007 41
"SNP_FB_1079974" "chr1A" 76.923 52 10 1 1 50 1872147 1872096 0.09 38.3
"SNP_FB_1079974" "chr1A" 76.923 52 10 1 1 50 26359420 26359369 0.09 38.3
"SNP_FB_1079974" "chr1A" 80 40 8 0 1 40 10232447 10232486 0.09 37.4
"SNP_FB_1079974" "chr5A" 86 50 7 0 1 50 13613837 13613886 2.75e-08 59.9
"SNP_FB_1079974" "chr5A" 78.846 52 9 1 1 50 991760 991709 0.002 42.8
"SNP_FB_1079974" "chr5A" 78.846 52 9 1 1 50 6592560 6592509 0.002 42.8
"SNP_FB_1079974" "chr5A" 78.846 52 9 1 1 50 39539643 39539694 0.002 42.8
"SNP_FB_1079974" "chr5A" 82.5 40 5 1 12 49 20614170 20614209 0.026 39.2
"SNP_FB_1079974" "chr5A" 79.545 44 5 2 11 50 888404 888447 1.1 34.6
"SNP_FB_1079974" "chr5A" 79.545 44 5 2 11 50 950499 950542 1.1 34.6
"SNP_FB_1079974" "chr5A" 75 52 11 1 1 50 9332046 9331995 1.1 33.7
"SNP_FB_1079974" "chr5A" 76.744 43 10 0 1 43 29182149 29182191 1.1 33.7
"SNP_FB_1079974" "chr5A" 90.909 22 2 0 24 45 12120169 12120190 3.8 31.9
"SNP_FB_1079974" "chr10A" 86 50 7 0 1 50 5266054 5266103 2.75e-08 59.9
"SNP_FB_1079974" "chr10A" 85.417 48 7 0 1 48 19246842 19246795 3.35e-07 56.3
"SNP_FB_1079974" "chr10A" 84 50 8 0 1 50 5314618 5314667 3.35e-07 55.4
"SNP_FB_1079974" "chr10A" 80.769 52 8 1 1 50 19143885 19143936 0.000174 47.3
"SNP_FB_1079974" "chr10A" 85.366 41 4 1 12 50 13228478 13228438 0.000606 45.5
"SNP_FB_1079974" "chr10A" 87.179 39 4 1 12 49 17641268 17641230 0.000606 45.5
"SNP_FB_1079974" "chr10A" 87.179 39 4 1 12 49 17654659 17654621 0.000606 45.5
"SNP_FB_1079974" "chr10A" 78.846 52 9 1 1 50 9288650 9288599 0.002 42.8
"SNP_FB_1079974" "chr10A" 78.846 52 9 1 1 50 11710288 11710339 0.002 42.8
"SNP_FB_1079974" "chr10A" 84.211 38 6 0 13 50 12280281 12280318 0.002 42.8
"SNP_FB_1079974" "chr10A" 78.431 51 9 1 1 49 7304917 7304867 0.007 41
"SNP_FB_1079974" "chr10A" 82.927 41 5 1 12 50 11586908 11586948 0.007 41
"SNP_FB_1079974" "chr10A" 78.846 52 8 2 1 50 2324485 2324435 0.026 39.2
"SNP_FB_1079974" "chr10A" 76.923 52 10 1 1 50 3632918 3632969 0.09 38.3
"SNP_FB_1079974" "chr10A" 76.923 52 10 1 1 50 8255338 8255389 0.09 38.3
"SNP_FB_1079974" "chr10A" 77.083 48 11 0 1 48 24519667 24519714 0.09 38.3
"SNP_FB_1079974" "chr10A" 76.923 52 10 1 1 50 30095817 30095766 0.09 38.3
"SNP_FB_1079974" "chr10A" 80.488 41 6 1 12 50 6136873 6136833 0.31 36.5
"SNP_FB_1079974" "chr10A" 80.488 41 6 1 12 50 19462736 19462776 0.31 36.5
"SNP_FB_1079974" "chr10A" 77.778 45 9 1 1 45 5217754 5217797 1.1 33.7
"SNP_FB_1079974" "chr10A" 75 52 11 1 1 50 11954233 11954284 1.1 33.7
"SNP_FB_1079974" "chr10A" 90.909 22 2 0 21 42 27443698 27443677 3.8 31.9
"SNP_FB_1079974" "chr8A" 92.308 39 3 0 12 50 15077405 15077443 9.6e-08 58.1
"SNP_FB_1079974" "chr8A" 80 50 10 0 1 50 20835442 20835393 0.000174 46.4
"SNP_FB_1079974" "chr8A" 80 50 10 0 1 50 24883183 24883134 0.000174 46.4
"SNP_FB_1079974" "chr8A" 78.846 52 9 1 1 50 9101785 9101734 0.002 42.8
"SNP_FB_1079974" "chr8A" 78.846 52 9 1 1 50 21908700 21908751 0.002 42.8
"SNP_FB_1079974" "chr8A" 78 50 11 0 1 50 12039851 12039900 0.007 41.9
"SNP_FB_1079974" "chr8A" 82.5 40 7 0 1 40 28265458 28265497 0.007 41.9
"SNP_FB_1079974" "chr8A" 78 50 10 1 1 49 19308705 19308656 0.09 38.3
"SNP_FB_1079974" "chr8A" 78 50 10 1 1 49 19321826 19321777 0.09 38.3
"SNP_FB_1079974" "chr8A" 80 40 6 1 12 49 10886177 10886138 1.1 34.6
"SNP_FB_1079974" "chr8A" 88 25 3 0 1 25 28664605 28664581 3.8 32.8
"SNP_FB_1079974" "chr11A" 86.275 51 6 1 1 50 35200218 35200268 9.6e-08 58.1
"SNP_FB_1079974" "chr11A" 80.769 52 8 1 1 50 17531221 17531170 0.000174 47.3
"SNP_FB_1079974" "chr11A" 80.769 52 8 1 1 50 17543902 17543851 0.000174 47.3
"SNP_FB_1079974" "chr11A" 78.846 52 9 1 1 50 5712899 5712950 0.002 42.8
"SNP_FB_1079974" "chr11A" 78.846 52 9 1 1 50 32767046 32767097 0.002 42.8
"SNP_FB_1079974" "chr11A" 78.846 52 9 1 1 50 36813627 36813576 0.002 42.8
"SNP_FB_1079974" "chr11A" 82.927 41 5 1 12 50 25122026 25121986 0.007 41
"SNP_FB_1079974" "chr11A" 80.952 42 6 1 11 50 37078442 37078483 0.09 38.3
"SNP_FB_1079974" "chr11A" 76.923 52 10 1 1 50 40281487 40281538 0.09 38.3
"SNP_FB_1079974" "chr11A" 80 40 8 0 1 40 31754161 31754122 0.09 37.4
"SNP_FB_1079974" "chr11A" 79.487 39 8 0 1 39 20561123 20561085 0.31 35.6
"SNP_FB_1079974" "chr11A" 75 52 11 1 1 50 22035075 22035126 1.1 33.7
"SNP_FB_1079974" "chr11A" 91.304 23 2 0 11 33 40573766 40573788 1.1 33.7
"SNP_FB_1079974" "chr13A" 84 50 8 0 1 50 22018500 22018451 3.35e-07 55.4
"SNP_FB_1079974" "chr13A" 89.744 39 4 0 12 50 16240385 16240423 1.17e-06 53.6
"SNP_FB_1079974" "chr13A" 82.692 52 7 1 1 50 17417145 17417196 4.08e-06 51.8
"SNP_FB_1079974" "chr13A" 80.769 52 8 1 1 50 17041633 17041684 0.000174 47.3
"SNP_FB_1079974" "chr13A" 85.366 41 4 1 12 50 22903314 22903274 0.000606 45.5
"SNP_FB_1079974" "chr13A" 78.846 52 9 1 1 50 18278220 18278271 0.002 42.8
"SNP_FB_1079974" "chr13A" 78.846 52 9 1 1 50 20890032 20890083 0.002 42.8
"SNP_FB_1079974" "chr13A" 78 50 11 0 1 50 38759185 38759136 0.007 41.9
"SNP_FB_1079974" "chr13A" 82.927 41 5 1 12 50 16425425 16425465 0.007 41
"SNP_FB_1079974" "chr13A" 85.294 34 5 0 12 45 40030104 40030137 0.026 40.1
"SNP_FB_1079974" "chr13A" 76.923 52 10 1 1 50 17140501 17140450 0.09 38.3
"SNP_FB_1079974" "chr13A" 79.07 43 9 0 1 43 41468728 41468770 0.09 38.3
"SNP_FB_1079974" "chr15A" 84 50 8 0 1 50 49520210 49520259 3.35e-07 55.4
"SNP_FB_1079974" "chr15A" 82.353 51 7 1 1 49 39483037 39482987 1.42e-05 50
"SNP_FB_1079974" "chr15A" 81.633 49 9 0 1 49 48967566 48967518 4.97e-05 49.1
"SNP_FB_1079974" "chr15A" 80.769 52 8 1 1 50 30011575 30011524 0.000174 47.3
"SNP_FB_1079974" "chr15A" 86.842 38 5 0 12 49 46828792 46828755 0.000174 47.3
"SNP_FB_1079974" "chr15A" 84.615 39 6 0 12 50 20530954 20530916 0.000606 44.6
"SNP_FB_1079974" "chr15A" 84.615 39 6 0 2 40 21922868 21922830 0.000606 44.6
"SNP_FB_1079974" "chr15A" 78.846 52 9 1 1 50 37138101 37138050 0.002 42.8
"SNP_FB_1079974" "chr15A" 78.846 52 9 1 1 50 52273052 52273001 0.002 42.8
"SNP_FB_1079974" "chr15A" 82.927 41 5 1 12 50 22598464 22598424 0.007 41
"SNP_FB_1079974" "chr15A" 82.927 41 5 1 12 50 45849574 45849534 0.007 41
"SNP_FB_1079974" "chr15A" 82.927 41 5 1 12 50 53070909 53070869 0.007 41
"SNP_FB_1079974" "chr15A" 78.431 51 10 1 1 50 47645722 47645772 0.026 40.1
"SNP_FB_1079974" "chr15A" 76.923 52 10 1 1 50 17566583 17566634 0.09 38.3
"SNP_FB_1079974" "chr15A" 76.923 52 10 1 1 50 29744621 29744570 0.09 38.3
"SNP_FB_1079974" "chr15A" 76.923 52 10 1 1 50 50541009 50540958 0.09 38.3
"SNP_FB_1079974" "chr15A" 79.487 39 8 0 12 50 13425681 13425719 0.31 35.6
"SNP_FB_1079974" "chr15A" 82.353 34 6 0 16 49 39363974 39364007 0.31 35.6
"SNP_FB_1079974" "chr15A" 75 52 11 1 1 50 26664094 26664043 1.1 33.7
"SNP_FB_1079974" "chr16A" 84 50 8 0 1 50 14358882 14358931 3.35e-07 55.4
"SNP_FB_1079974" "chr16A" 84 50 8 0 1 50 14417075 14417124 3.35e-07 55.4
"SNP_FB_1079974" "chr16A" 82.353 51 7 1 1 49 12977052 12977102 1.42e-05 50
"SNP_FB_1079974" "chr16A" 80.769 52 8 1 1 50 18865907 18865958 0.000174 47.3
"SNP_FB_1079974" "chr16A" 80.769 52 8 1 1 50 33476052 33476103 0.000174 47.3
"SNP_FB_1079974" "chr16A" 78.846 52 9 1 1 50 37157729 37157780 0.002 42.8
"SNP_FB_1079974" "chr16A" 76.923 52 10 1 1 50 19373096 19373147 0.09 38.3
"SNP_FB_1079974" "chr16A" 86.667 30 4 0 12 41 39167891 39167862 0.09 37.4
"SNP_FB_1079974" "chr16A" 80.488 41 6 1 12 50 19899906 19899866 0.31 36.5
"SNP_FB_1079974" "chr16A" 75 52 11 1 1 50 12582307 12582358 1.1 33.7
"SNP_FB_1079974" "chr16A" 85.714 28 4 0 12 39 18941321 18941348 1.1 33.7
"SNP_FB_1079974" "chr16A" 75 52 11 1 1 50 19224877 19224928 1.1 33.7
"SNP_FB_1079974" "chr16A" 91.304 23 2 0 24 46 22173001 22173023 1.1 33.7
"SNP_FB_1079974" "chr16A" 80 35 7 0 1 35 15942276 15942310 3.8 32.8
"SNP_FB_1079974" "chr16A" 78.049 41 7 1 12 50 20290267 20290307 3.8 31.9
"SNP_FB_1079974" "chr17A" 84.314 51 7 1 1 50 20550211 20550261 1.17e-06 53.6
"SNP_FB_1079974" "chr17A" 81.633 49 9 0 1 49 7919694 7919742 4.97e-05 49.1
"SNP_FB_1079974" "chr17A" 80.769 52 8 1 1 50 15703060 15703111 0.000174 47.3
"SNP_FB_1079974" "chr17A" 80.392 51 9 1 1 50 8347988 8347938 0.000606 44.6
"SNP_FB_1079974" "chr17A" 80 50 8 1 1 48 7872588 7872637 0.002 43.7
"SNP_FB_1079974" "chr17A" 78.846 52 9 1 1 50 12001225 12001174 0.002 42.8
"SNP_FB_1079974" "chr17A" 78.846 52 9 1 1 50 21132408 21132357 0.002 42.8
"SNP_FB_1079974" "chr17A" 78.846 52 9 1 1 50 28212585 28212636 0.002 42.8
"SNP_FB_1079974" "chr17A" 78.846 52 9 1 1 50 28225660 28225711 0.002 42.8
"SNP_FB_1079974" "chr17A" 78 50 11 0 1 50 2331793 2331744 0.007 41.9
"SNP_FB_1079974" "chr17A" 82.927 41 5 1 12 50 10882572 10882532 0.007 41
"SNP_FB_1079974" "chr17A" 76.923 52 10 1 1 50 6661325 6661376 0.09 38.3
"SNP_FB_1079974" "chr17A" 76.923 52 10 1 1 50 16944059 16944008 0.09 38.3
"SNP_FB_1079974" "chr17A" 76.923 52 10 1 1 50 19210679 19210730 0.09 38.3
"SNP_FB_1079974" "chr17A" 76.923 52 10 1 1 50 20258300 20258249 0.09 38.3
"SNP_FB_1079974" "chr17A" 80 40 8 0 1 40 13752091 13752052 0.09 37.4
"SNP_FB_1079974" "chr17A" 80 40 8 0 1 40 15520871 15520910 0.09 37.4
"SNP_FB_1079974" "chr2A" 82.692 52 7 1 1 50 13278586 13278535 4.08e-06 51.8
"SNP_FB_1079974" "chr2A" 80 50 10 0 1 50 16412340 16412389 0.000174 46.4
"SNP_FB_1079974" "chr2A" 80.392 51 8 1 1 49 30817465 30817415 0.000606 45.5
"SNP_FB_1079974" "chr2A" 80.392 51 9 1 1 50 14031115 14031065 0.000606 44.6
"SNP_FB_1079974" "chr2A" 78.846 52 9 1 1 50 17736718 17736667 0.002 42.8
"SNP_FB_1079974" "chr2A" 78 50 11 0 1 50 16046610 16046561 0.007 41.9
"SNP_FB_1079974" "chr2A" 78 50 11 0 1 50 16057759 16057710 0.007 41.9
"SNP_FB_1079974" "chr2A" 76.923 52 10 1 1 50 16355270 16355219 0.09 38.3
"SNP_FB_1079974" "chr2A" 76.923 52 10 1 1 50 22378069 22378120 0.09 38.3
"SNP_FB_1079974" "chr2A" 80 40 8 0 1 40 34224829 34224790 0.09 37.4
"SNP_FB_1079974" "chr2A" 86.207 29 4 0 12 40 13308986 13309014 0.31 35.6
"SNP_FB_1079974" "chr2A" 91.304 23 2 0 23 45 115145 115123 1.1 33.7
"SNP_FB_1079974" "chr2A" 75 52 11 1 1 50 4877739 4877688 1.1 33.7
"SNP_FB_1079974" "chr2A" 75 52 11 1 1 50 36429029 36428978 1.1 33.7
"SNP_FB_1079974" "chr2A" 80 40 7 1 1 40 38661271 38661309 1.1 33.7
"SNP_FB_1079974" "chr2A" 74 50 13 0 1 50 17721721 17721672 3.8 32.8
"SNP_FB_1079974" "chr4A" 84 50 7 1 1 50 6434237 6434189 4.08e-06 51.8
"SNP_FB_1079974" "chr4A" 82.692 52 7 1 1 50 23516312 23516363 4.08e-06 51.8
"SNP_FB_1079974" "chr4A" 82.692 52 7 1 1 50 23527846 23527897 4.08e-06 51.8
"SNP_FB_1079974" "chr4A" 87.179 39 5 0 12 50 6800712 6800750 4.97e-05 49.1
"SNP_FB_1079974" "chr4A" 80.769 52 8 1 1 50 366075 366126 0.000174 47.3
"SNP_FB_1079974" "chr4A" 78 50 11 0 1 50 15186897 15186848 0.007 41.9
"SNP_FB_1079974" "chr4A" 80.952 42 5 1 12 50 9567353 9567312 0.026 39.2
"SNP_FB_1079974" "chr4A" 77.083 48 11 0 1 48 11693284 11693237 0.09 38.3
"SNP_FB_1079974" "chr4A" 77.083 48 11 0 1 48 11697479 11697432 0.09 38.3
"SNP_FB_1079974" "chr4A" 76.923 52 10 1 1 50 18430763 18430814 0.09 38.3
"SNP_FB_1079974" "chr4A" 76 50 12 0 1 50 16846050 16846001 0.09 37.4
"SNP_FB_1079974" "chr4A" 76 50 12 0 1 50 16856753 16856704 0.09 37.4
"SNP_FB_1079974" "chr4A" 76.471 51 10 1 1 49 15839849 15839799 0.31 36.5
"SNP_FB_1079974" "chr4A" 90.909 22 2 0 29 50 17379234 17379213 3.8 31.9
"SNP_FB_1079974" "chr4A" 90.909 22 2 0 29 50 17405361 17405340 3.8 31.9
"SNP_FB_1079974" "chr14A" 82.692 52 7 1 1 50 22597848 22597899 4.08e-06 51.8
"SNP_FB_1079974" "chr14A" 85.714 42 4 1 9 50 18999392 18999431 0.000174 47.3
"SNP_FB_1079974" "chr14A" 80 50 10 0 1 50 13872638 13872687 0.000174 46.4
"SNP_FB_1079974" "chr14A" 87.179 39 4 1 12 49 8827680 8827642 0.000606 45.5
"SNP_FB_1079974" "chr14A" 78.846 52 9 1 1 50 8499753 8499702 0.002 42.8
"SNP_FB_1079974" "chr14A" 78.846 52 9 1 1 50 22528336 22528285 0.002 42.8
"SNP_FB_1079974" "chr14A" 78.846 52 9 1 1 50 22539492 22539441 0.002 42.8
"SNP_FB_1079974" "chr14A" 78.846 52 9 1 1 50 23262238 23262289 0.002 42.8
"SNP_FB_1079974" "chr14A" 77.358 53 9 1 1 50 5589344 5589396 0.007 41
"SNP_FB_1079974" "chr14A" 77.358 53 9 1 1 50 13030698 13030750 0.007 41
"SNP_FB_1079974" "chr14A" 89.655 29 3 0 12 40 30457291 30457263 0.026 40.1
"SNP_FB_1079974" "chr14A" 76.923 52 10 1 1 50 9343068 9343119 0.09 38.3
"SNP_FB_1079974" "chr14A" 80 40 8 0 1 40 14461761 14461722 0.09 37.4
"SNP_FB_1079974" "chr14A" 80.488 41 6 1 12 50 2090468 2090428 0.31 36.5
"SNP_FB_1079974" "chr14A" 80.488 41 6 1 12 50 17957699 17957659 0.31 36.5
"SNP_FB_1079974" "chr14A" 78.571 42 7 1 11 50 18958736 18958777 1.1 33.7
"SNP_FB_1079974" "chr3A" 82 50 9 0 1 50 13450684 13450635 1.42e-05 50.9
"SNP_FB_1079974" "chr3A" 85.366 41 4 1 12 50 25258530 25258570 0.000606 45.5
"SNP_FB_1079974" "chr3A" 79.245 53 8 1 1 50 37866543 37866595 0.000606 45.5
"SNP_FB_1079974" "chr3A" 81.25 48 7 1 4 49 31519629 31519676 0.000606 44.6
"SNP_FB_1079974" "chr3A" 80 50 9 1 1 49 37896579 37896628 0.002 42.8
"SNP_FB_1079974" "chr3A" 78 50 11 0 1 50 15247794 15247843 0.007 41.9
"SNP_FB_1079974" "chr3A" 80 45 9 0 1 45 23029458 23029502 0.007 41.9
"SNP_FB_1079974" "chr3A" 76.923 52 10 1 1 50 3038662 3038611 0.09 38.3
"SNP_FB_1079974" "chr3A" 76.923 52 10 1 1 50 11245369 11245318 0.09 38.3
"SNP_FB_1079974" "chr3A" 86.207 29 4 0 12 40 10901967 10901995 0.31 35.6
"SNP_FB_1079974" "chr3A" 75 52 11 1 1 50 34350759 34350708 1.1 33.7
"SNP_FB_1079974" "chr12A" 82 50 9 0 1 50 12175688 12175639 1.42e-05 50.9
"SNP_FB_1079974" "chr12A" 82 50 9 0 1 50 26796032 26795983 1.42e-05 50.9
"SNP_FB_1079974" "chr12A" 81.633 49 9 0 1 49 12574016 12573968 4.97e-05 49.1
"SNP_FB_1079974" "chr12A" 85.366 41 4 1 12 50 10699908 10699868 0.000606 45.5
"SNP_FB_1079974" "chr12A" 78.846 52 9 1 1 50 16461366 16461315 0.002 42.8
"SNP_FB_1079974" "chr12A" 78.846 52 9 1 1 50 20283857 20283806 0.002 42.8
"SNP_FB_1079974" "chr12A" 78.846 52 9 1 1 50 23729805 23729754 0.002 42.8
"SNP_FB_1079974" "chr12A" 82.5 40 7 0 10 49 11993822 11993783 0.007 41.9
"SNP_FB_1079974" "chr12A" 80.488 41 6 1 12 50 9515994 9516034 0.31 36.5
"SNP_FB_1079974" "chr12A" 80.488 41 6 1 12 50 16722945 16722985 0.31 36.5
"SNP_FB_1079974" "chr12A" 86.207 29 4 0 12 40 14583127 14583099 0.31 35.6
"SNP_FB_1079974" "chr12A" 75 52 11 1 1 50 170483 170432 1.1 33.7
"SNP_FB_1079974" "chr6A" 81.132 53 7 1 1 50 16953265 16953317 1.42e-05 50
"SNP_FB_1079974" "chr6A" 81.633 49 9 0 1 49 9628017 9628065 4.97e-05 49.1
"SNP_FB_1079974" "chr6A" 81.633 49 9 0 1 49 9640727 9640775 4.97e-05 49.1
"SNP_FB_1079974" "chr6A" 80.769 52 8 1 1 50 375667 375718 0.000174 47.3
"SNP_FB_1079974" "chr6A" 80.769 52 8 1 1 50 13268629 13268680 0.000174 47.3
"SNP_FB_1079974" "chr6A" 78.846 52 9 1 1 50 25566084 25566135 0.002 42.8
"SNP_FB_1079974" "chr6A" 76.923 52 10 1 1 50 9769412 9769361 0.09 38.3
"SNP_FB_1079974" "chr6A" 76.923 52 10 1 1 50 9781818 9781767 0.09 38.3
"SNP_FB_1079974" "chr6A" 76.923 52 10 1 1 50 21696629 21696680 0.09 38.3
"SNP_FB_1079974" "chr6A" 76.923 52 10 1 1 50 27198694 27198643 0.09 38.3
"SNP_FB_1079974" "chr6A" 76.923 52 10 1 1 50 27209198 27209147 0.09 38.3
"SNP_FB_1079974" "chr6A" 76.923 52 10 1 1 50 27355241 27355190 0.09 38.3
"SNP_FB_1079974" "chr6A" 80 40 8 0 1 40 1816867 1816828 0.09 37.4
"SNP_FB_1079974" "chr6A" 82.051 39 5 1 12 48 7671499 7671537 0.09 37.4
"SNP_FB_1079974" "chr6A" 82.051 39 5 1 12 48 7679193 7679231 0.09 37.4
"SNP_FB_1079974" "chr6A" 80 40 8 0 1 40 25043729 25043690 0.09 37.4
"SNP_FB_1079974" "chr6A" 76.471 51 10 1 1 49 8310881 8310931 0.31 36.5
"SNP_FB_1079974" "chr6A" 76.471 51 10 1 1 49 8323356 8323406 0.31 36.5
"SNP_FB_1079974" "chr6A" 76.471 51 10 1 1 49 12286561 12286511 0.31 36.5
"SNP_FB_1079974" "chr6A" 76.471 51 10 1 1 49 12294326 12294276 0.31 36.5
"SNP_FB_1079974" "chr6A" 75 52 11 1 1 50 25279434 25279485 1.1 33.7
"SNP_FB_1079974" "chr7A" 81.633 49 9 0 1 49 6474720 6474672 4.97e-05 49.1
"SNP_FB_1079974" "chr7A" 81.633 49 9 0 1 49 6478735 6478687 4.97e-05 49.1
"SNP_FB_1079974" "chr7A" 87.179 39 5 0 12 50 13268290 13268252 4.97e-05 49.1
"SNP_FB_1079974" "chr7A" 80.769 52 8 1 1 50 15734919 15734868 0.000174 47.3
"SNP_FB_1079974" "chr7A" 78.846 52 9 1 1 50 1878248 1878299 0.002 42.8
"SNP_FB_1079974" "chr7A" 78.846 52 9 1 1 50 10721751 10721802 0.002 42.8
"SNP_FB_1079974" "chr7A" 81.395 43 8 0 1 43 18793177 18793135 0.002 42.8
"SNP_FB_1079974" "chr7A" 78.846 52 9 1 1 50 22705687 22705636 0.002 42.8
"SNP_FB_1079974" "chr7A" 90 30 3 0 11 40 16436333 16436304 0.007 41.9
"SNP_FB_1079974" "chr7A" 78.431 51 9 2 1 50 15695796 15695845 0.31 36.5
"SNP_FB_1079974" "chr7A" 76.471 51 10 1 1 49 22583599 22583649 0.31 36.5
"SNP_FB_1079974" "chr7A" 86.207 29 4 0 12 40 21670017 21669989 0.31 35.6
"SNP_FB_1079974" "chr7A" 78.049 41 9 0 10 50 14986594 14986554 1.1 34.6
"SNP_FB_1079974" "chr9A" 90.323 31 3 0 19 49 19781301 19781331 0.002 43.7
"SNP_FB_1079974" "chr9A" 90.323 31 3 0 19 49 19793652 19793682 0.002 43.7
"SNP_FB_1079974" "chr9A" 78.846 52 9 1 1 50 27369273 27369222 0.002 42.8
"SNP_FB_1079974" "chr9A" 82.927 41 5 1 12 50 13512748 13512708 0.007 41
"SNP_FB_1079974" "chr9A" 78.431 51 9 1 1 49 18525086 18525036 0.007 41
"SNP_FB_1079974" "chr9A" 78 50 9 1 1 48 32817985 32817936 0.026 39.2
"SNP_FB_1079974" "chr9A" 76.923 52 10 1 1 50 10906891 10906840 0.09 38.3
"SNP_FB_1079974" "chr9A" 76.923 52 10 1 1 50 10919494 10919443 0.09 38.3
"SNP_FB_1079974" "chr9A" 76.923 52 10 1 1 50 10930236 10930185 0.09 38.3
"SNP_FB_1079974" "chr9A" 76.923 52 10 1 1 50 10942485 10942434 0.09 38.3
"SNP_FB_1079974" "chr9A" 80 40 8 0 1 40 6870713 6870674 0.09 37.4
"SNP_FB_1079974" "chr9A" 80 40 8 0 1 40 27285020 27284981 0.09 37.4
"SNP_FB_1079974" "chr9A" 75 52 11 1 1 50 5667524 5667473 1.1 33.7
"SNP_FB_1079974" "chr9A" 77.5 40 9 0 1 40 22593327 22593288 3.8 32.8
"SNP_FB_1079974" "chr9A" 100 17 0 0 26 42 10499690 10499674 3.8 31.9
"SNP_FB_1079974" "chr9A" 82.353 34 5 1 12 45 15331076 15331108 3.8 31.9
"SNP_FB_1079977" "chr1A" 100 50 0 0 1 50 4866099 4866148 4.65e-18 91.5
"SNP_FB_1079977" "chr1A" 93.878 49 3 0 1 49 9380717 9380765 3.58e-13 76.1
"SNP_FB_1079977" "chr1A" 93.878 49 3 0 1 49 23764707 23764659 3.58e-13 76.1
"SNP_FB_1079977" "chr1A" 91.837 49 4 0 1 49 7186344 7186296 4.36e-12 71.6
"SNP_FB_1079977" "chr1A" 89.796 49 5 0 1 49 9857219 9857267 1.85e-10 67.1
"SNP_FB_1079977" "chr1A" 89.796 49 5 0 1 49 14931685 14931733 1.85e-10 67.1
"SNP_FB_1079977" "chr1A" 89.796 49 5 0 1 49 14942474 14942522 1.85e-10 67.1
"SNP_FB_1079977" "chr1A" 89.796 49 5 0 1 49 16372275 16372227 1.85e-10 67.1
"SNP_FB_1079977" "chr1A" 89.796 49 5 0 1 49 16384754 16384706 1.85e-10 67.1
"SNP_FB_1079977" "chr1A" 89.796 49 5 0 1 49 17443129 17443081 1.85e-10 67.1
"SNP_FB_1079977" "chr1A" 89.796 49 5 0 1 49 18967991 18967943 1.85e-10 67.1
"SNP_FB_1079977" "chr1A" 89.796 49 5 0 1 49 18978541 18978493 1.85e-10 67.1
"SNP_FB_1079977" "chr1A" 89.796 49 5 0 1 49 21792687 21792735 1.85e-10 67.1
"SNP_FB_1079977" "chr1A" 89.583 48 5 0 2 49 8320982 8321029 6.47e-10 65.3
"SNP_FB_1079977" "chr1A" 89.362 47 5 0 3 49 10935004 10934958 2.26e-09 63.5
"SNP_FB_1079977" "chr1A" 89.362 47 5 0 3 49 10946532 10946486 2.26e-09 63.5
"SNP_FB_1079977" "chr1A" 87.755 49 6 0 1 49 10544401 10544449 2.26e-09 62.6
"SNP_FB_1079977" "chr1A" 87.5 48 6 0 2 49 13426265 13426218 7.88e-09 60.8
"SNP_FB_1079977" "chr1A" 87.5 48 6 0 1 48 23846309 23846262 7.88e-09 60.8
"SNP_FB_1079977" "chr1A" 89.362 47 4 1 3 49 4474070 4474115 2.75e-08 59.9
"SNP_FB_1079977" "chr1A" 87.234 47 6 0 3 49 12144707 12144753 2.75e-08 59
"SNP_FB_1079977" "chr1A" 85.714 49 7 0 1 49 6618095 6618047 9.6e-08 58.1
"SNP_FB_1079977" "chr1A" 85.714 49 7 0 1 49 14251008 14251056 9.6e-08 58.1
"SNP_FB_1079977" "chr1A" 85.417 48 7 0 1 48 11780680 11780727 3.35e-07 56.3
"SNP_FB_1079977" "chr1A" 85.417 48 7 0 2 49 17029321 17029274 3.35e-07 56.3
"SNP_FB_1079977" "chr1A" 83.673 49 8 0 1 49 10847150 10847198 1.17e-06 53.6
"SNP_FB_1079977" "chr1A" 83.673 49 8 0 1 49 14238336 14238288 1.17e-06 53.6
"SNP_FB_1079977" "chr1A" 100 26 0 0 25 50 4866235 4866260 4.97e-05 48.2
"SNP_FB_1079977" "chr1A" 83.721 43 7 0 6 48 16462103 16462145 0.000174 47.3
"SNP_FB_1079977" "chr1A" 95.455 22 1 0 28 49 23249092 23249071 0.31 36.5
"SNP_FB_1079977" "chr4A" 93.878 49 3 0 1 49 15188647 15188695 3.58e-13 76.1
"SNP_FB_1079977" "chr4A" 91.837 49 4 0 1 49 7384202 7384154 4.36e-12 71.6
"SNP_FB_1079977" "chr4A" 91.667 48 4 0 2 49 364534 364487 1.52e-11 69.8
"SNP_FB_1079977" "chr4A" 89.796 49 5 0 1 49 23514505 23514457 1.85e-10 67.1
"SNP_FB_1079977" "chr4A" 89.796 49 5 0 1 49 23526039 23525991 1.85e-10 67.1
"SNP_FB_1079977" "chr4A" 87.755 49 6 0 1 49 18428939 18428891 2.26e-09 62.6
"SNP_FB_1079977" "chr4A" 88 50 5 1 1 49 6798944 6798895 7.88e-09 60.8
"SNP_FB_1079977" "chr4A" 87.5 48 6 0 2 49 8087912 8087959 7.88e-09 60.8
"SNP_FB_1079977" "chr4A" 87.234 47 6 0 2 48 11699296 11699342 2.75e-08 59
"SNP_FB_1079977" "chr4A" 87.234 47 6 0 1 47 25663026 25662980 2.75e-08 59
"SNP_FB_1079977" "chr4A" 85.714 49 7 0 1 49 9449795 9449843 9.6e-08 58.1
"SNP_FB_1079977" "chr4A" 85.714 49 7 0 1 49 9571291 9571339 9.6e-08 58.1
"SNP_FB_1079977" "chr4A" 85.714 49 7 0 1 49 15520458 15520506 9.6e-08 58.1
"SNP_FB_1079977" "chr4A" 88.636 44 5 0 6 49 19189390 19189433 9.6e-08 58.1
"SNP_FB_1079977" "chr4A" 85.417 48 7 0 2 49 7934569 7934616 3.35e-07 56.3
"SNP_FB_1079977" "chr4A" 85.106 47 7 0 2 48 12018570 12018524 1.17e-06 54.5
"SNP_FB_1079977" "chr4A" 83.673 49 8 0 1 49 17381032 17381080 1.17e-06 53.6
"SNP_FB_1079977" "chr4A" 83.673 49 8 0 1 49 17407159 17407207 1.17e-06 53.6
"SNP_FB_1079977" "chr4A" 84 50 7 1 1 49 12210722 12210673 4.08e-06 51.8
"SNP_FB_1079977" "chr4A" 81.633 49 9 0 1 49 16858555 16858603 4.97e-05 49.1
"SNP_FB_1079977" "chr4A" 81.633 49 9 0 1 49 21474387 21474435 4.97e-05 49.1
"SNP_FB_1079977" "chr4A" 83.333 48 7 1 1 48 13989809 13989855 4.97e-05 48.2
"SNP_FB_1079977" "chr5A" 93.878 49 3 0 1 49 20612387 20612339 3.58e-13 76.1
"SNP_FB_1079977" "chr5A" 93.75 48 3 0 1 48 31388433 31388480 1.25e-12 74.3
"SNP_FB_1079977" "chr5A" 91.837 49 4 0 1 49 9333837 9333885 4.36e-12 71.6
"SNP_FB_1079977" "chr5A" 91.837 49 4 0 1 49 28297871 28297919 4.36e-12 71.6
"SNP_FB_1079977" "chr5A" 91.667 48 4 0 1 48 886602 886555 1.52e-11 69.8
"SNP_FB_1079977" "chr5A" 91.667 48 4 0 1 48 948697 948650 1.52e-11 69.8
"SNP_FB_1079977" "chr5A" 91.667 48 4 0 2 49 4810802 4810755 1.52e-11 69.8
"SNP_FB_1079977" "chr5A" 89.796 49 5 0 1 49 3973250 3973298 1.85e-10 67.1
"SNP_FB_1079977" "chr5A" 89.796 49 5 0 1 49 19493092 19493140 1.85e-10 67.1
"SNP_FB_1079977" "chr5A" 87.755 49 6 0 1 49 10364196 10364244 2.26e-09 62.6
"SNP_FB_1079977" "chr5A" 87.755 49 6 0 1 49 13612034 13611986 2.26e-09 62.6
"SNP_FB_1079977" "chr5A" 87.755 49 6 0 1 49 18869837 18869789 2.26e-09 62.6
"SNP_FB_1079977" "chr5A" 87.755 49 6 0 1 49 29180340 29180292 2.26e-09 62.6
"SNP_FB_1079977" "chr5A" 87.755 49 6 0 1 49 41069939 41069891 2.26e-09 62.6
"SNP_FB_1079977" "chr5A" 87.5 48 6 0 2 49 23142507 23142554 7.88e-09 60.8
"SNP_FB_1079977" "chr5A" 87.234 47 6 0 2 48 6356597 6356551 2.75e-08 59
"SNP_FB_1079977" "chr5A" 85.714 49 7 0 1 49 9011540 9011588 9.6e-08 58.1
"SNP_FB_1079977" "chr5A" 85.714 49 7 0 1 49 18742233 18742281 9.6e-08 58.1
"SNP_FB_1079977" "chr5A" 83.673 49 8 0 1 49 12183349 12183397 1.17e-06 53.6
"SNP_FB_1079977" "chr5A" 83.673 49 8 0 1 49 26683025 26683073 1.17e-06 53.6
"SNP_FB_1079977" "chr5A" 82 50 8 1 1 49 25875576 25875625 0.000174 47.3
"SNP_FB_1079977" "chr5A" 79.592 49 10 0 1 49 6594372 6594420 0.000606 44.6
"SNP_FB_1079977" "chr10A" 93.878 49 3 0 1 49 3384892 3384940 3.58e-13 76.1
"SNP_FB_1079977" "chr10A" 93.878 49 3 0 1 49 19162525 19162573 3.58e-13 76.1
"SNP_FB_1079977" "chr10A" 93.617 47 3 0 3 49 7306686 7306732 4.36e-12 72.5
"SNP_FB_1079977" "chr10A" 91.837 49 4 0 1 49 19168238 19168286 4.36e-12 71.6
"SNP_FB_1079977" "chr10A" 91.837 49 4 0 1 49 35980803 35980755 4.36e-12 71.6
"SNP_FB_1079977" "chr10A" 91.667 48 4 0 2 49 18436935 18436888 1.52e-11 69.8
"SNP_FB_1079977" "chr10A" 91.489 47 4 0 3 49 17643084 17643130 5.31e-11 68
"SNP_FB_1079977" "chr10A" 91.489 47 4 0 3 49 17656475 17656521 5.31e-11 68
"SNP_FB_1079977" "chr10A" 89.796 49 5 0 1 49 3245270 3245318 1.85e-10 67.1
"SNP_FB_1079977" "chr10A" 89.796 49 5 0 1 49 5215955 5215907 1.85e-10 67.1
"SNP_FB_1079977" "chr10A" 89.796 49 5 0 1 49 11952424 11952376 1.85e-10 67.1
"SNP_FB_1079977" "chr10A" 89.796 49 5 0 1 49 12176006 12176054 1.85e-10 67.1
"SNP_FB_1079977" "chr10A" 89.796 49 5 0 1 49 13230249 13230297 1.85e-10 67.1
"SNP_FB_1079977" "chr10A" 89.796 49 5 0 1 49 25529385 25529433 1.85e-10 67.1
"SNP_FB_1079977" "chr10A" 89.796 49 5 0 1 49 30097638 30097686 1.85e-10 67.1
"SNP_FB_1079977" "chr10A" 89.796 49 5 0 1 49 35990548 35990500 1.85e-10 67.1
"SNP_FB_1079977" "chr10A" 89.796 49 5 0 1 49 37892808 37892856 1.85e-10 67.1
"SNP_FB_1079977" "chr10A" 89.583 48 5 0 2 49 11585799 11585752 6.47e-10 65.3
"SNP_FB_1079977" "chr10A" 89.583 48 5 0 2 49 17425954 17425907 6.47e-10 65.3
"SNP_FB_1079977" "chr10A" 89.583 48 5 0 2 49 23007532 23007485 6.47e-10 65.3
"SNP_FB_1079977" "chr10A" 89.583 48 5 0 2 49 24517883 24517836 6.47e-10 65.3
"SNP_FB_1079977" "chr10A" 87.755 49 6 0 1 49 3631129 3631081 2.26e-09 62.6
"SNP_FB_1079977" "chr10A" 87.755 49 6 0 1 49 6138683 6138731 2.26e-09 62.6
"SNP_FB_1079977" "chr10A" 87.755 49 6 0 1 49 11483500 11483548 2.26e-09 62.6
"SNP_FB_1079977" "chr10A" 87.755 49 6 0 1 49 11708501 11708453 2.26e-09 62.6
"SNP_FB_1079977" "chr10A" 87.755 49 6 0 1 49 17383573 17383525 2.26e-09 62.6
"SNP_FB_1079977" "chr10A" 87.755 49 6 0 1 49 17396373 17396325 2.26e-09 62.6
"SNP_FB_1079977" "chr10A" 87.755 49 6 0 1 49 22655885 22655837 2.26e-09 62.6
"SNP_FB_1079977" "chr10A" 87.755 49 6 0 1 49 24495418 24495466 2.26e-09 62.6
"SNP_FB_1079977" "chr10A" 87.755 49 6 0 1 49 29887473 29887425 2.26e-09 62.6
"SNP_FB_1079977" "chr10A" 86 50 7 0 1 50 41186815 41186766 2.75e-08 59.9
"SNP_FB_1079977" "chr10A" 87.234 47 6 0 3 49 2326310 2326356 2.75e-08 59
"SNP_FB_1079977" "chr10A" 87.234 47 6 0 3 49 24513992 24514038 2.75e-08 59
"SNP_FB_1079977" "chr10A" 85.714 49 7 0 1 49 10392890 10392842 9.6e-08 58.1
"SNP_FB_1079977" "chr10A" 85.714 49 7 0 1 49 10409620 10409572 9.6e-08 58.1
"SNP_FB_1079977" "chr10A" 85.714 49 7 0 1 49 10423091 10423043 9.6e-08 58.1
"SNP_FB_1079977" "chr10A" 85.714 49 7 0 1 49 12278441 12278393 9.6e-08 58.1
"SNP_FB_1079977" "chr10A" 85.714 49 7 0 1 49 17464282 17464330 9.6e-08 58.1
"SNP_FB_1079977" "chr10A" 85.714 49 7 0 1 49 19141918 19141870 9.6e-08 58.1
"SNP_FB_1079977" "chr10A" 85.714 49 7 0 1 49 29562293 29562245 9.6e-08 58.1
"SNP_FB_1079977" "chr10A" 85.714 49 7 0 1 49 35866295 35866247 9.6e-08 58.1
"SNP_FB_1079977" "chr10A" 86 50 6 1 1 49 6572480 6572529 3.35e-07 56.3
"SNP_FB_1079977" "chr10A" 85.417 48 7 0 2 49 8253560 8253513 3.35e-07 56.3
"SNP_FB_1079977" "chr10A" 85.417 48 7 0 1 48 27498274 27498321 3.35e-07 56.3
"SNP_FB_1079977" "chr10A" 85.106 47 7 0 3 49 19270652 19270698 1.17e-06 54.5
"SNP_FB_1079977" "chr10A" 85.106 47 7 0 3 49 19460384 19460338 1.17e-06 54.5
"SNP_FB_1079977" "chr10A" 83.673 49 8 0 1 49 32840672 32840624 1.17e-06 53.6
"SNP_FB_1079977" "chr10A" 83.673 49 8 0 1 49 35808997 35809045 1.17e-06 53.6
"SNP_FB_1079977" "chr10A" 81.633 49 9 0 1 49 35804745 35804793 4.97e-05 49.1
"SNP_FB_1079977" "chr10A" 81.25 48 9 0 2 49 35878965 35878918 0.000174 47.3
"SNP_FB_1079977" "chr10A" 83.333 42 6 1 8 49 8892374 8892334 0.007 41.9
"SNP_FB_1079977" "chr10A" 79.592 49 9 1 1 49 5312828 5312781 0.007 41
"SNP_FB_1079977" "chr10A" 82.857 35 6 0 14 48 9976740 9976774 0.09 37.4
"SNP_FB_1079977" "chr10A" 82.857 35 6 0 14 48 9989947 9989981 0.09 37.4
"SNP_FB_1079977" "chr10A" 81.579 38 6 1 12 49 5264359 5264323 1.1 34.6
"SNP_FB_1079977" "chr16A" 93.75 48 3 0 1 48 9382720 9382767 1.25e-12 74.3
"SNP_FB_1079977" "chr16A" 91.837 49 4 0 1 49 15940520 15940472 4.36e-12 71.6
"SNP_FB_1079977" "chr16A" 91.837 49 4 0 1 49 33474258 33474210 4.36e-12 71.6
"SNP_FB_1079977" "chr16A" 91.667 48 4 0 2 49 12580528 12580481 1.52e-11 69.8
"SNP_FB_1079977" "chr16A" 89.796 49 5 0 1 49 12717491 12717443 1.85e-10 67.1
"SNP_FB_1079977" "chr16A" 89.796 49 5 0 1 49 28317845 28317797 1.85e-10 67.1
"SNP_FB_1079977" "chr16A" 87.755 49 6 0 1 49 17879788 17879836 2.26e-09 62.6
"SNP_FB_1079977" "chr16A" 87.755 49 6 0 1 49 20288456 20288408 2.26e-09 62.6
"SNP_FB_1079977" "chr16A" 87.755 49 6 0 1 49 25900847 25900799 2.26e-09 62.6
"SNP_FB_1079977" "chr16A" 87.755 49 6 0 1 49 39507969 39507921 2.26e-09 62.6
"SNP_FB_1079977" "chr16A" 87.5 48 6 0 2 49 15535215 15535168 7.88e-09 60.8
"SNP_FB_1079977" "chr16A" 87.234 47 6 0 3 49 19901742 19901788 2.75e-08 59
"SNP_FB_1079977" "chr16A" 87.234 47 6 0 3 49 39551528 39551482 2.75e-08 59
"SNP_FB_1079977" "chr16A" 85.714 49 7 0 1 49 17099856 17099904 9.6e-08 58.1
"SNP_FB_1079977" "chr16A" 85.714 49 7 0 1 49 18864122 18864074 9.6e-08 58.1
"SNP_FB_1079977" "chr16A" 85.714 49 7 0 1 49 24717943 24717991 9.6e-08 58.1
"SNP_FB_1079977" "chr16A" 85.714 49 7 0 1 49 39543705 39543753 9.6e-08 58.1
"SNP_FB_1079977" "chr16A" 86.957 46 6 0 2 47 36344347 36344392 9.6e-08 57.2
"SNP_FB_1079977" "chr16A" 83.673 49 8 0 1 49 15125892 15125940 1.17e-06 53.6
"SNP_FB_1079977" "chr16A" 83.673 49 8 0 1 49 17057465 17057417 1.17e-06 53.6
"SNP_FB_1079977" "chr16A" 83.673 49 8 0 1 49 17831535 17831583 1.17e-06 53.6
"SNP_FB_1079977" "chr16A" 86.364 44 6 0 6 49 17887895 17887938 1.17e-06 53.6
"SNP_FB_1079977" "chr16A" 83.673 49 8 0 1 49 39182283 39182331 1.17e-06 53.6
"SNP_FB_1079977" "chr16A" 83.673 49 8 0 1 49 39189899 39189947 1.17e-06 53.6
"SNP_FB_1079977" "chr16A" 82.979 47 8 0 3 49 14357072 14357026 1.42e-05 50
"SNP_FB_1079977" "chr16A" 85.366 41 6 0 9 49 27687401 27687441 4.97e-05 48.2
"SNP_FB_1079977" "chr16A" 90 30 3 0 20 49 26184380 26184351 0.007 41.9
"SNP_FB_1079977" "chr16A" 78.571 42 8 1 1 41 23049182 23049141 3.8 32.8
"SNP_FB_1079977" "chr16A" 78.571 42 8 1 1 41 23060557 23060516 3.8 32.8
"SNP_FB_1079977" "chr2A" 91.837 49 4 0 1 49 32405470 32405422 4.36e-12 71.6
"SNP_FB_1079977" "chr2A" 89.796 49 5 0 1 49 12699459 12699507 1.85e-10 67.1
"SNP_FB_1079977" "chr2A" 89.796 49 5 0 1 49 12711507 12711555 1.85e-10 67.1
"SNP_FB_1079977" "chr2A" 89.796 49 5 0 1 49 17723489 17723537 1.85e-10 67.1
"SNP_FB_1079977" "chr2A" 87.755 49 6 0 1 49 4881826 4881874 2.26e-09 62.6
"SNP_FB_1079977" "chr2A" 89.13 46 5 0 3 48 34226556 34226601 7.88e-09 61.7
"SNP_FB_1079977" "chr2A" 87.5 48 6 0 1 48 16357068 16357115 7.88e-09 60.8
"SNP_FB_1079977" "chr2A" 87.5 48 6 0 2 49 38659492 38659445 7.88e-09 60.8
"SNP_FB_1079977" "chr2A" 85.714 49 7 0 1 49 17738506 17738554 9.6e-08 58.1
"SNP_FB_1079977" "chr2A" 85.714 49 7 0 1 49 22737237 22737189 9.6e-08 58.1
"SNP_FB_1079977" "chr2A" 85.417 48 7 0 2 49 16410561 16410514 3.35e-07 56.3
"SNP_FB_1079977" "chr2A" 85.417 48 7 0 2 49 21603025 21602978 3.35e-07 56.3
"SNP_FB_1079977" "chr2A" 85.417 48 7 0 2 49 26402499 26402452 3.35e-07 56.3
"SNP_FB_1079977" "chr2A" 85.417 48 7 0 2 49 38767923 38767970 3.35e-07 56.3
"SNP_FB_1079977" "chr2A" 83.673 49 8 0 1 49 11785259 11785211 1.17e-06 53.6
"SNP_FB_1079977" "chr2A" 83.673 49 8 0 1 49 16048330 16048378 1.17e-06 53.6
"SNP_FB_1079977" "chr2A" 83.673 49 8 0 1 49 16059479 16059527 1.17e-06 53.6
"SNP_FB_1079977" "chr2A" 84 50 7 1 1 49 17725903 17725854 4.08e-06 51.8
"SNP_FB_1079977" "chr2A" 84 50 7 1 1 49 30819213 30819262 4.08e-06 51.8
"SNP_FB_1079977" "chr2A" 82.979 47 8 0 1 47 38657559 38657513 1.42e-05 50
"SNP_FB_1079977" "chr3A" 91.837 49 4 0 1 49 10751665 10751617 4.36e-12 71.6
"SNP_FB_1079977" "chr3A" 91.837 49 4 0 1 49 25431713 25431665 4.36e-12 71.6
"SNP_FB_1079977" "chr3A" 89.796 49 5 0 1 49 3645047 3645095 1.85e-10 67.1
"SNP_FB_1079977" "chr3A" 89.796 49 5 0 1 49 14751813 14751861 1.85e-10 67.1
"SNP_FB_1079977" "chr3A" 89.796 49 5 0 1 49 14765176 14765224 1.85e-10 67.1
"SNP_FB_1079977" "chr3A" 89.796 49 5 0 1 49 31517867 31517819 1.85e-10 67.1
"SNP_FB_1079977" "chr3A" 89.583 48 5 0 2 49 10900134 10900087 6.47e-10 65.3
"SNP_FB_1079977" "chr3A" 89.583 48 5 0 2 49 13452514 13452561 6.47e-10 65.3
"SNP_FB_1079977" "chr3A" 89.583 48 5 0 1 48 25256725 25256678 6.47e-10 65.3
"SNP_FB_1079977" "chr3A" 91.111 45 4 0 5 49 34354403 34354447 6.47e-10 64.4
"SNP_FB_1079977" "chr3A" 87.755 49 6 0 1 49 3056275 3056323 2.26e-09 62.6
"SNP_FB_1079977" "chr3A" 87.755 49 6 0 1 49 17794391 17794439 2.26e-09 62.6
"SNP_FB_1079977" "chr3A" 87.755 49 6 0 1 49 26030741 26030789 2.26e-09 62.6
"SNP_FB_1079977" "chr3A" 85.714 49 7 0 1 49 15246006 15245958 9.6e-08 58.1
"SNP_FB_1079977" "chr3A" 85.714 49 7 0 1 49 27251973 27252021 9.6e-08 58.1
"SNP_FB_1079977" "chr3A" 85.417 48 7 0 2 49 3651860 3651907 3.35e-07 56.3
"SNP_FB_1079977" "chr3A" 81.25 48 9 0 2 49 37893836 37893789 0.000174 47.3
"SNP_FB_1079977" "chr3A" 81.25 48 8 1 3 49 21762902 21762949 0.002 43.7
"SNP_FB_1079977" "chr6A" 91.837 49 4 0 1 49 25564295 25564247 4.36e-12 71.6
"SNP_FB_1079977" "chr6A" 91.837 49 4 0 1 49 26210859 26210907 4.36e-12 71.6
"SNP_FB_1079977" "chr6A" 91.667 48 4 0 1 48 32421614 32421567 1.52e-11 69.8
"SNP_FB_1079977" "chr6A" 89.796 49 5 0 1 49 13251319 13251271 1.85e-10 67.1
"SNP_FB_1079977" "chr6A" 89.796 49 5 0 1 49 13266822 13266774 1.85e-10 67.1
"SNP_FB_1079977" "chr6A" 89.796 49 5 0 1 49 14765985 14766033 1.85e-10 67.1
"SNP_FB_1079977" "chr6A" 89.583 48 5 0 1 48 373853 373806 6.47e-10 65.3
"SNP_FB_1079977" "chr6A" 89.583 48 5 0 1 48 19262719 19262672 6.47e-10 65.3
"SNP_FB_1079977" "chr6A" 89.362 47 5 0 3 49 12288377 12288423 2.26e-09 63.5
"SNP_FB_1079977" "chr6A" 89.362 47 5 0 3 49 12296142 12296188 2.26e-09 63.5
"SNP_FB_1079977" "chr6A" 87.755 49 6 0 1 49 8309024 8308976 2.26e-09 62.6
"SNP_FB_1079977" "chr6A" 87.755 49 6 0 1 49 8321499 8321451 2.26e-09 62.6
"SNP_FB_1079977" "chr6A" 87.755 49 6 0 1 49 9810805 9810853 2.26e-09 62.6
"SNP_FB_1079977" "chr6A" 87.755 49 6 0 1 49 9819327 9819375 2.26e-09 62.6
"SNP_FB_1079977" "chr6A" 87.755 49 6 0 1 49 21694758 21694710 2.26e-09 62.6
"SNP_FB_1079977" "chr6A" 87.755 49 6 0 1 49 25277626 25277578 2.26e-09 62.6
"SNP_FB_1079977" "chr6A" 87.755 49 6 0 1 49 25374352 25374304 2.26e-09 62.6
"SNP_FB_1079977" "chr6A" 87.5 48 6 0 2 49 27356887 27356934 7.88e-09 60.8
"SNP_FB_1079977" "chr6A" 87.5 48 6 0 1 48 27804287 27804240 7.88e-09 60.8
"SNP_FB_1079977" "chr6A" 85.714 49 7 0 1 49 18487911 18487959 9.6e-08 58.1
"SNP_FB_1079977" "chr6A" 85.714 49 7 0 1 49 26400256 26400208 9.6e-08 58.1
"SNP_FB_1079977" "chr6A" 85.714 49 7 0 1 49 27201136 27201184 9.6e-08 58.1
"SNP_FB_1079977" "chr6A" 85.714 49 7 0 1 49 27211640 27211688 9.6e-08 58.1
"SNP_FB_1079977" "chr6A" 85.417 48 7 0 2 49 10141436 10141389 3.35e-07 56.3
"SNP_FB_1079977" "chr6A" 85.417 48 7 0 2 49 10174168 10174121 3.35e-07 56.3
"SNP_FB_1079977" "chr6A" 86.667 45 6 0 1 45 9607851 9607807 3.35e-07 55.4
"SNP_FB_1079977" "chr6A" 86.667 45 6 0 1 45 9617335 9617291 3.35e-07 55.4
"SNP_FB_1079977" "chr6A" 86.667 45 6 0 1 45 9630045 9630001 3.35e-07 55.4
"SNP_FB_1079977" "chr6A" 87.755 49 4 2 2 49 19221453 19221406 3.35e-07 55.4
"SNP_FB_1079977" "chr6A" 83.673 49 8 0 1 49 7669681 7669633 1.17e-06 53.6
"SNP_FB_1079977" "chr6A" 83.673 49 8 0 1 49 7677375 7677327 1.17e-06 53.6
"SNP_FB_1079977" "chr6A" 83.673 49 8 0 1 49 16951649 16951601 1.17e-06 53.6
"SNP_FB_1079977" "chr6A" 83.673 49 8 0 1 49 23111095 23111047 1.17e-06 53.6
"SNP_FB_1079977" "chr6A" 84.444 45 7 0 5 49 1822168 1822212 1.42e-05 50.9
"SNP_FB_1079977" "chr6A" 84.444 45 7 0 5 49 1834360 1834404 1.42e-05 50.9
"SNP_FB_1079977" "chr6A" 84.444 45 7 0 5 49 1848123 1848167 1.42e-05 50.9
"SNP_FB_1079977" "chr6A" 81.633 49 9 0 1 49 18971048 18971000 4.97e-05 49.1
"SNP_FB_1079977" "chr6A" 82.609 46 8 0 1 46 17746905 17746950 4.97e-05 48.2
"SNP_FB_1079977" "chr6A" 82 50 8 1 1 49 12386205 12386254 0.000174 47.3
"SNP_FB_1079977" "chr6A" 80.851 47 9 0 3 49 8898251 8898205 0.000606 45.5
"SNP_FB_1079977" "chr6A" 84.375 32 4 1 17 48 23326720 23326750 3.8 32.8
"SNP_FB_1079977" "chr8A" 91.837 49 4 0 1 49 23573537 23573489 4.36e-12 71.6
"SNP_FB_1079977" "chr8A" 91.667 48 4 0 2 49 21906879 21906832 1.52e-11 69.8
"SNP_FB_1079977" "chr8A" 89.796 49 5 0 1 49 2947357 2947309 1.85e-10 67.1
"SNP_FB_1079977" "chr8A" 89.796 49 5 0 1 49 9103536 9103584 1.85e-10 67.1
"SNP_FB_1079977" "chr8A" 89.796 49 5 0 1 49 10051389 10051341 1.85e-10 67.1
"SNP_FB_1079977" "chr8A" 89.796 49 5 0 1 49 10887983 10888031 1.85e-10 67.1
"SNP_FB_1079977" "chr8A" 89.796 49 5 0 1 49 16060610 16060658 1.85e-10 67.1
"SNP_FB_1079977" "chr8A" 87.755 49 6 0 1 49 12034346 12034298 2.26e-09 62.6
"SNP_FB_1079977" "chr8A" 87.755 49 6 0 1 49 15075632 15075584 2.26e-09 62.6
"SNP_FB_1079977" "chr8A" 87.755 49 6 0 1 49 17722897 17722945 2.26e-09 62.6
"SNP_FB_1079977" "chr8A" 87.755 49 6 0 1 49 20663765 20663813 2.26e-09 62.6
"SNP_FB_1079977" "chr8A" 87.755 49 6 0 1 49 21106910 21106862 2.26e-09 62.6
"SNP_FB_1079977" "chr8A" 87.755 49 6 0 1 49 28666389 28666437 2.26e-09 62.6
"SNP_FB_1079977" "chr8A" 87.234 47 6 0 3 49 9103814 9103860 2.75e-08 59
"SNP_FB_1079977" "chr8A" 85.714 49 7 0 1 49 8166208 8166160 9.6e-08 58.1
"SNP_FB_1079977" "chr8A" 85.417 48 7 0 1 48 16697010 16697057 3.35e-07 56.3
"SNP_FB_1079977" "chr8A" 85.417 48 7 0 1 48 16709622 16709669 3.35e-07 56.3
"SNP_FB_1079977" "chr8A" 86.364 44 6 0 6 49 31572141 31572184 1.17e-06 53.6
"SNP_FB_1079977" "chr8A" 84.444 45 7 0 5 49 20360063 20360107 1.42e-05 50.9
"SNP_FB_1079977" "chr8A" 83.673 49 7 1 2 49 16660044 16659996 1.42e-05 50
"SNP_FB_1079977" "chr8A" 86.842 38 5 0 12 49 28255825 28255788 0.000174 47.3
"SNP_FB_1079977" "chr8A" 80.851 47 9 0 3 49 20837087 20837133 0.000606 45.5
"SNP_FB_1079977" "chr8A" 100 17 0 0 20 36 29915430 29915414 3.8 31.9
"SNP_FB_1079977" "chr9A" 91.837 49 4 0 1 49 5669299 5669347 4.36e-12 71.6
"SNP_FB_1079977" "chr9A" 89.796 49 5 0 1 49 22610382 22610430 1.85e-10 67.1
"SNP_FB_1079977" "chr9A" 89.796 49 5 0 1 49 22622302 22622350 1.85e-10 67.1
"SNP_FB_1079977" "chr9A" 88 50 6 0 1 50 10908678 10908727 6.47e-10 64.4
"SNP_FB_1079977" "chr9A" 88 50 6 0 1 50 10921281 10921330 6.47e-10 64.4
"SNP_FB_1079977" "chr9A" 88 50 6 0 1 50 10932023 10932072 6.47e-10 64.4
"SNP_FB_1079977" "chr9A" 88 50 6 0 1 50 10944272 10944321 6.47e-10 64.4
"SNP_FB_1079977" "chr9A" 87.755 49 6 0 1 49 15329267 15329219 2.26e-09 62.6
"SNP_FB_1079977" "chr9A" 87.5 48 6 0 2 49 13514587 13514634 7.88e-09 60.8
"SNP_FB_1079977" "chr9A" 87.5 48 6 0 1 48 19746874 19746827 7.88e-09 60.8
"SNP_FB_1079977" "chr9A" 87.5 48 6 0 1 48 36091178 36091225 7.88e-09 60.8
"SNP_FB_1079977" "chr9A" 85.714 49 7 0 1 49 13577012 13577060 9.6e-08 58.1
"SNP_FB_1079977" "chr9A" 85.714 49 7 0 1 49 13589231 13589279 9.6e-08 58.1
"SNP_FB_1079977" "chr9A" 85.417 48 7 0 2 49 13649096 13649143 3.35e-07 56.3
"SNP_FB_1079977" "chr9A" 86 50 6 1 1 49 15378430 15378381 3.35e-07 56.3
"SNP_FB_1079977" "chr9A" 83.673 49 8 0 1 49 17698884 17698836 1.17e-06 53.6
"SNP_FB_1079977" "chr9A" 83.673 49 8 0 1 49 27286807 27286855 1.17e-06 53.6
"SNP_FB_1079977" "chr9A" 83.673 49 8 0 1 49 32819771 32819819 1.17e-06 53.6
"SNP_FB_1079977" "chr9A" 83.673 49 8 0 1 49 34333445 34333397 1.17e-06 53.6
"SNP_FB_1079977" "chr9A" 83.673 49 8 0 1 49 34391452 34391404 1.17e-06 53.6
"SNP_FB_1079977" "chr9A" 83.333 48 8 0 2 49 6872490 6872537 4.08e-06 51.8
"SNP_FB_1079977" "chr9A" 82 50 9 0 1 50 8803946 8803897 1.42e-05 50.9
"SNP_FB_1079977" "chr9A" 82 50 9 0 1 50 8815234 8815185 1.42e-05 50.9
"SNP_FB_1079977" "chr9A" 82 50 8 1 1 49 21575815 21575766 0.000174 47.3
"SNP_FB_1079977" "chr11A" 91.837 49 4 0 1 49 32320955 32320907 4.36e-12 71.6
"SNP_FB_1079977" "chr11A" 91.837 49 4 0 1 49 37076937 37076889 4.36e-12 71.6
"SNP_FB_1079977" "chr11A" 89.796 49 5 0 1 49 10365147 10365195 1.85e-10 67.1
"SNP_FB_1079977" "chr11A" 89.796 49 5 0 1 49 20506934 20506886 1.85e-10 67.1
"SNP_FB_1079977" "chr11A" 89.796 49 5 0 1 49 30435453 30435405 1.85e-10 67.1
"SNP_FB_1079977" "chr11A" 89.796 49 5 0 1 49 32765237 32765189 1.85e-10 67.1
"SNP_FB_1079977" "chr11A" 89.583 48 5 0 2 49 5711111 5711064 6.47e-10 65.3
"SNP_FB_1079977" "chr11A" 89.583 48 5 0 1 48 25246973 25247020 6.47e-10 65.3
"SNP_FB_1079977" "chr11A" 89.583 48 5 0 2 49 33941272 33941225 6.47e-10 65.3
"SNP_FB_1079977" "chr11A" 87.755 49 6 0 1 49 15958452 15958500 2.26e-09 62.6
"SNP_FB_1079977" "chr11A" 87.755 49 6 0 1 49 25125995 25126043 2.26e-09 62.6
"SNP_FB_1079977" "chr11A" 87.755 49 6 0 1 49 29929487 29929439 2.26e-09 62.6
"SNP_FB_1079977" "chr11A" 87.5 48 6 0 1 48 22033269 22033222 7.88e-09 60.8
"SNP_FB_1079977" "chr11A" 87.5 48 6 0 2 49 40279709 40279662 7.88e-09 60.8
"SNP_FB_1079977" "chr11A" 87.234 47 6 0 2 48 17533092 17533138 2.75e-08 59
"SNP_FB_1079977" "chr11A" 87.234 47 6 0 2 48 17545773 17545819 2.75e-08 59
"SNP_FB_1079977" "chr11A" 85.714 49 7 0 1 49 12748827 12748875 9.6e-08 58.1
"SNP_FB_1079977" "chr11A" 85.714 49 7 0 1 49 15608805 15608757 9.6e-08 58.1
"SNP_FB_1079977" "chr11A" 85.714 49 7 0 1 49 16075648 16075600 9.6e-08 58.1
"SNP_FB_1079977" "chr11A" 85.714 49 7 0 1 49 39044383 39044335 9.6e-08 58.1
"SNP_FB_1079977" "chr11A" 85.714 49 7 0 1 49 39293165 39293117 9.6e-08 58.1
"SNP_FB_1079977" "chr11A" 85.106 47 7 0 3 49 36103270 36103224 1.17e-06 54.5
"SNP_FB_1079977" "chr11A" 83.673 49 8 0 1 49 38338817 38338769 1.17e-06 53.6
"SNP_FB_1079977" "chr11A" 82.609 46 8 0 3 48 16442612 16442657 4.97e-05 48.2
"SNP_FB_1079977" "chr11A" 84.211 38 6 0 1 38 36815480 36815517 0.002 42.8
"SNP_FB_1079977" "chr11A" 79.167 48 9 1 2 49 40253205 40253251 0.026 39.2
"SNP_FB_1079977" "chr11A" 92 25 2 0 1 25 28805749 28805773 0.09 37.4
"SNP_FB_1079977" "chr12A" 91.837 49 4 0 1 49 312048 312096 4.36e-12 71.6
"SNP_FB_1079977" "chr12A" 91.837 49 4 0 1 49 15000386 15000338 4.36e-12 71.6
"SNP_FB_1079977" "chr12A" 91.837 49 4 0 1 49 16721131 16721083 4.36e-12 71.6
"SNP_FB_1079977" "chr12A" 89.796 49 5 0 1 49 14584935 14584983 1.85e-10 67.1
"SNP_FB_1079977" "chr12A" 89.796 49 5 0 1 49 16463133 16463181 1.85e-10 67.1
"SNP_FB_1079977" "chr12A" 89.583 48 5 0 2 49 11584181 11584134 6.47e-10 65.3
"SNP_FB_1079977" "chr12A" 87.755 49 6 0 1 49 172287 172335 2.26e-09 62.6
"SNP_FB_1079977" "chr12A" 87.755 49 6 0 1 49 3108287 3108239 2.26e-09 62.6
"SNP_FB_1079977" "chr12A" 87.755 49 6 0 1 49 9511210 9511162 2.26e-09 62.6
"SNP_FB_1079977" "chr12A" 87.755 49 6 0 1 49 10063496 10063544 2.26e-09 62.6
"SNP_FB_1079977" "chr12A" 87.755 49 6 0 1 49 10701704 10701752 2.26e-09 62.6
"SNP_FB_1079977" "chr12A" 87.755 49 6 0 1 49 20285666 20285714 2.26e-09 62.6
"SNP_FB_1079977" "chr12A" 87.755 49 6 0 1 49 23731611 23731659 2.26e-09 62.6
"SNP_FB_1079977" "chr12A" 85.714 49 7 0 1 49 18526316 18526268 9.6e-08 58.1
"SNP_FB_1079977" "chr12A" 85.714 49 7 0 1 49 20351232 20351280 9.6e-08 58.1
"SNP_FB_1079977" "chr12A" 85.714 49 7 0 1 49 24842812 24842860 9.6e-08 58.1
"SNP_FB_1079977" "chr12A" 85.714 49 7 0 1 49 26797845 26797893 9.6e-08 58.1
"SNP_FB_1079977" "chr12A" 85.106 47 7 0 3 49 17007305 17007259 1.17e-06 54.5
"SNP_FB_1079977" "chr12A" 85.106 47 7 0 2 48 18509355 18509401 1.17e-06 54.5
"SNP_FB_1079977" "chr12A" 84.314 51 7 1 1 50 3647688 3647638 1.17e-06 53.6
"SNP_FB_1079977" "chr12A" 83.673 49 8 0 1 49 15114308 15114260 1.17e-06 53.6
"SNP_FB_1079977" "chr12A" 83.673 49 8 0 1 49 16867992 16867944 1.17e-06 53.6
"SNP_FB_1079977" "chr12A" 83.673 49 8 0 1 49 26413092 26413044 1.17e-06 53.6
"SNP_FB_1079977" "chr12A" 82.979 47 8 0 3 49 2994927 2994881 1.42e-05 50
"SNP_FB_1079977" "chr12A" 81.633 49 9 0 1 49 11135168 11135216 4.97e-05 49.1
"SNP_FB_1079977" "chr12A" 81.633 49 9 0 1 49 12177442 12177490 4.97e-05 49.1
"SNP_FB_1079977" "chr12A" 81.25 48 9 0 1 48 11319494 11319541 0.000174 47.3
"SNP_FB_1079977" "chr13A" 91.837 49 4 0 1 49 22905132 22905180 4.36e-12 71.6
"SNP_FB_1079977" "chr13A" 91.667 48 4 0 2 49 16468975 16468928 1.52e-11 69.8
"SNP_FB_1079977" "chr13A" 89.796 49 5 0 1 49 13691003 13691051 1.85e-10 67.1
"SNP_FB_1079977" "chr13A" 89.796 49 5 0 1 49 21567148 21567100 1.85e-10 67.1
"SNP_FB_1079977" "chr13A" 89.796 49 5 0 1 49 25185468 25185516 1.85e-10 67.1
"SNP_FB_1079977" "chr13A" 89.796 49 5 0 1 49 32632626 32632578 1.85e-10 67.1
"SNP_FB_1079977" "chr13A" 89.796 49 5 0 1 49 35630478 35630430 1.85e-10 67.1
"SNP_FB_1079977" "chr13A" 89.796 49 5 0 1 49 38760949 38760997 1.85e-10 67.1
"SNP_FB_1079977" "chr13A" 89.583 48 5 0 1 48 1154238 1154285 6.47e-10 65.3
"SNP_FB_1079977" "chr13A" 89.583 48 5 0 2 49 23609916 23609869 6.47e-10 65.3
"SNP_FB_1079977" "chr13A" 87.755 49 6 0 1 49 17039865 17039817 2.26e-09 62.6
"SNP_FB_1079977" "chr13A" 87.755 49 6 0 1 49 18276410 18276362 2.26e-09 62.6
"SNP_FB_1079977" "chr13A" 87.755 49 6 0 1 49 18540236 18540284 2.26e-09 62.6
"SNP_FB_1079977" "chr13A" 87.755 49 6 0 1 49 20888223 20888175 2.26e-09 62.6
"SNP_FB_1079977" "chr13A" 87.755 49 6 0 1 49 22164496 22164544 2.26e-09 62.6
"SNP_FB_1079977" "chr13A" 87.755 49 6 0 1 49 31847299 31847251 2.26e-09 62.6
"SNP_FB_1079977" "chr13A" 87.755 49 6 0 1 49 31858862 31858814 2.26e-09 62.6
"SNP_FB_1079977" "chr13A" 87.755 49 6 0 1 49 34019982 34019934 2.26e-09 62.6
"SNP_FB_1079977" "chr13A" 87.755 49 6 0 1 49 39423602 39423650 2.26e-09 62.6
"SNP_FB_1079977" "chr13A" 88 50 5 1 1 49 36398583 36398632 7.88e-09 60.8
"SNP_FB_1079977" "chr13A" 85.714 49 7 0 1 49 9974530 9974482 9.6e-08 58.1
"SNP_FB_1079977" "chr13A" 85.714 49 7 0 1 49 17486227 17486179 9.6e-08 58.1
"SNP_FB_1079977" "chr13A" 85.714 49 7 0 1 49 19440485 19440533 9.6e-08 58.1
"SNP_FB_1079977" "chr13A" 85.714 49 7 0 1 49 36148024 36148072 9.6e-08 58.1
"SNP_FB_1079977" "chr13A" 85.714 49 7 0 1 49 43262601 43262553 9.6e-08 58.1
"SNP_FB_1079977" "chr13A" 87.234 47 5 1 3 49 40028573 40028528 3.35e-07 55.4
"SNP_FB_1079977" "chr13A" 83.673 49 8 0 1 49 14393813 14393861 1.17e-06 53.6
"SNP_FB_1079977" "chr13A" 83.673 49 8 0 2 50 16238108 16238060 1.17e-06 53.6
"SNP_FB_1079977" "chr13A" 83.673 49 8 0 1 49 17415342 17415294 1.17e-06 53.6
"SNP_FB_1079977" "chr13A" 83.333 48 8 0 2 49 17142298 17142345 4.08e-06 51.8
"SNP_FB_1079977" "chr13A" 83.333 48 8 0 2 49 20042993 20042946 4.08e-06 51.8
"SNP_FB_1079977" "chr13A" 83.673 49 7 1 1 48 18067455 18067407 1.42e-05 50
"SNP_FB_1079977" "chr13A" 81.25 48 9 0 1 48 16423643 16423596 0.000174 47.3
"SNP_FB_1079977" "chr13A" 79.592 49 10 0 1 49 30028791 30028839 0.000606 44.6
"SNP_FB_1079977" "chr13A" 79.592 49 10 0 1 49 37480391 37480439 0.000606 44.6
"SNP_FB_1079977" "chr14A" 91.837 49 4 0 1 49 17959483 17959531 4.36e-12 71.6
"SNP_FB_1079977" "chr14A" 89.796 49 5 0 1 49 213052 213100 1.85e-10 67.1
"SNP_FB_1079977" "chr14A" 89.796 49 5 0 1 49 1760865 1760913 1.85e-10 67.1
"SNP_FB_1079977" "chr14A" 89.796 49 5 0 1 49 6119572 6119524 1.85e-10 67.1
"SNP_FB_1079977" "chr14A" 89.796 49 5 0 1 49 13869367 13869319 1.85e-10 67.1
"SNP_FB_1079977" "chr14A" 89.796 49 5 0 1 49 22516940 22516988 1.85e-10 67.1
"SNP_FB_1079977" "chr14A" 89.362 47 5 0 3 49 18996508 18996462 2.26e-09 63.5
"SNP_FB_1079977" "chr14A" 87.755 49 6 0 1 49 3209551 3209599 2.26e-09 62.6
"SNP_FB_1079977" "chr14A" 87.755 49 6 0 1 49 8501542 8501590 2.26e-09 62.6
"SNP_FB_1079977" "chr14A" 87.755 49 6 0 1 49 9467305 9467353 2.26e-09 62.6
"SNP_FB_1079977" "chr14A" 87.755 49 6 0 1 49 14463574 14463622 2.26e-09 62.6
"SNP_FB_1079977" "chr14A" 87.755 49 6 0 1 49 17573357 17573309 2.26e-09 62.6
"SNP_FB_1079977" "chr14A" 87.5 48 6 0 1 48 756711 756664 7.88e-09 60.8
"SNP_FB_1079977" "chr14A" 87.234 47 6 0 3 49 2096430 2096476 2.75e-08 59
"SNP_FB_1079977" "chr14A" 88.636 44 5 0 3 46 5585741 5585698 9.6e-08 58.1
"SNP_FB_1079977" "chr14A" 85.714 49 7 0 1 49 13665369 13665417 9.6e-08 58.1
"SNP_FB_1079977" "chr14A" 85.714 49 7 0 1 49 16337452 16337404 9.6e-08 58.1
"SNP_FB_1079977" "chr14A" 85.714 49 7 0 1 49 16349203 16349155 9.6e-08 58.1
"SNP_FB_1079977" "chr14A" 85.714 49 7 0 1 49 22596095 22596047 9.6e-08 58.1
"SNP_FB_1079977" "chr14A" 85.417 48 7 0 1 48 8978470 8978423 3.35e-07 56.3
"SNP_FB_1079977" "chr14A" 85.417 48 7 0 2 49 18956926 18956879 3.35e-07 56.3
"SNP_FB_1079977" "chr14A" 85.106 47 7 0 3 49 15553231 15553277 1.17e-06 54.5
"SNP_FB_1079977" "chr14A" 83.673 49 8 0 1 49 3644004 3643956 1.17e-06 53.6
"SNP_FB_1079977" "chr14A" 83.673 49 8 0 1 49 14700724 14700676 1.17e-06 53.6
"SNP_FB_1079977" "chr14A" 81.633 49 9 0 1 49 14022193 14022241 4.97e-05 49.1
"SNP_FB_1079977" "chr14A" 82.609 46 8 0 1 46 30458845 30458890 4.97e-05 48.2
"SNP_FB_1079977" "chr14A" 100 19 0 0 9 27 357767 357785 0.31 35.6
"SNP_FB_1079977" "chr14A" 76 50 11 1 1 49 23675680 23675631 1.1 33.7
"SNP_FB_1079977" "chr15A" 91.837 49 4 0 1 49 36584052 36584004 4.36e-12 71.6
"SNP_FB_1079977" "chr15A" 91.837 49 4 0 1 49 36675011 36674963 4.36e-12 71.6
"SNP_FB_1079977" "chr15A" 91.667 48 4 0 1 48 45851401 45851448 1.52e-11 69.8
"SNP_FB_1079977" "chr15A" 91.667 48 4 0 2 49 55734042 55733995 1.52e-11 69.8
"SNP_FB_1079977" "chr15A" 89.796 49 5 0 1 49 19643571 19643619 1.85e-10 67.1
"SNP_FB_1079977" "chr15A" 89.796 49 5 0 1 49 20980380 20980428 1.85e-10 67.1
"SNP_FB_1079977" "chr15A" 89.796 49 5 0 1 49 28576302 28576350 1.85e-10 67.1
"SNP_FB_1079977" "chr15A" 89.796 49 5 0 1 49 29746440 29746488 1.85e-10 67.1
"SNP_FB_1079977" "chr15A" 89.796 49 5 0 1 49 48969375 48969423 1.85e-10 67.1
"SNP_FB_1079977" "chr15A" 89.583 48 5 0 2 49 15494151 15494198 6.47e-10 65.3
"SNP_FB_1079977" "chr15A" 89.583 48 5 0 2 49 26150074 26150027 6.47e-10 65.3
"SNP_FB_1079977" "chr15A" 89.583 48 5 0 2 49 26665913 26665960 6.47e-10 65.3
"SNP_FB_1079977" "chr15A" 89.583 48 5 0 2 49 29820785 29820738 6.47e-10 65.3
"SNP_FB_1079977" "chr15A" 87.755 49 6 0 1 49 17564765 17564717 2.26e-09 62.6
"SNP_FB_1079977" "chr15A" 87.755 49 6 0 1 49 20316673 20316625 2.26e-09 62.6
"SNP_FB_1079977" "chr15A" 87.755 49 6 0 1 49 27769461 27769509 2.26e-09 62.6
"SNP_FB_1079977" "chr15A" 87.755 49 6 0 1 49 30013394 30013442 2.26e-09 62.6
"SNP_FB_1079977" "chr15A" 87.755 49 6 0 1 49 33101385 33101433 2.26e-09 62.6
"SNP_FB_1079977" "chr15A" 87.755 49 6 0 1 49 33274084 33274132 2.26e-09 62.6
"SNP_FB_1079977" "chr15A" 87.755 49 6 0 1 49 33286764 33286812 2.26e-09 62.6
"SNP_FB_1079977" "chr15A" 87.755 49 6 0 1 49 33916867 33916915 2.26e-09 62.6
"SNP_FB_1079977" "chr15A" 87.755 49 6 0 1 49 33928457 33928505 2.26e-09 62.6
"SNP_FB_1079977" "chr15A" 87.755 49 6 0 1 49 34910460 34910508 2.26e-09 62.6
"SNP_FB_1079977" "chr15A" 87.755 49 6 0 1 49 42470621 42470573 2.26e-09 62.6
"SNP_FB_1079977" "chr15A" 87.755 49 6 0 1 49 49517143 49517095 2.26e-09 62.6
"SNP_FB_1079977" "chr15A" 87.755 49 6 0 1 49 53537127 53537175 2.26e-09 62.6
"SNP_FB_1079977" "chr15A" 87.755 49 6 0 1 49 53546848 53546896 2.26e-09 62.6
"SNP_FB_1079977" "chr15A" 87.234 47 6 0 3 49 22600287 22600333 2.75e-08 59
"SNP_FB_1079977" "chr15A" 85.714 49 7 0 1 49 6249475 6249523 9.6e-08 58.1
"SNP_FB_1079977" "chr15A" 85.714 49 7 0 1 49 16005444 16005492 9.6e-08 58.1
"SNP_FB_1079977" "chr15A" 85.714 49 7 0 1 49 16019194 16019242 9.6e-08 58.1
"SNP_FB_1079977" "chr15A" 85.714 49 7 0 1 49 26912378 26912330 9.6e-08 58.1
"SNP_FB_1079977" "chr15A" 85.714 49 7 0 1 49 26924486 26924438 9.6e-08 58.1
"SNP_FB_1079977" "chr15A" 85.714 49 7 0 1 49 32755725 32755677 9.6e-08 58.1
"SNP_FB_1079977" "chr15A" 85.714 49 7 0 1 49 38383807 38383855 9.6e-08 58.1
"SNP_FB_1079977" "chr15A" 85.714 49 7 0 1 49 45429709 45429757 9.6e-08 58.1
"SNP_FB_1079977" "chr15A" 85.714 49 7 0 1 49 56573188 56573236 9.6e-08 58.1
"SNP_FB_1079977" "chr15A" 85.417 48 7 0 1 48 13732416 13732369 3.35e-07 56.3
"SNP_FB_1079977" "chr15A" 85.417 48 7 0 2 49 47643899 47643852 3.35e-07 56.3
"SNP_FB_1079977" "chr15A" 85.417 48 7 0 1 48 52274848 52274895 3.35e-07 56.3
"SNP_FB_1079977" "chr15A" 85.106 47 7 0 3 49 13419257 13419211 1.17e-06 54.5
"SNP_FB_1079977" "chr15A" 85.106 47 7 0 3 49 39497898 39497944 1.17e-06 54.5
"SNP_FB_1079977" "chr15A" 85.714 49 6 1 1 49 46830624 46830671 1.17e-06 54.5
"SNP_FB_1079977" "chr15A" 83.673 49 8 0 1 49 21379696 21379744 1.17e-06 53.6
"SNP_FB_1079977" "chr15A" 83.673 49 8 0 1 49 39085398 39085446 1.17e-06 53.6
"SNP_FB_1079977" "chr15A" 83.673 49 8 0 1 49 48710011 48710059 1.17e-06 53.6
"SNP_FB_1079977" "chr15A" 86.364 44 6 0 6 49 50542825 50542868 1.17e-06 53.6
"SNP_FB_1079977" "chr15A" 81.633 49 9 0 1 49 35786253 35786301 4.97e-05 49.1
"SNP_FB_1079977" "chr15A" 86.111 36 5 0 1 36 24069883 24069848 0.002 43.7
"SNP_FB_1079977" "chr15A" 95 20 1 0 30 49 47334841 47334860 3.8 32.8
"SNP_FB_1079977" "chr7A" 91.667 48 4 0 2 49 1876475 1876428 1.52e-11 69.8
"SNP_FB_1079977" "chr7A" 91.489 47 4 0 1 47 30195930 30195884 5.31e-11 68
"SNP_FB_1079977" "chr7A" 89.796 49 5 0 1 49 9792768 9792720 1.85e-10 67.1
"SNP_FB_1079977" "chr7A" 89.796 49 5 0 1 49 10719931 10719883 1.85e-10 67.1
"SNP_FB_1079977" "chr7A" 87.755 49 6 0 1 49 9177856 9177808 2.26e-09 62.6
"SNP_FB_1079977" "chr7A" 90.909 44 4 0 6 49 15736724 15736767 2.26e-09 62.6
"SNP_FB_1079977" "chr7A" 87.755 49 6 0 1 49 20502350 20502302 2.26e-09 62.6
"SNP_FB_1079977" "chr7A" 87.755 49 6 0 1 49 22707512 22707560 2.26e-09 62.6
"SNP_FB_1079977" "chr7A" 87.234 47 6 0 3 49 21671860 21671906 2.75e-08 59
"SNP_FB_1079977" "chr7A" 85.714 49 7 0 1 49 2981493 2981445 9.6e-08 58.1
"SNP_FB_1079977" "chr7A" 85.714 49 7 0 1 49 12458269 12458317 9.6e-08 58.1
"SNP_FB_1079977" "chr7A" 85.714 49 7 0 1 49 16441487 16441535 9.6e-08 58.1
"SNP_FB_1079977" "chr7A" 89.744 39 4 0 1 39 18496617 18496579 1.17e-06 53.6
"SNP_FB_1079977" "chr7A" 81.633 49 9 0 1 49 6475644 6475692 4.97e-05 49.1
"SNP_FB_1079977" "chr7A" 86.667 45 3 2 1 43 10729275 10729318 4.97e-05 49.1
"SNP_FB_1079977" "chr7A" 80.851 47 9 0 3 49 4570739 4570693 0.000606 45.5
"SNP_FB_1079977" "chr7A" 81.818 44 8 0 6 49 858968 858925 0.000606 44.6
"SNP_FB_1079977" "chr7A" 79.167 48 10 0 1 48 6480543 6480590 0.002 42.8
"SNP_FB_1079977" "chr7A" 80 50 9 1 1 49 14664013 14663964 0.002 42.8
"SNP_FB_1079977" "chr7A" 95.455 22 1 0 11 32 34125866 34125845 0.31 36.5
"SNP_FB_1079977" "chr17A" 89.796 49 5 0 1 49 2873618 2873570 1.85e-10 67.1
"SNP_FB_1079977" "chr17A" 89.796 49 5 0 1 49 21134168 21134216 1.85e-10 67.1
"SNP_FB_1079977" "chr17A" 93.023 43 3 0 1 43 9064038 9063996 6.47e-10 65.3
"SNP_FB_1079977" "chr17A" 89.583 48 5 0 2 49 15383063 15383016 6.47e-10 65.3
"SNP_FB_1079977" "chr17A" 87.755 49 6 0 1 49 15518768 15518720 2.26e-09 62.6
"SNP_FB_1079977" "chr17A" 87.5 48 6 0 1 48 19208871 19208824 7.88e-09 60.8
"SNP_FB_1079977" "chr17A" 87.234 47 6 0 3 49 7870818 7870772 2.75e-08 59
"SNP_FB_1079977" "chr17A" 85.714 49 7 0 1 49 12003015 12003063 9.6e-08 58.1
"SNP_FB_1079977" "chr17A" 85.714 49 7 0 1 49 20260392 20260440 9.6e-08 58.1
"SNP_FB_1079977" "chr17A" 87.234 47 5 1 1 47 10884403 10884448 3.35e-07 55.4
"SNP_FB_1079977" "chr17A" 84 50 7 1 1 49 16729650 16729699 4.08e-06 51.8
"SNP_FB_1079977" "chr17A" 82.979 47 8 0 3 49 6659528 6659482 1.42e-05 50
"SNP_FB_1079977" "chr17A" 87.179 39 5 0 1 39 36648 36610 4.97e-05 49.1
"SNP_FB_1079977" "chr17A" 87.179 39 5 0 1 39 48021 47983 4.97e-05 49.1
"SNP_FB_1079977" "chr17A" 79.592 49 10 0 1 49 21216375 21216423 0.000606 44.6
"SNP_FB_1079977" "chr17A" 83.784 37 6 0 12 48 28210913 28210877 0.007 41
"SNP_FB_1079977" "chr17A" 83.784 37 6 0 12 48 28223988 28223952 0.007 41
"SNP_FB_1079977" "chr17A" 77.551 49 7 1 1 49 23492713 23492757 0.026 39.2
"SNP_FB_0409694" "chr1A" 100 50 0 0 1 50 5523840 5523889 4.65e-18 91.5
"SNP_FB_0409694" "chr1A" 90.323 31 3 0 20 50 28496717 28496687 0.002 43.7
"SNP_FB_0409694" "chr7A" 93.548 31 2 0 20 50 31220264 31220294 4.97e-05 48.2
"SNP_FB_0409694" "chr7A" 93.548 31 2 0 20 50 31228146 31228176 4.97e-05 48.2
"SNP_FB_0409694" "chr7A" 77.273 44 9 1 7 49 27207167 27207124 3.8 31.9
"SNP_FB_0409694" "chr3A" 95 20 1 0 25 44 22860013 22860032 3.8 32.8
"SNP_FB_0409694" "chr5A" 95 20 1 0 11 30 14051409 14051428 3.8 32.8
"SNP_FB_0409694" "chr11A" 95 20 1 0 25 44 27019765 27019784 3.8 32.8
"SNP_FB_0409694" "chr2A" 89.286 28 0 2 19 43 20874393 20874420 3.8 31.9
"SNP_FB_0409698" "chr1A" 100 50 0 0 1 50 5523016 5522967 4.65e-18 91.5
"SNP_FB_0409698" "chr1A" 88.462 26 3 0 21 46 22062648 22062623 1.1 34.6
"SNP_FB_0409698" "chr12A" 84.906 53 5 1 1 50 9308885 9308833 2.75e-08 59
"SNP_FB_0409698" "chr6A" 85.185 54 4 2 1 50 10884881 10884828 9.6e-08 57.2
"SNP_FB_0409698" "chr6A" 88.636 44 2 1 10 50 20406268 20406225 3.35e-07 56.3
"SNP_FB_0409698" "chr6A" 95 20 1 0 2 21 27482610 27482629 3.8 32.8
"SNP_FB_0409698" "chr6A" 90.909 22 2 0 5 26 18348902 18348881 3.8 31.9
"SNP_FB_0409698" "chr3A" 85.714 42 6 0 9 50 25665301 25665260 1.42e-05 50
"SNP_FB_0409698" "chr3A" 100 18 0 0 1 18 26229682 26229699 1.1 33.7
"SNP_FB_0409698" "chr3A" 85.185 27 4 0 17 43 13169745 13169719 3.8 31.9
"SNP_FB_0409698" "chr7A" 85.714 42 6 0 9 50 16526666 16526625 1.42e-05 50
"SNP_FB_0409698" "chr7A" 82.5 40 4 1 10 46 20095944 20095905 0.026 40.1
"SNP_FB_0409698" "chr7A" 82.5 40 4 1 10 46 20109957 20109918 0.026 40.1
"SNP_FB_0409698" "chr16A" 87.5 40 2 1 10 46 31544602 31544641 4.97e-05 49.1
"SNP_FB_0409698" "chr16A" 87.5 40 2 1 10 46 31589151 31589190 4.97e-05 49.1
"SNP_FB_0409698" "chr16A" 100 17 0 0 14 30 22052128 22052144 3.8 31.9
"SNP_FB_0409698" "chr16A" 100 17 0 0 1 17 39358908 39358924 3.8 31.9
"SNP_FB_0409698" "chr13A" 85.366 41 6 0 9 49 20796039 20796079 4.97e-05 48.2
"SNP_FB_0409698" "chr5A" 85 40 3 1 10 46 30692678 30692717 0.000606 44.6
"SNP_FB_0409698" "chr5A" 82.5 40 4 1 10 46 26515363 26515324 0.026 40.1
"SNP_FB_0409698" "chr5A" 82.5 40 4 1 10 46 26528474 26528435 0.026 40.1
"SNP_FB_0409698" "chr4A" 82.857 35 4 1 1 35 31030939 31030907 1.1 34.6
"SNP_FB_0409698" "chr4A" 82.857 35 4 1 1 35 31043131 31043099 1.1 34.6
"SNP_FB_0409698" "chr4A" 100 17 0 0 12 28 8675238 8675254 3.8 31.9
"SNP_FB_0409698" "chr15A" 95.238 21 1 0 5 25 10635540 10635560 1.1 34.6
"SNP_FB_0409698" "chr8A" 100 17 0 0 1 17 12670237 12670253 3.8 31.9
"SNP_FB_0409705" "chr1A" 100 50 0 0 1 50 5521796 5521747 4.65e-18 91.5
"SNP_FB_0409705" "chr1A" 97.436 39 1 0 1 39 18592836 18592798 1.85e-10 67.1
"SNP_FB_0409705" "chr1A" 97.368 38 1 0 4 41 13324998 13324961 6.47e-10 65.3
"SNP_FB_0409705" "chr1A" 95 40 2 0 1 40 9284967 9284928 6.47e-10 64.4
"SNP_FB_0409705" "chr1A" 95 40 2 0 1 40 9296146 9296107 6.47e-10 64.4
"SNP_FB_0409705" "chr1A" 100 33 0 0 8 40 15975513 15975481 7.88e-09 60.8
"SNP_FB_0409705" "chr1A" 100 33 0 0 8 40 15984306 15984274 7.88e-09 60.8
"SNP_FB_0409705" "chr1A" 88.235 51 3 2 1 50 9061944 9061992 2.75e-08 59.9
"SNP_FB_0409705" "chr1A" 87.755 49 4 1 1 49 14019247 14019293 2.75e-08 59.9
"SNP_FB_0409705" "chr1A" 92.5 40 3 0 1 40 29543838 29543877 2.75e-08 59.9
"SNP_FB_0409705" "chr1A" 92.5 40 1 1 1 40 2794676 2794639 9.6e-08 57.2
"SNP_FB_0409705" "chr1A" 92.5 40 1 1 1 40 2807779 2807742 9.6e-08 57.2
"SNP_FB_0409705" "chr1A" 88.889 45 3 1 1 45 3406429 3406387 9.6e-08 57.2
"SNP_FB_0409705" "chr1A" 88.889 45 3 1 1 45 3458887 3458845 9.6e-08 57.2
"SNP_FB_0409705" "chr1A" 90.244 41 4 0 1 41 7265687 7265647 9.6e-08 57.2
"SNP_FB_0409705" "chr1A" 94.444 36 2 0 5 40 10340711 10340746 9.6e-08 57.2
"SNP_FB_0409705" "chr1A" 92.5 40 1 1 1 40 16034241 16034204 9.6e-08 57.2
"SNP_FB_0409705" "chr1A" 92.5 40 1 1 1 40 16045473 16045436 9.6e-08 57.2
"SNP_FB_0409705" "chr1A" 86.275 51 4 2 1 50 4711676 4711628 3.35e-07 55.4
"SNP_FB_0409705" "chr1A" 91.892 37 3 0 8 44 13512559 13512595 1.17e-06 54.5
"SNP_FB_0409705" "chr1A" 91.892 37 3 0 8 44 19424071 19424035 1.17e-06 54.5
"SNP_FB_0409705" "chr1A" 91.892 37 3 0 8 44 19435947 19435911 1.17e-06 54.5
"SNP_FB_0409705" "chr1A" 86 50 4 2 1 49 19053265 19053312 1.17e-06 53.6
"SNP_FB_0409705" "chr1A" 90 40 2 1 1 40 12036960 12036997 4.08e-06 52.7
"SNP_FB_0409705" "chr1A" 93.939 33 2 0 8 40 22060597 22060565 4.08e-06 51.8
"SNP_FB_0409705" "chr1A" 91.429 35 3 0 14 48 5521742 5521708 1.42e-05 50.9
"SNP_FB_0409705" "chr1A" 82.609 46 8 0 1 46 383478 383433 4.97e-05 48.2
"SNP_FB_0409705" "chr1A" 93.548 31 2 0 10 40 5911372 5911342 4.97e-05 48.2
"SNP_FB_0409705" "chr1A" 87.5 40 3 1 1 40 23702938 23702975 4.97e-05 48.2
"SNP_FB_0409705" "chr1A" 90.625 32 3 0 18 49 14984320 14984289 0.000606 45.5
"SNP_FB_0409705" "chr1A" 84.615 39 6 0 1 39 18590459 18590421 0.000606 44.6
"SNP_FB_0409705" "chr1A" 85 40 4 1 1 40 13564762 13564799 0.002 43.7
"SNP_FB_0409705" "chr1A" 82.5 40 5 1 1 40 5944958 5944921 0.026 39.2
"SNP_FB_0409705" "chr1A" 84.375 32 5 0 8 39 19445221 19445190 0.31 36.5
"SNP_FB_0409705" "chr10A" 93.75 48 3 0 1 48 19003180 19003227 1.25e-12 74.3
"SNP_FB_0409705" "chr10A" 95 40 2 0 1 40 14532897 14532936 6.47e-10 64.4
"SNP_FB_0409705" "chr10A" 94.872 39 2 0 1 39 32468687 32468649 2.26e-09 62.6
"SNP_FB_0409705" "chr10A" 88 50 4 1 1 48 123846 123895 7.88e-09 61.7
"SNP_FB_0409705" "chr10A" 88 50 4 1 1 48 165716 165765 7.88e-09 61.7
"SNP_FB_0409705" "chr10A" 86 50 7 0 1 50 7723222 7723271 2.75e-08 59.9
"SNP_FB_0409705" "chr10A" 92.5 40 3 0 1 40 23210094 23210055 2.75e-08 59.9
"SNP_FB_0409705" "chr10A" 87.755 49 4 1 1 49 29592917 29592871 2.75e-08 59.9
"SNP_FB_0409705" "chr10A" 87.755 49 4 1 1 49 32346383 32346429 2.75e-08 59.9
"SNP_FB_0409705" "chr10A" 92.5 40 3 0 1 40 40803810 40803849 2.75e-08 59.9
"SNP_FB_0409705" "chr10A" 88.235 51 3 2 1 50 42645554 42645506 2.75e-08 59.9
"SNP_FB_0409705" "chr10A" 89.13 46 3 1 1 46 5722372 5722329 2.75e-08 59
"SNP_FB_0409705" "chr10A" 90.476 42 4 0 8 49 22007547 22007588 2.75e-08 59
"SNP_FB_0409705" "chr10A" 89.13 46 3 1 1 46 23926212 23926169 2.75e-08 59
"SNP_FB_0409705" "chr10A" 89.13 46 3 1 1 46 23947508 23947465 2.75e-08 59
"SNP_FB_0409705" "chr10A" 89.583 48 2 2 1 48 24346529 24346485 2.75e-08 59
"SNP_FB_0409705" "chr10A" 92.5 40 1 1 1 40 16599573 16599610 9.6e-08 57.2
"SNP_FB_0409705" "chr10A" 92.5 40 1 1 1 40 20945464 20945501 9.6e-08 57.2
"SNP_FB_0409705" "chr10A" 96.97 33 1 0 8 40 3278046 3278078 3.35e-07 56.3
"SNP_FB_0409705" "chr10A" 92.105 38 3 0 3 40 4637789 4637752 3.35e-07 56.3
"SNP_FB_0409705" "chr10A" 96.97 33 1 0 8 40 37794182 37794214 3.35e-07 56.3
"SNP_FB_0409705" "chr10A" 90 40 4 0 1 40 15942257 15942218 3.35e-07 55.4
"SNP_FB_0409705" "chr10A" 90 40 4 0 1 40 15954617 15954578 3.35e-07 55.4
"SNP_FB_0409705" "chr10A" 90 40 4 0 1 40 32468339 32468378 3.35e-07 55.4
"SNP_FB_0409705" "chr10A" 84 50 6 1 1 48 1903706 1903657 4.08e-06 52.7
"SNP_FB_0409705" "chr10A" 90 40 2 1 1 40 8224580 8224543 4.08e-06 52.7
"SNP_FB_0409705" "chr10A" 90 40 2 1 1 40 11364194 11364231 4.08e-06 52.7
"SNP_FB_0409705" "chr10A" 90 40 2 1 1 40 27178994 27178957 4.08e-06 52.7
"SNP_FB_0409705" "chr10A" 84.783 46 5 1 1 46 18680515 18680558 1.42e-05 50
"SNP_FB_0409705" "chr10A" 87.179 39 5 0 2 40 4339951 4339913 4.97e-05 49.1
"SNP_FB_0409705" "chr10A" 96.429 28 1 0 11 38 20225306 20225279 0.000174 47.3
"SNP_FB_0409705" "chr10A" 85 40 6 0 1 40 8046733 8046694 0.000174 46.4
"SNP_FB_0409705" "chr10A" 90.323 31 3 0 10 40 1169734 1169704 0.002 43.7
"SNP_FB_0409705" "chr10A" 85 40 4 1 1 40 32322188 32322225 0.002 43.7
"SNP_FB_0409705" "chr10A" 83.333 42 5 1 10 49 21192686 21192645 0.002 42.8
"SNP_FB_0409705" "chr10A" 87.5 32 4 0 9 40 32918287 32918318 0.007 41
"SNP_FB_0409705" "chr10A" 89.286 28 3 0 1 28 115970 115997 0.09 38.3
"SNP_FB_0409705" "chr10A" 89.286 28 3 0 1 28 157840 157867 0.09 38.3
"SNP_FB_0409705" "chr10A" 82.051 39 5 1 2 40 24622415 24622451 0.09 37.4
"SNP_FB_0409705" "chr10A" 84.375 32 4 1 14 45 19003234 19003264 3.8 32.8
"SNP_FB_0409705" "chr10A" 88.462 26 1 1 13 38 40457301 40457324 3.8 31.9
"SNP_FB_0409705" "chr17A" 93.617 47 3 0 1 47 13614195 13614241 4.36e-12 72.5
"SNP_FB_0409705" "chr17A" 89.583 48 5 0 1 48 15697309 15697262 6.47e-10 65.3
"SNP_FB_0409705" "chr17A" 87.755 49 4 1 1 49 14884106 14884152 2.75e-08 59.9
"SNP_FB_0409705" "chr17A" 87.755 49 4 1 1 49 22385697 22385743 2.75e-08 59.9
"SNP_FB_0409705" "chr17A" 92.5 40 3 0 1 40 26644773 26644734 2.75e-08 59.9
"SNP_FB_0409705" "chr17A" 89.13 46 3 1 1 46 6666705 6666748 2.75e-08 59
"SNP_FB_0409705" "chr17A" 87.234 47 6 0 1 47 24308445 24308399 2.75e-08 59
"SNP_FB_0409705" "chr17A" 89.13 46 3 1 1 46 29020263 29020306 2.75e-08 59
"SNP_FB_0409705" "chr17A" 88 50 3 2 1 49 20055030 20055077 9.6e-08 58.1
"SNP_FB_0409705" "chr17A" 92.5 40 1 1 1 40 11445180 11445143 9.6e-08 57.2
"SNP_FB_0409705" "chr17A" 92.5 40 1 1 1 40 22419256 22419293 9.6e-08 57.2
"SNP_FB_0409705" "chr17A" 96.97 33 1 0 8 40 13854148 13854180 3.35e-07 56.3
"SNP_FB_0409705" "chr17A" 92.105 38 3 0 8 45 21817566 21817603 3.35e-07 56.3
"SNP_FB_0409705" "chr17A" 86.275 51 4 2 1 50 14599156 14599108 3.35e-07 55.4
"SNP_FB_0409705" "chr17A" 90 40 2 1 1 40 1217385 1217348 4.08e-06 52.7
"SNP_FB_0409705" "chr17A" 83.333 48 8 0 1 48 29014068 29014115 4.08e-06 51.8
"SNP_FB_0409705" "chr17A" 84.783 46 5 1 1 46 27475920 27475963 1.42e-05 50
"SNP_FB_0409705" "chr17A" 91.176 34 3 0 8 41 22646387 22646354 4.97e-05 49.1
"SNP_FB_0409705" "chr17A" 87.5 40 3 1 1 40 3414212 3414175 4.97e-05 48.2
"SNP_FB_0409705" "chr17A" 90.625 32 3 0 8 39 29656640 29656609 0.000606 45.5
"SNP_FB_0409705" "chr17A" 85 40 4 1 1 40 29420709 29420746 0.002 43.7
"SNP_FB_0409705" "chr17A" 85 40 4 1 1 40 32672356 32672393 0.002 43.7
"SNP_FB_0409705" "chr17A" 82.5 40 7 0 1 40 11848632 11848671 0.007 41.9
"SNP_FB_0409705" "chr17A" 84.615 39 4 1 1 39 14136281 14136317 0.007 41.9
"SNP_FB_0409705" "chr17A" 86.111 36 4 1 14 49 24308391 24308357 0.026 40.1
"SNP_FB_0409705" "chr17A" 84.211 38 5 1 8 45 13614243 13614279 0.026 39.2
"SNP_FB_0409705" "chr17A" 82.5 40 5 1 1 40 29563065 29563102 0.026 39.2
"SNP_FB_0409705" "chr3A" 92.157 51 3 1 1 50 32863700 32863750 4.36e-12 71.6
"SNP_FB_0409705" "chr3A" 95 40 2 0 1 40 4743232 4743271 6.47e-10 64.4
"SNP_FB_0409705" "chr3A" 95 40 2 0 1 40 28626681 28626642 6.47e-10 64.4
"SNP_FB_0409705" "chr3A" 91.304 46 2 1 1 46 32006871 32006828 2.26e-09 63.5
"SNP_FB_0409705" "chr3A" 89.13 46 5 0 1 46 37337990 37337945 7.88e-09 61.7
"SNP_FB_0409705" "chr3A" 87.755 49 4 1 1 49 8239233 8239187 2.75e-08 59.9
"SNP_FB_0409705" "chr3A" 86 50 7 0 1 50 12370463 12370512 2.75e-08 59.9
"SNP_FB_0409705" "chr3A" 88.235 51 3 2 1 50 16463428 16463476 2.75e-08 59.9
"SNP_FB_0409705" "chr3A" 87.755 49 4 1 1 49 25664098 25664052 2.75e-08 59.9
"SNP_FB_0409705" "chr3A" 89.13 46 3 1 1 46 14557316 14557359 2.75e-08 59
"SNP_FB_0409705" "chr3A" 89.13 46 3 1 1 46 17364538 17364495 2.75e-08 59
"SNP_FB_0409705" "chr3A" 89.13 46 3 1 1 46 18267140 18267097 2.75e-08 59
"SNP_FB_0409705" "chr3A" 89.13 46 3 1 1 46 24005569 24005526 2.75e-08 59
"SNP_FB_0409705" "chr3A" 89.13 46 3 1 1 46 25445290 25445247 2.75e-08 59
"SNP_FB_0409705" "chr3A" 86.275 51 6 1 1 50 25562570 25562620 9.6e-08 58.1
"SNP_FB_0409705" "chr3A" 90.244 41 4 0 10 50 13701998 13702038 9.6e-08 57.2
"SNP_FB_0409705" "chr3A" 88.889 45 3 1 1 45 28976073 28976031 9.6e-08 57.2
"SNP_FB_0409705" "chr3A" 96.97 33 1 0 8 40 3049876 3049908 3.35e-07 56.3
"SNP_FB_0409705" "chr3A" 96.97 33 1 0 8 40 15815845 15815877 3.35e-07 56.3
"SNP_FB_0409705" "chr3A" 96.97 33 1 0 8 40 22465772 22465804 3.35e-07 56.3
"SNP_FB_0409705" "chr3A" 90 40 4 0 1 40 7811858 7811897 3.35e-07 55.4
"SNP_FB_0409705" "chr3A" 92.308 39 1 1 1 39 10516494 10516458 3.35e-07 55.4
"SNP_FB_0409705" "chr3A" 90.244 41 3 1 1 40 88317 88357 1.17e-06 53.6
"SNP_FB_0409705" "chr3A" 90.244 41 3 1 11 50 28023685 28023725 1.17e-06 53.6
"SNP_FB_0409705" "chr3A" 90 40 2 1 1 40 18480611 18480648 4.08e-06 52.7
"SNP_FB_0409705" "chr3A" 89.474 38 4 0 3 40 13215932 13215895 4.08e-06 51.8
"SNP_FB_0409705" "chr3A" 89.474 38 4 0 3 40 13226846 13226809 4.08e-06 51.8
"SNP_FB_0409705" "chr3A" 93.939 33 2 0 8 40 22983136 22983104 4.08e-06 51.8
"SNP_FB_0409705" "chr3A" 87.5 40 5 0 1 40 15429603 15429642 1.42e-05 50.9
"SNP_FB_0409705" "chr3A" 89.744 39 2 1 1 39 17196346 17196310 1.42e-05 50.9
"SNP_FB_0409705" "chr3A" 87.5 40 3 1 1 40 12044238 12044275 4.97e-05 48.2
"SNP_FB_0409705" "chr3A" 87.5 40 3 1 1 40 18171136 18171173 4.97e-05 48.2
"SNP_FB_0409705" "chr3A" 87.5 40 3 1 1 40 31472470 31472433 4.97e-05 48.2
"SNP_FB_0409705" "chr3A" 90.909 33 3 0 8 40 11480875 11480907 0.000174 47.3
"SNP_FB_0409705" "chr3A" 90.323 31 3 0 10 40 37406784 37406754 0.002 43.7
"SNP_FB_0409705" "chr3A" 84.615 39 4 1 1 39 22198286 22198250 0.007 41.9
"SNP_FB_0409705" "chr3A" 86.667 30 4 0 10 39 13717173 13717202 0.09 37.4
"SNP_FB_0409705" "chr3A" 84.375 32 5 0 6 37 11278767 11278798 0.31 36.5
"SNP_FB_0409705" "chr3A" 77.5 40 9 0 1 40 28041022 28040983 3.8 32.8
"SNP_FB_0409705" "chr8A" 91.837 49 4 0 1 49 5919443 5919491 4.36e-12 71.6
"SNP_FB_0409705" "chr8A" 90 50 3 1 1 48 11660435 11660386 1.85e-10 66.2
"SNP_FB_0409705" "chr8A" 95 40 2 0 1 40 16870413 16870452 6.47e-10 64.4
"SNP_FB_0409705" "chr8A" 91.111 45 4 0 1 45 28942360 28942404 6.47e-10 64.4
"SNP_FB_0409705" "chr8A" 92.683 41 3 0 1 41 3472081 3472041 7.88e-09 61.7
"SNP_FB_0409705" "chr8A" 87.755 49 4 1 1 49 8027276 8027230 2.75e-08 59.9
"SNP_FB_0409705" "chr8A" 88.235 51 3 2 1 50 10350129 10350177 2.75e-08 59.9
"SNP_FB_0409705" "chr8A" 88.235 51 3 2 1 50 12017824 12017776 2.75e-08 59.9
"SNP_FB_0409705" "chr8A" 87.755 49 4 1 1 49 12951041 12951087 2.75e-08 59.9
"SNP_FB_0409705" "chr8A" 87.755 49 4 1 1 49 22543387 22543341 2.75e-08 59.9
"SNP_FB_0409705" "chr8A" 87.755 49 4 1 1 49 22543563 22543517 2.75e-08 59.9
"SNP_FB_0409705" "chr8A" 88.235 51 3 2 1 50 23903996 23903948 2.75e-08 59.9
"SNP_FB_0409705" "chr8A" 89.13 46 3 1 1 46 12301181 12301138 2.75e-08 59
"SNP_FB_0409705" "chr8A" 90.909 44 3 1 8 50 16460451 16460408 2.75e-08 59
"SNP_FB_0409705" "chr8A" 89.13 46 3 1 1 46 17040907 17040950 2.75e-08 59
"SNP_FB_0409705" "chr8A" 89.13 46 3 1 1 46 17128436 17128479 2.75e-08 59
"SNP_FB_0409705" "chr8A" 89.13 46 3 1 1 46 21272423 21272380 2.75e-08 59
"SNP_FB_0409705" "chr8A" 92.308 39 3 0 8 46 3325182 3325144 9.6e-08 58.1
"SNP_FB_0409705" "chr8A" 92.308 39 3 0 1 39 26331302 26331264 9.6e-08 58.1
"SNP_FB_0409705" "chr8A" 92.5 40 1 1 1 40 9054153 9054116 9.6e-08 57.2
"SNP_FB_0409705" "chr8A" 92.5 40 1 1 1 40 12181037 12181000 9.6e-08 57.2
"SNP_FB_0409705" "chr8A" 90.244 41 4 0 1 41 26994104 26994144 9.6e-08 57.2
"SNP_FB_0409705" "chr8A" 96.97 33 1 0 8 40 22020731 22020763 3.35e-07 56.3
"SNP_FB_0409705" "chr8A" 92.105 38 3 0 8 45 25829804 25829841 3.35e-07 56.3
"SNP_FB_0409705" "chr8A" 86.667 45 6 0 2 46 7759559 7759515 3.35e-07 55.4
"SNP_FB_0409705" "chr8A" 86.667 45 6 0 2 46 7772162 7772118 3.35e-07 55.4
"SNP_FB_0409705" "chr8A" 85.714 49 5 1 1 49 11088421 11088375 3.35e-07 55.4
"SNP_FB_0409705" "chr8A" 90 40 4 0 1 40 17220392 17220431 3.35e-07 55.4
"SNP_FB_0409705" "chr8A" 86.957 46 4 1 1 46 21826009 21826052 1.17e-06 54.5
"SNP_FB_0409705" "chr8A" 86 50 4 2 1 49 14647668 14647715 1.17e-06 53.6
"SNP_FB_0409705" "chr8A" 89.474 38 4 0 8 45 25618729 25618766 4.08e-06 51.8
"SNP_FB_0409705" "chr8A" 84.314 51 5 2 1 50 12697117 12697069 1.42e-05 50.9
"SNP_FB_0409705" "chr8A" 87.5 40 5 0 1 40 27682378 27682417 1.42e-05 50.9
"SNP_FB_0409705" "chr8A" 96.552 29 1 0 8 36 6634671 6634643 4.97e-05 49.1
"SNP_FB_0409705" "chr8A" 96.552 29 1 0 9 37 12579562 12579590 4.97e-05 49.1
"SNP_FB_0409705" "chr8A" 82 50 7 1 1 50 18165089 18165136 4.97e-05 48.2
"SNP_FB_0409705" "chr8A" 82 50 7 1 1 50 18176045 18176092 4.97e-05 48.2
"SNP_FB_0409705" "chr8A" 90.909 33 3 0 8 40 22722291 22722259 0.000174 47.3
"SNP_FB_0409705" "chr8A" 88.571 35 4 0 15 49 12235506 12235472 0.000174 46.4
"SNP_FB_0409705" "chr8A" 85 40 6 0 1 40 19596374 19596413 0.000174 46.4
"SNP_FB_0409705" "chr8A" 85 40 6 0 1 40 19628453 19628492 0.000174 46.4
"SNP_FB_0409705" "chr8A" 86.111 36 5 0 5 40 10497085 10497120 0.002 43.7
"SNP_FB_0409705" "chr8A" 83.333 42 5 1 9 48 6445301 6445342 0.002 42.8
"SNP_FB_0409705" "chr8A" 87.879 33 4 0 8 40 14301169 14301201 0.002 42.8
"SNP_FB_0409705" "chr8A" 96 25 1 0 16 40 15681919 15681895 0.007 41.9
"SNP_FB_0409705" "chr8A" 82.5 40 5 1 1 40 13346877 13346840 0.026 39.2
"SNP_FB_0409705" "chr8A" 80 40 8 0 1 40 11509187 11509148 0.09 37.4
"SNP_FB_0409705" "chr8A" 91.304 23 2 0 11 33 23453773 23453751 1.1 33.7
"SNP_FB_0409705" "chr8A" 78.571 42 8 1 9 49 15645148 15645107 3.8 32.8
"SNP_FB_0409705" "chr4A" 97.674 43 0 1 9 50 3101100 3101058 1.52e-11 70.7
"SNP_FB_0409705" "chr4A" 97.674 43 0 1 9 50 3112128 3112086 1.52e-11 70.7
"SNP_FB_0409705" "chr4A" 87.755 49 4 1 1 49 21569848 21569802 2.75e-08 59.9
"SNP_FB_0409705" "chr4A" 89.13 46 3 1 1 46 30559107 30559150 2.75e-08 59
"SNP_FB_0409705" "chr4A" 89.13 46 3 1 1 46 30571378 30571421 2.75e-08 59
"SNP_FB_0409705" "chr4A" 92.308 39 3 0 8 46 23931735 23931773 9.6e-08 58.1
"SNP_FB_0409705" "chr4A" 92.5 40 1 1 1 40 5942600 5942637 9.6e-08 57.2
"SNP_FB_0409705" "chr4A" 92.5 40 1 1 1 40 12259278 12259315 9.6e-08 57.2
"SNP_FB_0409705" "chr4A" 96.97 33 1 0 8 40 11089997 11090029 3.35e-07 56.3
"SNP_FB_0409705" "chr4A" 90 40 4 0 1 40 13300243 13300282 3.35e-07 55.4
"SNP_FB_0409705" "chr4A" 90 40 4 0 1 40 15219766 15219805 3.35e-07 55.4
"SNP_FB_0409705" "chr4A" 85.714 49 5 1 1 49 17193554 17193600 3.35e-07 55.4
"SNP_FB_0409705" "chr4A" 85.714 49 5 1 1 49 19867301 19867255 3.35e-07 55.4
"SNP_FB_0409705" "chr4A" 86.957 46 4 1 1 46 7271225 7271268 1.17e-06 54.5
"SNP_FB_0409705" "chr4A" 90 40 2 1 1 40 5748619 5748656 4.08e-06 52.7
"SNP_FB_0409705" "chr4A" 90 40 2 1 1 40 8520274 8520311 4.08e-06 52.7
"SNP_FB_0409705" "chr4A" 90 40 2 1 1 40 8530956 8530993 4.08e-06 52.7
"SNP_FB_0409705" "chr4A" 87.805 41 5 0 1 41 11559113 11559153 4.08e-06 52.7
"SNP_FB_0409705" "chr4A" 90 40 2 1 1 40 14485663 14485626 4.08e-06 52.7
"SNP_FB_0409705" "chr4A" 90 40 2 1 1 40 14620871 14620834 4.08e-06 52.7
"SNP_FB_0409705" "chr4A" 93.939 33 2 0 8 40 22718896 22718928 4.08e-06 51.8
"SNP_FB_0409705" "chr4A" 89.744 39 2 1 1 39 15316336 15316300 1.42e-05 50.9
"SNP_FB_0409705" "chr4A" 87.5 40 3 1 1 40 11485946 11485909 4.97e-05 48.2
"SNP_FB_0409705" "chr4A" 85 40 6 0 1 40 18008753 18008792 0.000174 46.4
"SNP_FB_0409705" "chr4A" 93.333 30 2 0 11 40 20900379 20900408 0.000174 46.4
"SNP_FB_0409705" "chr4A" 82.353 51 6 2 1 50 24584726 24584678 0.000174 46.4
"SNP_FB_0409705" "chr4A" 85 40 4 1 1 40 11365204 11365167 0.002 43.7
"SNP_FB_0409705" "chr4A" 80.435 46 9 0 1 46 15698050 15698005 0.002 43.7
"SNP_FB_0409705" "chr4A" 90.625 32 2 1 9 40 5180118 5180148 0.007 41.9
"SNP_FB_0409705" "chr4A" 96 25 1 0 16 40 5361261 5361237 0.007 41.9
"SNP_FB_0409705" "chr15A" 97.561 41 1 0 1 41 25528131 25528091 1.52e-11 70.7
"SNP_FB_0409705" "chr15A" 92 50 2 1 1 48 28688068 28688019 1.52e-11 70.7
"SNP_FB_0409705" "chr15A" 88.462 52 4 1 1 50 34786042 34785991 6.47e-10 65.3
"SNP_FB_0409705" "chr15A" 92.683 41 3 0 1 41 42681450 42681410 7.88e-09 61.7
"SNP_FB_0409705" "chr15A" 94.737 38 2 0 8 45 4964991 4965028 7.88e-09 60.8
"SNP_FB_0409705" "chr15A" 94.737 38 2 0 8 45 4975131 4975168 7.88e-09 60.8
"SNP_FB_0409705" "chr15A" 94.737 38 2 0 8 45 17337069 17337032 7.88e-09 60.8
"SNP_FB_0409705" "chr15A" 87.755 49 4 1 1 49 13133898 13133944 2.75e-08 59.9
"SNP_FB_0409705" "chr15A" 88.235 51 3 2 1 50 17119688 17119640 2.75e-08 59.9
"SNP_FB_0409705" "chr15A" 87.755 49 4 1 1 49 17463129 17463083 2.75e-08 59.9
"SNP_FB_0409705" "chr15A" 88.235 51 3 2 1 50 38970904 38970952 2.75e-08 59.9
"SNP_FB_0409705" "chr15A" 92.5 40 3 0 1 40 55952321 55952360 2.75e-08 59.9
"SNP_FB_0409705" "chr15A" 92.5 40 3 0 1 40 55955361 55955400 2.75e-08 59.9
"SNP_FB_0409705" "chr15A" 89.13 46 3 1 1 46 47959516 47959473 2.75e-08 59
"SNP_FB_0409705" "chr15A" 92.5 40 1 1 1 40 5845271 5845308 9.6e-08 57.2
"SNP_FB_0409705" "chr15A" 90.698 43 3 1 8 49 24383658 24383700 9.6e-08 57.2
"SNP_FB_0409705" "chr15A" 90.698 43 3 1 8 49 24395487 24395529 9.6e-08 57.2
"SNP_FB_0409705" "chr15A" 86.957 46 6 0 4 49 29816276 29816321 9.6e-08 57.2
"SNP_FB_0409705" "chr15A" 92.5 40 1 1 1 40 37026735 37026772 9.6e-08 57.2
"SNP_FB_0409705" "chr15A" 92.5 40 1 1 1 40 46257481 46257518 9.6e-08 57.2
"SNP_FB_0409705" "chr15A" 92.5 40 1 1 1 40 53267763 53267800 9.6e-08 57.2
"SNP_FB_0409705" "chr15A" 90.909 44 1 2 1 44 53334208 53334168 3.35e-07 56.3
"SNP_FB_0409705" "chr15A" 85.714 49 5 1 1 49 19793366 19793320 3.35e-07 55.4
"SNP_FB_0409705" "chr15A" 85.714 49 5 1 1 49 19805505 19805459 3.35e-07 55.4
"SNP_FB_0409705" "chr15A" 90 40 4 0 1 40 38160122 38160083 3.35e-07 55.4
"SNP_FB_0409705" "chr15A" 85.714 49 5 1 1 49 47512723 47512769 3.35e-07 55.4
"SNP_FB_0409705" "chr15A" 90.244 41 3 1 1 40 43405744 43405784 1.17e-06 53.6
"SNP_FB_0409705" "chr15A" 90 40 2 1 1 40 11251232 11251269 4.08e-06 52.7
"SNP_FB_0409705" "chr15A" 90 40 2 1 1 40 28913299 28913262 4.08e-06 52.7
"SNP_FB_0409705" "chr15A" 90 40 2 1 1 40 44186477 44186514 4.08e-06 52.7
"SNP_FB_0409705" "chr15A" 96.774 31 1 0 10 40 50103620 50103650 4.08e-06 52.7
"SNP_FB_0409705" "chr15A" 84.783 46 7 0 1 46 56544213 56544258 4.08e-06 52.7
"SNP_FB_0409705" "chr15A" 87.5 40 5 0 1 40 29509262 29509301 1.42e-05 50.9
"SNP_FB_0409705" "chr15A" 87.805 41 3 1 10 48 30300167 30300207 1.42e-05 50
"SNP_FB_0409705" "chr15A" 93.75 32 2 0 8 39 57124607 57124638 1.42e-05 50
"SNP_FB_0409705" "chr15A" 83.333 48 6 1 1 48 12658732 12658687 4.97e-05 49.1
"SNP_FB_0409705" "chr15A" 82 50 7 1 1 48 16560905 16560856 4.97e-05 48.2
"SNP_FB_0409705" "chr15A" 84.444 45 5 1 1 45 33229463 33229505 4.97e-05 48.2
"SNP_FB_0409705" "chr15A" 84.444 45 5 1 1 45 33934698 33934740 4.97e-05 48.2
"SNP_FB_0409705" "chr15A" 87.5 40 3 1 1 40 37441193 37441156 4.97e-05 48.2
"SNP_FB_0409705" "chr15A" 87.5 40 3 1 1 40 37449374 37449337 4.97e-05 48.2
"SNP_FB_0409705" "chr15A" 93.548 31 2 0 10 40 49640031 49640061 4.97e-05 48.2
"SNP_FB_0409705" "chr15A" 90.909 33 3 0 8 40 26564231 26564199 0.000174 47.3
"SNP_FB_0409705" "chr15A" 90.909 33 3 0 9 41 43429798 43429830 0.000174 47.3
"SNP_FB_0409705" "chr15A" 90.909 33 3 0 8 40 44044557 44044589 0.000174 47.3
"SNP_FB_0409705" "chr15A" 90.625 32 3 0 9 40 56937512 56937543 0.000606 45.5
"SNP_FB_0409705" "chr15A" 85 40 4 1 1 40 34693407 34693370 0.002 43.7
"SNP_FB_0409705" "chr15A" 87.879 33 4 0 14 46 27778789 27778757 0.002 42.8
"SNP_FB_0409705" "chr15A" 87.879 33 4 0 8 40 37806795 37806827 0.002 42.8
"SNP_FB_0409705" "chr15A" 100 22 0 0 18 39 34319076 34319097 0.007 41
"SNP_FB_0409705" "chr15A" 82.5 40 5 1 1 40 44030791 44030754 0.026 39.2
"SNP_FB_0409705" "chr15A" 82.5 40 5 1 1 40 44911050 44911013 0.026 39.2
"SNP_FB_0409705" "chr15A" 84.848 33 5 0 14 46 56544346 56544378 0.09 38.3
"SNP_FB_0409705" "chr15A" 82.051 39 5 1 2 40 11133334 11133370 0.09 37.4
"SNP_FB_0409705" "chr15A" 83.871 31 5 0 10 40 36185468 36185438 1.1 34.6
"SNP_FB_0409705" "chr15A" 83.333 30 5 0 11 40 46435648 46435677 3.8 32.8
"SNP_FB_0409705" "chr6A" 90.196 51 4 1 1 50 14918808 14918858 1.85e-10 67.1
"SNP_FB_0409705" "chr6A" 90.196 51 4 1 1 50 14944973 14945023 1.85e-10 67.1
"SNP_FB_0409705" "chr6A" 90 50 3 1 1 48 13279702 13279751 1.85e-10 66.2
"SNP_FB_0409705" "chr6A" 90 50 3 1 1 48 29271666 29271715 1.85e-10 66.2
"SNP_FB_0409705" "chr6A" 91.304 46 2 1 1 46 20568315 20568358 2.26e-09 63.5
"SNP_FB_0409705" "chr6A" 91.304 46 2 1 1 46 29952601 29952558 2.26e-09 63.5
"SNP_FB_0409705" "chr6A" 91.304 46 2 1 1 46 35430458 35430501 2.26e-09 63.5
"SNP_FB_0409705" "chr6A" 87.755 49 6 0 1 49 23894257 23894305 2.26e-09 62.6
"SNP_FB_0409705" "chr6A" 89.13 46 5 0 1 46 17458446 17458401 7.88e-09 61.7
"SNP_FB_0409705" "chr6A" 92.683 41 3 0 1 41 25054399 25054439 7.88e-09 61.7
"SNP_FB_0409705" "chr6A" 87.755 49 4 1 1 49 31496021 31495975 2.75e-08 59.9
"SNP_FB_0409705" "chr6A" 89.13 46 3 1 1 46 24402501 24402544 2.75e-08 59
"SNP_FB_0409705" "chr6A" 89.13 46 3 1 1 46 24411811 24411854 2.75e-08 59
"SNP_FB_0409705" "chr6A" 92.5 40 1 1 1 40 10883663 10883626 9.6e-08 57.2
"SNP_FB_0409705" "chr6A" 86.957 46 6 0 1 46 16593424 16593469 9.6e-08 57.2
"SNP_FB_0409705" "chr6A" 96.97 33 1 0 8 40 5787326 5787358 3.35e-07 56.3
"SNP_FB_0409705" "chr6A" 86.275 51 4 2 1 50 3472732 3472684 3.35e-07 55.4
"SNP_FB_0409705" "chr6A" 90 40 4 0 1 40 17595819 17595858 3.35e-07 55.4
"SNP_FB_0409705" "chr6A" 90 40 4 0 1 40 22023097 22023058 3.35e-07 55.4
"SNP_FB_0409705" "chr6A" 86.957 46 4 1 1 46 8424502 8424459 1.17e-06 54.5
"SNP_FB_0409705" "chr6A" 88.095 42 5 0 8 49 35151813 35151772 1.17e-06 54.5
"SNP_FB_0409705" "chr6A" 89.744 39 4 0 2 40 21675647 21675609 1.17e-06 53.6
"SNP_FB_0409705" "chr6A" 90 40 2 1 1 40 4517892 4517855 4.08e-06 52.7
"SNP_FB_0409705" "chr6A" 87.805 41 5 0 1 41 7168127 7168087 4.08e-06 52.7
"SNP_FB_0409705" "chr6A" 90 40 2 1 1 40 7259133 7259170 4.08e-06 52.7
"SNP_FB_0409705" "chr6A" 90 40 2 1 1 40 13181482 13181519 4.08e-06 52.7
"SNP_FB_0409705" "chr6A" 93.939 33 2 0 8 40 13789686 13789654 4.08e-06 51.8
"SNP_FB_0409705" "chr6A" 93.939 33 2 0 8 40 17657271 17657303 4.08e-06 51.8
"SNP_FB_0409705" "chr6A" 84.314 51 5 2 1 50 20405008 20404960 1.42e-05 50.9
"SNP_FB_0409705" "chr6A" 93.75 32 2 0 8 39 14035830 14035799 1.42e-05 50
"SNP_FB_0409705" "chr6A" 87.179 39 5 0 10 48 4229663 4229625 4.97e-05 49.1
"SNP_FB_0409705" "chr6A" 87.179 39 5 0 10 48 4242044 4242006 4.97e-05 49.1
"SNP_FB_0409705" "chr6A" 83.333 48 6 1 1 48 24582895 24582850 4.97e-05 49.1
"SNP_FB_0409705" "chr6A" 87.5 40 3 1 1 40 21192695 21192732 4.97e-05 48.2
"SNP_FB_0409705" "chr6A" 90.909 33 3 0 8 40 5751253 5751221 0.000174 47.3
"SNP_FB_0409705" "chr6A" 93.333 30 2 0 10 39 10258459 10258430 0.000174 46.4
"SNP_FB_0409705" "chr6A" 93.333 30 2 0 10 39 10271211 10271182 0.000174 46.4
"SNP_FB_0409705" "chr6A" 82.353 51 6 2 1 50 25074110 25074158 0.000174 46.4
"SNP_FB_0409705" "chr6A" 87.179 39 3 1 1 39 28197565 28197601 0.000174 46.4
"SNP_FB_0409705" "chr6A" 84.091 44 6 1 8 50 1744432 1744389 0.000606 45.5
"SNP_FB_0409705" "chr6A" 84.615 39 4 1 1 39 5414668 5414704 0.007 41.9
"SNP_FB_0409705" "chr6A" 90 30 3 0 11 40 12010144 12010115 0.007 41.9
"SNP_FB_0409705" "chr6A" 87.097 31 4 0 10 40 12889012 12888982 0.026 39.2
"SNP_FB_0409705" "chr6A" 86.667 30 2 1 1 30 7259111 7259138 1.1 34.6
"SNP_FB_0409705" "chr6A" 88 25 3 0 16 40 9164881 9164905 3.8 32.8
"SNP_FB_0409705" "chr2A" 90.385 52 2 2 1 50 20665996 20666046 1.85e-10 66.2
"SNP_FB_0409705" "chr2A" 91.304 46 2 1 1 46 37719131 37719174 2.26e-09 63.5
"SNP_FB_0409705" "chr2A" 91.304 46 2 1 1 46 37831364 37831321 2.26e-09 63.5
"SNP_FB_0409705" "chr2A" 89.583 48 4 1 1 48 24977756 24977802 7.88e-09 61.7
"SNP_FB_0409705" "chr2A" 89.362 47 3 1 1 45 20189754 20189708 7.88e-09 60.8
"SNP_FB_0409705" "chr2A" 92.5 40 3 0 1 40 24990857 24990896 2.75e-08 59.9
"SNP_FB_0409705" "chr2A" 92.5 40 3 0 1 40 28064359 28064320 2.75e-08 59.9
"SNP_FB_0409705" "chr2A" 89.13 46 3 1 1 46 4208054 4208011 2.75e-08 59
"SNP_FB_0409705" "chr2A" 88 50 2 2 1 48 13732720 13732767 2.75e-08 59
"SNP_FB_0409705" "chr2A" 89.13 46 3 1 1 46 37738154 37738197 2.75e-08 59
"SNP_FB_0409705" "chr2A" 92.5 40 1 1 1 40 3512556 3512593 9.6e-08 57.2
"SNP_FB_0409705" "chr2A" 90.244 41 4 0 1 41 37269782 37269742 9.6e-08 57.2
"SNP_FB_0409705" "chr2A" 86 50 5 1 1 50 38716848 38716801 9.6e-08 57.2
"SNP_FB_0409705" "chr2A" 96.97 33 1 0 8 40 32670719 32670687 3.35e-07 56.3
"SNP_FB_0409705" "chr2A" 96.97 33 1 0 8 40 33693666 33693634 3.35e-07 56.3
"SNP_FB_0409705" "chr2A" 86.275 51 4 2 1 50 25436340 25436292 3.35e-07 55.4
"SNP_FB_0409705" "chr2A" 90 40 4 0 1 40 34825755 34825716 3.35e-07 55.4
"SNP_FB_0409705" "chr2A" 88.636 44 4 1 8 50 33497651 33497608 1.17e-06 54.5
"SNP_FB_0409705" "chr2A" 85.417 48 6 1 1 48 17888637 17888591 4.08e-06 52.7
"SNP_FB_0409705" "chr2A" 90 40 2 1 1 40 19260867 19260904 4.08e-06 52.7
"SNP_FB_0409705" "chr2A" 91.667 36 3 0 4 39 22007396 22007361 4.08e-06 52.7
"SNP_FB_0409705" "chr2A" 90 40 2 1 1 40 26127969 26128006 4.08e-06 52.7
"SNP_FB_0409705" "chr2A" 90 40 2 1 1 40 26140844 26140881 4.08e-06 52.7
"SNP_FB_0409705" "chr2A" 93.939 33 2 0 8 40 12631581 12631549 4.08e-06 51.8
"SNP_FB_0409705" "chr2A" 89.189 37 4 0 10 46 34767159 34767195 1.42e-05 50
"SNP_FB_0409705" "chr2A" 93.548 31 2 0 10 40 22286783 22286753 4.97e-05 48.2
"SNP_FB_0409705" "chr2A" 93.333 30 2 0 11 40 19797977 19798006 0.000174 46.4
"SNP_FB_0409705" "chr2A" 81.818 44 8 0 2 45 24039751 24039794 0.000606 44.6
"SNP_FB_0409705" "chr2A" 90.323 31 3 0 10 40 29226287 29226257 0.002 43.7
"SNP_FB_0409705" "chr2A" 86.842 38 4 1 2 39 29467062 29467026 0.002 43.7
"SNP_FB_0409705" "chr2A" 90.323 31 3 0 10 40 30161721 30161691 0.002 43.7
"SNP_FB_0409705" "chr2A" 82.5 40 7 0 1 40 15675219 15675180 0.007 41.9
"SNP_FB_0409705" "chr2A" 80 45 7 1 1 45 23238329 23238287 0.026 39.2
"SNP_FB_0409705" "chr2A" 84.848 33 5 0 8 40 23426741 23426709 0.09 38.3
"SNP_FB_0409705" "chr2A" 77.551 49 9 1 1 49 11772625 11772671 0.09 37.4
"SNP_FB_0409705" "chr5A" 91.304 46 4 0 1 46 22331538 22331583 1.85e-10 66.2
"SNP_FB_0409705" "chr5A" 89.796 49 4 1 1 49 8608860 8608813 2.26e-09 63.5
"SNP_FB_0409705" "chr5A" 87.755 49 4 1 1 49 2792823 2792869 2.75e-08 59.9
"SNP_FB_0409705" "chr5A" 88.235 51 3 2 1 50 3265167 3265215 2.75e-08 59.9
"SNP_FB_0409705" "chr5A" 87.755 49 4 1 1 49 4367960 4368006 2.75e-08 59.9
"SNP_FB_0409705" "chr5A" 92.5 40 3 0 1 40 30179282 30179321 2.75e-08 59.9
"SNP_FB_0409705" "chr5A" 92.5 40 3 0 1 40 33723259 33723298 2.75e-08 59.9
"SNP_FB_0409705" "chr5A" 90.476 42 4 0 8 49 9631871 9631912 2.75e-08 59
"SNP_FB_0409705" "chr5A" 89.13 46 3 1 1 46 13564099 13564142 2.75e-08 59
"SNP_FB_0409705" "chr5A" 89.13 46 3 1 1 46 29686653 29686610 2.75e-08 59
"SNP_FB_0409705" "chr5A" 88 50 3 2 1 49 6861965 6861918 9.6e-08 58.1
"SNP_FB_0409705" "chr5A" 88.636 44 5 0 1 44 17493204 17493247 9.6e-08 58.1
"SNP_FB_0409705" "chr5A" 90.244 41 4 0 1 41 6142027 6141987 9.6e-08 57.2
"SNP_FB_0409705" "chr5A" 92.5 40 1 1 1 40 22350856 22350819 9.6e-08 57.2
"SNP_FB_0409705" "chr5A" 92.5 40 1 1 1 40 30815283 30815320 9.6e-08 57.2
"SNP_FB_0409705" "chr5A" 85.714 49 5 1 1 49 5407020 5407066 3.35e-07 55.4
"SNP_FB_0409705" "chr5A" 90 40 2 1 1 40 4399025 4398988 4.08e-06 52.7
"SNP_FB_0409705" "chr5A" 90 40 2 1 1 40 8385126 8385089 4.08e-06 52.7
"SNP_FB_0409705" "chr5A" 90 40 2 1 1 40 20471863 20471900 4.08e-06 52.7
"SNP_FB_0409705" "chr5A" 87.805 41 5 0 1 41 22455329 22455289 4.08e-06 52.7
"SNP_FB_0409705" "chr5A" 93.939 33 2 0 8 40 12829542 12829574 4.08e-06 51.8
"SNP_FB_0409705" "chr5A" 87.5 40 5 0 1 40 14972501 14972462 1.42e-05 50.9
"SNP_FB_0409705" "chr5A" 84.314 51 5 2 1 50 15112504 15112552 1.42e-05 50.9
"SNP_FB_0409705" "chr5A" 86.047 43 5 1 8 49 17675637 17675679 4.97e-05 48.2
"SNP_FB_0409705" "chr5A" 87.5 40 3 1 1 40 26514280 26514243 4.97e-05 48.2
"SNP_FB_0409705" "chr5A" 87.5 40 3 1 1 40 26527391 26527354 4.97e-05 48.2
"SNP_FB_0409705" "chr5A" 90.909 33 3 0 8 40 20127243 20127211 0.000174 47.3
"SNP_FB_0409705" "chr5A" 90.909 33 3 0 8 40 29514849 29514817 0.000174 47.3
"SNP_FB_0409705" "chr5A" 90.909 33 3 0 8 40 29521409 29521377 0.000174 47.3
"SNP_FB_0409705" "chr5A" 90.909 33 3 0 8 40 29534627 29534595 0.000174 47.3
"SNP_FB_0409705" "chr5A" 85 40 6 0 1 40 16874836 16874797 0.000174 46.4
"SNP_FB_0409705" "chr5A" 85 40 6 0 1 40 31833948 31833987 0.000174 46.4
"SNP_FB_0409705" "chr5A" 85 40 6 0 10 49 39355122 39355083 0.000174 46.4
"SNP_FB_0409705" "chr5A" 85 40 4 1 1 40 5457098 5457061 0.002 43.7
"SNP_FB_0409705" "chr5A" 96 25 1 0 10 34 8219574 8219550 0.007 41.9
"SNP_FB_0409705" "chr5A" 84.615 39 4 1 1 39 12618193 12618157 0.007 41.9
"SNP_FB_0409705" "chr5A" 82.5 40 5 1 1 40 20439941 20439904 0.026 39.2
"SNP_FB_0409705" "chr5A" 82.5 40 5 1 1 40 20452346 20452309 0.026 39.2
"SNP_FB_0409705" "chr5A" 85.714 35 4 1 15 48 28231554 28231588 0.09 38.3
"SNP_FB_0409705" "chr5A" 79.487 39 8 0 2 40 36234346 36234384 0.31 35.6
"SNP_FB_0409705" "chr5A" 79.487 39 8 0 2 40 36246902 36246940 0.31 35.6
"SNP_FB_0409705" "chr14A" 91.667 48 3 1 1 48 13634960 13635006 1.85e-10 66.2
"SNP_FB_0409705" "chr14A" 95 40 2 0 1 40 20565239 20565278 6.47e-10 64.4
"SNP_FB_0409705" "chr14A" 91.304 46 2 1 1 46 21445188 21445145 2.26e-09 63.5
"SNP_FB_0409705" "chr14A" 88 50 4 1 1 50 16519714 16519761 7.88e-09 61.7
"SNP_FB_0409705" "chr14A" 90.698 43 4 0 8 50 10109337 10109379 7.88e-09 60.8
"SNP_FB_0409705" "chr14A" 87.5 48 6 0 1 48 17341392 17341345 7.88e-09 60.8
"SNP_FB_0409705" "chr14A" 87.755 49 4 1 1 49 9125566 9125612 2.75e-08 59.9
"SNP_FB_0409705" "chr14A" 88.235 51 3 2 1 50 15408507 15408555 2.75e-08 59.9
"SNP_FB_0409705" "chr14A" 88.235 51 3 2 1 50 16260508 16260556 2.75e-08 59.9
"SNP_FB_0409705" "chr14A" 88.235 51 3 2 1 50 25010824 25010776 2.75e-08 59.9
"SNP_FB_0409705" "chr14A" 88 50 3 2 1 49 7874828 7874875 9.6e-08 58.1
"SNP_FB_0409705" "chr14A" 90.244 41 4 0 1 41 14250360 14250400 9.6e-08 57.2
"SNP_FB_0409705" "chr14A" 88.372 43 5 0 8 50 8584777 8584819 3.35e-07 56.3
"SNP_FB_0409705" "chr14A" 96.97 33 1 0 8 40 10346812 10346780 3.35e-07 56.3
"SNP_FB_0409705" "chr14A" 86.275 51 4 2 1 50 9426030 9425982 3.35e-07 55.4
"SNP_FB_0409705" "chr14A" 92.308 39 1 1 1 39 23487506 23487470 3.35e-07 55.4
"SNP_FB_0409705" "chr14A" 86.957 46 4 1 1 46 135288 135331 1.17e-06 54.5
"SNP_FB_0409705" "chr14A" 86.957 46 4 1 1 46 146689 146732 1.17e-06 54.5
"SNP_FB_0409705" "chr14A" 84 50 6 1 1 48 12539811 12539762 4.08e-06 52.7
"SNP_FB_0409705" "chr14A" 96.774 31 1 0 10 40 16934824 16934854 4.08e-06 52.7
"SNP_FB_0409705" "chr14A" 90 40 2 1 1 40 17513246 17513209 4.08e-06 52.7
"SNP_FB_0409705" "chr14A" 96.774 31 1 0 10 40 20820572 20820542 4.08e-06 52.7
"SNP_FB_0409705" "chr14A" 96.774 31 1 0 10 40 21129872 21129902 4.08e-06 52.7
"SNP_FB_0409705" "chr14A" 84.314 51 5 2 1 50 17701390 17701438 1.42e-05 50.9
"SNP_FB_0409705" "chr14A" 93.548 31 2 0 10 40 14326775 14326745 4.97e-05 48.2
"SNP_FB_0409705" "chr14A" 87.5 40 3 1 1 40 15424573 15424610 4.97e-05 48.2
"SNP_FB_0409705" "chr14A" 87.179 39 3 1 1 39 9048521 9048485 0.000174 46.4
"SNP_FB_0409705" "chr14A" 82.609 46 6 1 1 46 661280 661237 0.000606 45.5
"SNP_FB_0409705" "chr14A" 96.154 26 1 0 15 40 10069875 10069900 0.002 43.7
"SNP_FB_0409705" "chr14A" 85 40 4 1 1 40 15144279 15144316 0.002 43.7
"SNP_FB_0409705" "chr14A" 82.5 40 7 0 1 40 10102472 10102433 0.007 41.9
"SNP_FB_0409705" "chr14A" 82.5 40 7 0 1 40 14653234 14653195 0.007 41.9
"SNP_FB_0409705" "chr14A" 87.097 31 4 0 10 40 11614784 11614814 0.026 39.2
"SNP_FB_0409705" "chr14A" 81.818 33 6 0 8 40 11353214 11353182 1.1 33.7
"SNP_FB_0409705" "chr14A" 81.818 33 6 0 8 40 17341344 17341312 1.1 33.7
"SNP_FB_0409705" "chr12A" 89.583 48 5 0 1 48 9038304 9038257 6.47e-10 65.3
"SNP_FB_0409705" "chr12A" 92.5 40 3 0 1 40 13685650 13685611 2.75e-08 59.9
"SNP_FB_0409705" "chr12A" 89.13 46 3 1 1 46 7889513 7889470 2.75e-08 59
"SNP_FB_0409705" "chr12A" 90.244 41 4 0 1 41 6964205 6964165 9.6e-08 57.2
"SNP_FB_0409705" "chr12A" 92.5 40 1 1 1 40 14722196 14722159 9.6e-08 57.2
"SNP_FB_0409705" "chr12A" 92.5 40 1 1 1 40 17425989 17426026 9.6e-08 57.2
"SNP_FB_0409705" "chr12A" 85.417 48 7 0 2 49 10080928 10080975 3.35e-07 56.3
"SNP_FB_0409705" "chr12A" 86.275 51 4 2 1 50 287371 287419 3.35e-07 55.4
"SNP_FB_0409705" "chr12A" 90 40 4 0 1 40 5456355 5456394 3.35e-07 55.4
"SNP_FB_0409705" "chr12A" 86.275 51 4 2 1 50 20274233 20274185 3.35e-07 55.4
"SNP_FB_0409705" "chr12A" 96.875 32 1 0 9 40 14043056 14043025 1.17e-06 54.5
"SNP_FB_0409705" "chr12A" 86.957 46 4 1 1 46 15754630 15754673 1.17e-06 54.5
"SNP_FB_0409705" "chr12A" 92.5 40 0 2 1 40 15374868 15374832 1.17e-06 53.6
"SNP_FB_0409705" "chr12A" 84.314 51 5 2 1 50 16909067 16909019 1.42e-05 50.9
"SNP_FB_0409705" "chr12A" 84.314 51 5 2 1 50 21826065 21826017 1.42e-05 50.9
"SNP_FB_0409705" "chr12A" 93.548 31 2 0 10 40 9307925 9307895 4.97e-05 48.2
"SNP_FB_0409705" "chr12A" 82.353 51 6 2 1 50 5509321 5509273 0.000174 46.4
"SNP_FB_0409705" "chr12A" 87.879 33 4 0 1 33 15147299 15147267 0.002 42.8
"SNP_FB_0409705" "chr12A" 87.097 31 4 0 10 40 7665444 7665414 0.026 39.2
"SNP_FB_0409705" "chr12A" 87.097 31 4 0 10 40 7666151 7666121 0.026 39.2
"SNP_FB_0409705" "chr12A" 83.333 36 5 1 14 49 9038250 9038216 0.31 35.6
"SNP_FB_0409705" "chr12A" 83.871 31 5 0 10 40 7666858 7666828 1.1 34.6
"SNP_FB_0409705" "chr16A" 97.368 38 1 0 4 41 33850961 33850924 6.47e-10 65.3
"SNP_FB_0409705" "chr16A" 91.304 46 2 1 1 46 37593797 37593754 2.26e-09 63.5
"SNP_FB_0409705" "chr16A" 94.737 38 2 0 4 41 28715698 28715661 7.88e-09 60.8
"SNP_FB_0409705" "chr16A" 100 33 0 0 8 40 36639039 36639007 7.88e-09 60.8
"SNP_FB_0409705" "chr16A" 87.755 49 4 1 1 49 35980771 35980817 2.75e-08 59.9
"SNP_FB_0409705" "chr16A" 92.5 40 3 0 1 40 41684109 41684070 2.75e-08 59.9
"SNP_FB_0409705" "chr16A" 89.13 46 3 1 1 46 33168429 33168386 2.75e-08 59
"SNP_FB_0409705" "chr16A" 92.308 39 3 0 8 46 22127616 22127578 9.6e-08 58.1
"SNP_FB_0409705" "chr16A" 88 50 3 2 1 49 34530415 34530462 9.6e-08 58.1
"SNP_FB_0409705" "chr16A" 88 50 3 2 1 49 34542306 34542353 9.6e-08 58.1
"SNP_FB_0409705" "chr16A" 92.308 39 3 0 3 41 40444557 40444519 9.6e-08 58.1
"SNP_FB_0409705" "chr16A" 88 50 3 2 1 49 40490419 40490466 9.6e-08 58.1
"SNP_FB_0409705" "chr16A" 92.5 40 1 1 1 40 40568985 40568948 9.6e-08 57.2
"SNP_FB_0409705" "chr16A" 96.97 33 1 0 8 40 38181992 38181960 3.35e-07 56.3
"SNP_FB_0409705" "chr16A" 94.286 35 2 0 11 45 16421712 16421678 3.35e-07 55.4
"SNP_FB_0409705" "chr16A" 86.275 51 4 2 1 50 32499896 32499944 3.35e-07 55.4
"SNP_FB_0409705" "chr16A" 90 40 4 0 1 40 39036589 39036550 3.35e-07 55.4
"SNP_FB_0409705" "chr16A" 86.957 46 4 1 1 46 21735525 21735482 1.17e-06 54.5
"SNP_FB_0409705" "chr16A" 90 40 2 1 1 40 7761596 7761559 4.08e-06 52.7
"SNP_FB_0409705" "chr16A" 90 40 2 1 1 40 11895851 11895814 4.08e-06 52.7
"SNP_FB_0409705" "chr16A" 90 40 2 1 1 40 18432378 18432341 4.08e-06 52.7
"SNP_FB_0409705" "chr16A" 90 40 2 1 1 40 21126953 21126990 4.08e-06 52.7
"SNP_FB_0409705" "chr16A" 86.275 51 2 3 1 50 23952033 23951987 4.08e-06 52.7
"SNP_FB_0409705" "chr16A" 96.774 31 1 0 10 40 25696225 25696255 4.08e-06 52.7
"SNP_FB_0409705" "chr16A" 90 40 2 1 1 40 26719469 26719432 4.08e-06 52.7
"SNP_FB_0409705" "chr16A" 90 40 2 1 1 40 40200532 40200569 4.08e-06 52.7
"SNP_FB_0409705" "chr16A" 93.939 33 2 0 8 40 17709173 17709141 4.08e-06 51.8
"SNP_FB_0409705" "chr16A" 91.892 37 1 1 1 37 23646746 23646780 4.08e-06 51.8
"SNP_FB_0409705" "chr16A" 93.939 33 2 0 8 40 34664500 34664468 4.08e-06 51.8
"SNP_FB_0409705" "chr16A" 93.939 33 2 0 8 40 34667853 34667821 4.08e-06 51.8
"SNP_FB_0409705" "chr16A" 87.5 40 5 0 1 40 20141950 20141911 1.42e-05 50.9
"SNP_FB_0409705" "chr16A" 82.353 51 8 1 1 50 23352399 23352349 4.97e-05 49.1
"SNP_FB_0409705" "chr16A" 87.5 40 3 1 1 40 19780179 19780142 4.97e-05 48.2
"SNP_FB_0409705" "chr16A" 87.5 40 3 1 1 40 27889148 27889111 4.97e-05 48.2
"SNP_FB_0409705" "chr16A" 87.5 40 3 1 1 40 31290475 31290438 4.97e-05 48.2
"SNP_FB_0409705" "chr16A" 87.5 40 3 1 1 40 31545776 31545813 4.97e-05 48.2
"SNP_FB_0409705" "chr16A" 87.5 40 3 1 1 40 31590325 31590362 4.97e-05 48.2
"SNP_FB_0409705" "chr16A" 93.548 31 2 0 10 40 37053314 37053284 4.97e-05 48.2
"SNP_FB_0409705" "chr16A" 87.5 40 3 1 1 40 37422730 37422767 4.97e-05 48.2
"SNP_FB_0409705" "chr16A" 90.909 33 3 0 8 40 31023196 31023164 0.000174 47.3
"SNP_FB_0409705" "chr16A" 85 40 6 0 1 40 40728858 40728819 0.000174 46.4
"SNP_FB_0409705" "chr16A" 86.486 37 5 0 8 44 16452606 16452570 0.000606 45.5
"SNP_FB_0409705" "chr16A" 84.615 39 4 1 2 40 19275911 19275947 0.007 41.9
"SNP_FB_0409705" "chr16A" 83.784 37 6 0 4 40 27632778 27632742 0.007 41
"SNP_FB_0409705" "chr16A" 85 40 3 2 1 40 21355367 21355331 0.026 40.1
"SNP_FB_0409705" "chr16A" 82.051 39 5 1 2 40 28415979 28416015 0.09 37.4
"SNP_FB_0409705" "chr16A" 80 40 6 1 1 40 12291965 12291928 1.1 34.6
"SNP_FB_0409705" "chr9A" 90.196 51 2 2 1 50 24371701 24371653 6.47e-10 64.4
"SNP_FB_0409705" "chr9A" 90.196 51 2 2 1 50 24381902 24381854 6.47e-10 64.4
"SNP_FB_0409705" "chr9A" 91.304 46 2 1 1 46 7183790 7183833 2.26e-09 63.5
"SNP_FB_0409705" "chr9A" 94.872 39 2 0 8 46 29969775 29969737 2.26e-09 62.6
"SNP_FB_0409705" "chr9A" 95 40 1 1 1 40 19189130 19189092 7.88e-09 60.8
"SNP_FB_0409705" "chr9A" 87.755 49 4 1 1 49 9284561 9284515 2.75e-08 59.9
"SNP_FB_0409705" "chr9A" 88.235 51 3 2 1 50 21083601 21083553 2.75e-08 59.9
"SNP_FB_0409705" "chr9A" 87.755 49 4 1 1 49 36133064 36133018 2.75e-08 59.9
"SNP_FB_0409705" "chr9A" 86.957 46 6 0 1 46 15696739 15696694 9.6e-08 57.2
"SNP_FB_0409705" "chr9A" 86 50 5 1 1 48 26419920 26419969 9.6e-08 57.2
"SNP_FB_0409705" "chr9A" 92.5 40 1 1 1 40 27112547 27112584 9.6e-08 57.2
"SNP_FB_0409705" "chr9A" 92.5 40 1 1 1 40 27115567 27115604 9.6e-08 57.2
"SNP_FB_0409705" "chr9A" 86 50 6 1 1 49 35707876 35707827 3.35e-07 56.3
"SNP_FB_0409705" "chr9A" 86.275 51 4 2 1 50 19760249 19760297 3.35e-07 55.4
"SNP_FB_0409705" "chr9A" 86.275 51 4 2 1 50 19772042 19772090 3.35e-07 55.4
"SNP_FB_0409705" "chr9A" 85.714 49 5 1 1 49 21881122 21881076 3.35e-07 55.4
"SNP_FB_0409705" "chr9A" 86.275 51 4 2 1 50 32950624 32950672 3.35e-07 55.4
"SNP_FB_0409705" "chr9A" 88.095 42 5 0 8 49 36193951 36193992 1.17e-06 54.5
"SNP_FB_0409705" "chr9A" 83.673 49 8 0 1 49 21834167 21834119 1.17e-06 53.6
"SNP_FB_0409705" "chr9A" 83.673 49 8 0 1 49 21846211 21846163 1.17e-06 53.6
"SNP_FB_0409705" "chr9A" 90 40 2 1 1 40 3958172 3958135 4.08e-06 52.7
"SNP_FB_0409705" "chr9A" 90 40 2 1 1 40 7625928 7625965 4.08e-06 52.7
"SNP_FB_0409705" "chr9A" 90 40 2 1 1 40 26741620 26741583 4.08e-06 52.7
"SNP_FB_0409705" "chr9A" 90 40 2 1 1 40 30374648 30374611 4.08e-06 52.7
"SNP_FB_0409705" "chr9A" 90 40 2 1 1 40 36000002 35999965 4.08e-06 52.7
"SNP_FB_0409705" "chr9A" 87.5 40 5 0 1 40 17237381 17237420 1.42e-05 50.9
"SNP_FB_0409705" "chr9A" 87.5 40 5 0 9 48 27239931 27239892 1.42e-05 50.9
"SNP_FB_0409705" "chr9A" 87.5 40 5 0 9 48 27253919 27253880 1.42e-05 50.9
"SNP_FB_0409705" "chr9A" 93.75 32 2 0 8 39 28527440 28527471 1.42e-05 50
"SNP_FB_0409705" "chr9A" 93.548 31 2 0 10 40 15661513 15661483 4.97e-05 48.2
"SNP_FB_0409705" "chr9A" 87.5 40 3 1 1 40 22859545 22859508 4.97e-05 48.2
"SNP_FB_0409705" "chr9A" 87.5 40 3 1 1 40 24090701 24090738 4.97e-05 48.2
"SNP_FB_0409705" "chr9A" 96.154 26 1 0 15 40 25385417 25385392 0.002 43.7
"SNP_FB_0409705" "chr9A" 85 40 4 1 1 40 30415823 30415860 0.002 43.7
"SNP_FB_0409705" "chr9A" 90 30 3 0 10 39 24330669 24330698 0.007 41.9
"SNP_FB_0409705" "chr9A" 87.5 32 4 0 9 40 15289692 15289661 0.007 41
"SNP_FB_0409705" "chr9A" 87.097 31 4 0 10 40 21284529 21284499 0.026 39.2
"SNP_FB_0409705" "chr9A" 95.652 23 1 0 18 40 25664108 25664086 0.09 38.3
"SNP_FB_0409705" "chr9A" 92 25 2 0 16 40 16778154 16778130 0.09 37.4
"SNP_FB_0409705" "chr9A" 80 40 8 0 1 40 25604781 25604742 0.09 37.4
"SNP_FB_0409705" "chr9A" 83.871 31 5 0 10 40 12371466 12371436 1.1 34.6
"SNP_FB_0409705" "chr9A" 83.871 31 5 0 10 40 12446403 12446373 1.1 34.6
"SNP_FB_0409705" "chr9A" 83.871 31 5 0 10 40 17196325 17196295 1.1 34.6
"SNP_FB_0409705" "chr9A" 83.871 31 5 0 8 38 26973551 26973581 1.1 34.6
"SNP_FB_0409705" "chr9A" 83.871 31 5 0 10 40 33631856 33631886 1.1 34.6
"SNP_FB_0409705" "chr9A" 88.889 27 1 1 24 48 20476906 20476880 1.1 33.7
"SNP_FB_0409705" "chr11A" 95 40 2 0 1 40 33975441 33975402 6.47e-10 64.4
"SNP_FB_0409705" "chr11A" 91.304 46 2 1 1 46 9683792 9683749 2.26e-09 63.5
"SNP_FB_0409705" "chr11A" 92.683 41 3 0 1 41 21933316 21933356 7.88e-09 61.7
"SNP_FB_0409705" "chr11A" 92.683 41 3 0 1 41 27495646 27495606 7.88e-09 61.7
"SNP_FB_0409705" "chr11A" 87.755 49 4 1 1 49 3066831 3066877 2.75e-08 59.9
"SNP_FB_0409705" "chr11A" 87.755 49 4 1 1 49 28724445 28724491 2.75e-08 59.9
"SNP_FB_0409705" "chr11A" 92.5 40 3 0 1 40 28819055 28819016 2.75e-08 59.9
"SNP_FB_0409705" "chr11A" 87.755 49 4 1 1 49 35403720 35403674 2.75e-08 59.9
"SNP_FB_0409705" "chr11A" 89.13 46 3 1 1 46 37618582 37618625 2.75e-08 59
"SNP_FB_0409705" "chr11A" 92.308 39 3 0 8 46 19829529 19829567 9.6e-08 58.1
"SNP_FB_0409705" "chr11A" 92.308 39 3 0 8 46 22078016 22077978 9.6e-08 58.1
"SNP_FB_0409705" "chr11A" 88 50 3 2 1 49 34393069 34393116 9.6e-08 58.1
"SNP_FB_0409705" "chr11A" 92.5 40 1 1 1 40 5657283 5657320 9.6e-08 57.2
"SNP_FB_0409705" "chr11A" 88.889 45 3 1 1 45 22807960 22807918 9.6e-08 57.2
"SNP_FB_0409705" "chr11A" 90 40 4 0 1 40 14952450 14952411 3.35e-07 55.4
"SNP_FB_0409705" "chr11A" 88.636 44 4 1 8 50 34680720 34680677 1.17e-06 54.5
"SNP_FB_0409705" "chr11A" 91.892 37 3 0 4 40 35450839 35450803 1.17e-06 54.5
"SNP_FB_0409705" "chr11A" 89.744 39 4 0 2 40 17002504 17002466 1.17e-06 53.6
"SNP_FB_0409705" "chr11A" 91.667 36 3 0 1 36 20944820 20944785 4.08e-06 52.7
"SNP_FB_0409705" "chr11A" 84 50 6 1 1 50 22007947 22007900 4.08e-06 52.7
"SNP_FB_0409705" "chr11A" 90 40 2 1 1 40 29253525 29253562 4.08e-06 52.7
"SNP_FB_0409705" "chr11A" 90 40 2 1 1 40 29265504 29265541 4.08e-06 52.7
"SNP_FB_0409705" "chr11A" 86.047 43 6 0 8 50 7167454 7167412 4.08e-06 51.8
"SNP_FB_0409705" "chr11A" 86.047 43 6 0 8 50 7178366 7178324 4.08e-06 51.8
"SNP_FB_0409705" "chr11A" 93.939 33 2 0 8 40 20347285 20347253 4.08e-06 51.8
"SNP_FB_0409705" "chr11A" 93.939 33 2 0 8 40 30303390 30303358 4.08e-06 51.8
"SNP_FB_0409705" "chr11A" 93.939 33 2 0 8 40 35128818 35128850 4.08e-06 51.8
"SNP_FB_0409705" "chr11A" 93.939 33 2 0 8 40 36168403 36168435 4.08e-06 51.8
"SNP_FB_0409705" "chr11A" 87.5 40 5 0 1 40 14023598 14023637 1.42e-05 50.9
"SNP_FB_0409705" "chr11A" 82 50 9 0 1 50 28609003 28609052 1.42e-05 50.9
"SNP_FB_0409705" "chr11A" 86.047 43 5 1 8 50 18425123 18425082 4.97e-05 48.2
"SNP_FB_0409705" "chr11A" 85.366 41 6 0 1 41 21103195 21103235 4.97e-05 48.2
"SNP_FB_0409705" "chr11A" 88.889 36 4 0 1 36 24393785 24393750 4.97e-05 48.2
"SNP_FB_0409705" "chr11A" 87.5 40 3 1 1 40 30573576 30573613 4.97e-05 48.2
"SNP_FB_0409705" "chr11A" 87.5 40 3 1 1 40 36169078 36169115 4.97e-05 48.2
"SNP_FB_0409705" "chr11A" 90.909 33 3 0 8 40 36174337 36174369 0.000174 47.3
"SNP_FB_0409705" "chr11A" 85 40 4 1 1 40 15585779 15585742 0.002 43.7
"SNP_FB_0409705" "chr11A" 90.323 31 3 0 10 40 20995876 20995846 0.002 43.7
"SNP_FB_0409705" "chr11A" 95.652 23 1 0 18 40 14973962 14973940 0.09 38.3
"SNP_FB_0409705" "chr11A" 82.857 35 6 0 12 46 26024996 26025030 0.09 37.4
"SNP_FB_0409705" "chr11A" 82.5 40 3 2 1 40 34095511 34095546 0.31 36.5
"SNP_FB_0409705" "chr11A" 80 40 6 1 1 40 18894922 18894885 1.1 34.6
"SNP_FB_0409705" "chr13A" 95 40 2 0 1 40 23328641 23328602 6.47e-10 64.4
"SNP_FB_0409705" "chr13A" 95 40 2 0 1 40 42884722 42884683 6.47e-10 64.4
"SNP_FB_0409705" "chr13A" 91.304 46 2 1 1 46 2710526 2710569 2.26e-09 63.5
"SNP_FB_0409705" "chr13A" 89.796 49 4 1 1 48 13273278 13273230 2.26e-09 63.5
"SNP_FB_0409705" "chr13A" 92.857 42 3 0 8 49 29983410 29983369 2.26e-09 63.5
"SNP_FB_0409705" "chr13A" 92.857 42 3 0 8 49 29994721 29994680 2.26e-09 63.5
"SNP_FB_0409705" "chr13A" 89.13 46 5 0 1 46 32625581 32625626 7.88e-09 61.7
"SNP_FB_0409705" "chr13A" 87.755 49 4 1 1 49 26823716 26823762 2.75e-08 59.9
"SNP_FB_0409705" "chr13A" 87.755 49 4 1 1 49 27078072 27078118 2.75e-08 59.9
"SNP_FB_0409705" "chr13A" 87.755 49 4 1 1 49 27091123 27091169 2.75e-08 59.9
"SNP_FB_0409705" "chr13A" 89.13 46 3 1 1 46 8049287 8049244 2.75e-08 59
"SNP_FB_0409705" "chr13A" 94.595 37 2 0 10 46 30043137 30043101 2.75e-08 59
"SNP_FB_0409705" "chr13A" 90.909 44 3 1 8 50 45864774 45864731 2.75e-08 59
"SNP_FB_0409705" "chr13A" 87.5 48 4 1 1 48 12216898 12216943 9.6e-08 58.1
"SNP_FB_0409705" "chr13A" 92.308 39 3 0 1 39 40556392 40556354 9.6e-08 58.1
"SNP_FB_0409705" "chr13A" 92.5 40 1 1 1 40 16510802 16510765 9.6e-08 57.2
"SNP_FB_0409705" "chr13A" 86 50 5 1 1 48 22667526 22667575 9.6e-08 57.2
"SNP_FB_0409705" "chr13A" 92.5 40 1 1 1 40 24825755 24825792 9.6e-08 57.2
"SNP_FB_0409705" "chr13A" 92.5 40 1 1 1 40 25726487 25726524 9.6e-08 57.2
"SNP_FB_0409705" "chr13A" 96.97 33 1 0 8 40 39409502 39409534 3.35e-07 56.3
"SNP_FB_0409705" "chr13A" 92.683 41 0 2 1 40 20802155 20802193 3.35e-07 55.4
"SNP_FB_0409705" "chr13A" 96.875 32 1 0 9 40 32186838 32186807 1.17e-06 54.5
"SNP_FB_0409705" "chr13A" 86.957 46 4 1 1 46 39537212 39537169 1.17e-06 54.5
"SNP_FB_0409705" "chr13A" 90 40 2 1 1 40 6463240 6463203 4.08e-06 52.7
"SNP_FB_0409705" "chr13A" 88.372 43 4 1 8 49 24406469 24406427 4.08e-06 52.7
"SNP_FB_0409705" "chr13A" 90 40 2 1 1 40 36449409 36449372 4.08e-06 52.7
"SNP_FB_0409705" "chr13A" 90 40 2 1 1 40 37916429 37916392 4.08e-06 52.7
"SNP_FB_0409705" "chr13A" 90 40 2 1 1 40 40444335 40444298 4.08e-06 52.7
"SNP_FB_0409705" "chr13A" 89.744 39 2 1 1 39 13861782 13861746 1.42e-05 50.9
"SNP_FB_0409705" "chr13A" 89.744 39 2 1 1 39 13874739 13874703 1.42e-05 50.9
"SNP_FB_0409705" "chr13A" 89.744 39 2 1 1 39 13886654 13886618 1.42e-05 50.9
"SNP_FB_0409705" "chr13A" 82 50 9 0 1 50 17076175 17076224 1.42e-05 50.9
"SNP_FB_0409705" "chr13A" 87.5 40 5 0 1 40 30980225 30980264 1.42e-05 50.9
"SNP_FB_0409705" "chr13A" 87.5 40 5 0 1 40 30990163 30990202 1.42e-05 50.9
"SNP_FB_0409705" "chr13A" 87.5 40 5 0 1 40 35847990 35847951 1.42e-05 50.9
"SNP_FB_0409705" "chr13A" 84.783 46 5 1 1 46 33215596 33215553 1.42e-05 50
"SNP_FB_0409705" "chr13A" 86.364 44 5 1 8 50 44161863 44161820 1.42e-05 50
"SNP_FB_0409705" "chr13A" 86.364 44 5 1 8 50 44173607 44173564 1.42e-05 50
"SNP_FB_0409705" "chr13A" 84.444 45 5 1 1 45 15540169 15540211 4.97e-05 48.2
"SNP_FB_0409705" "chr13A" 87.5 40 3 1 1 40 19324450 19324487 4.97e-05 48.2
"SNP_FB_0409705" "chr13A" 84.444 45 5 1 1 45 34221483 34221525 4.97e-05 48.2
"SNP_FB_0409705" "chr13A" 87.5 40 3 1 1 40 37518553 37518590 4.97e-05 48.2
"SNP_FB_0409705" "chr13A" 87.5 40 3 1 1 40 45613942 45613979 4.97e-05 48.2
"SNP_FB_0409705" "chr13A" 86.842 38 5 0 8 45 26411552 26411589 0.000174 47.3
"SNP_FB_0409705" "chr13A" 85 40 4 1 1 40 24422302 24422339 0.002 43.7
"SNP_FB_0409705" "chr13A" 90.323 31 3 0 10 40 36820404 36820374 0.002 43.7
"SNP_FB_0409705" "chr13A" 90.323 31 3 0 10 40 36929207 36929177 0.002 43.7
"SNP_FB_0409705" "chr13A" 90.323 31 3 0 10 40 36934225 36934195 0.002 43.7
"SNP_FB_0409705" "chr13A" 92.857 28 2 0 10 37 23124162 23124135 0.002 42.8
"SNP_FB_0409705" "chr13A" 92.857 28 2 0 10 37 23135131 23135104 0.002 42.8
"SNP_FB_0409705" "chr13A" 92.857 28 2 0 17 44 36278488 36278461 0.002 42.8
"SNP_FB_0409705" "chr13A" 84.615 39 4 1 1 39 33060697 33060661 0.007 41.9
"SNP_FB_0409705" "chr13A" 81.818 44 6 1 1 44 39986143 39986102 0.007 41.9
"SNP_FB_0409705" "chr13A" 83.333 36 6 0 5 40 18153674 18153639 0.026 39.2
"SNP_FB_0409705" "chr13A" 82.5 40 5 1 1 40 29972428 29972391 0.026 39.2
"SNP_FB_0409705" "chr13A" 89.286 28 3 0 1 28 39467515 39467542 0.09 38.3
"SNP_FB_0409705" "chr13A" 82.051 39 5 1 2 40 7229866 7229902 0.09 37.4
"SNP_FB_0409705" "chr13A" 80 40 8 0 1 40 17835298 17835337 0.09 37.4
"SNP_FB_0409705" "chr13A" 92 25 2 0 16 40 19692097 19692121 0.09 37.4
"SNP_FB_0409705" "chr13A" 88.462 26 3 0 15 40 24234169 24234144 1.1 34.6
"SNP_FB_0409705" "chr13A" 85.185 27 4 0 14 40 20755186 20755212 3.8 31.9
"SNP_FB_0409705" "chr7A" 88.235 51 5 1 1 50 10691566 10691516 2.26e-09 62.6
"SNP_FB_0409705" "chr7A" 88 50 4 1 1 50 13745853 13745900 7.88e-09 61.7
"SNP_FB_0409705" "chr7A" 94.737 38 2 0 8 45 10261995 10262032 7.88e-09 60.8
"SNP_FB_0409705" "chr7A" 92.5 40 3 0 1 40 13295221 13295182 2.75e-08 59.9
"SNP_FB_0409705" "chr7A" 92.5 40 3 0 1 40 13944487 13944448 2.75e-08 59.9
"SNP_FB_0409705" "chr7A" 88.235 51 3 2 1 50 22282999 22283047 2.75e-08 59.9
"SNP_FB_0409705" "chr7A" 89.13 46 3 1 1 46 7090151 7090194 2.75e-08 59
"SNP_FB_0409705" "chr7A" 89.13 46 3 1 1 46 10292044 10292001 2.75e-08 59
"SNP_FB_0409705" "chr7A" 94.595 37 2 0 4 40 29542707 29542743 2.75e-08 59
"SNP_FB_0409705" "chr7A" 88 50 3 2 1 49 12307525 12307572 9.6e-08 58.1
"SNP_FB_0409705" "chr7A" 92.5 40 1 1 1 40 7355607 7355644 9.6e-08 57.2
"SNP_FB_0409705" "chr7A" 92.5 40 1 1 1 40 7368411 7368448 9.6e-08 57.2
"SNP_FB_0409705" "chr7A" 90 40 4 0 1 40 53845 53806 3.35e-07 55.4
"SNP_FB_0409705" "chr7A" 90 40 4 0 1 40 15258375 15258336 3.35e-07 55.4
"SNP_FB_0409705" "chr7A" 85.714 49 5 1 1 49 16312471 16312425 3.35e-07 55.4
"SNP_FB_0409705" "chr7A" 90 40 2 1 1 40 5695620 5695583 4.08e-06 52.7
"SNP_FB_0409705" "chr7A" 90 40 2 1 1 40 7827476 7827439 4.08e-06 52.7
"SNP_FB_0409705" "chr7A" 89.474 38 4 0 8 45 16919637 16919674 4.08e-06 51.8
"SNP_FB_0409705" "chr7A" 87.5 40 5 0 1 40 17344793 17344832 1.42e-05 50.9
"SNP_FB_0409705" "chr7A" 87.5 40 3 1 1 40 14400267 14400230 4.97e-05 48.2
"SNP_FB_0409705" "chr7A" 82.353 51 6 2 1 50 19042411 19042459 0.000174 46.4
"SNP_FB_0409705" "chr7A" 85 40 6 0 1 40 33480147 33480186 0.000174 46.4
"SNP_FB_0409705" "chr7A" 90.625 32 3 0 9 40 216541 216510 0.000606 45.5
"SNP_FB_0409705" "chr7A" 90.625 32 3 0 9 40 216686 216655 0.000606 45.5
"SNP_FB_0409705" "chr7A" 90.625 32 3 0 9 40 4990859 4990828 0.000606 45.5
"SNP_FB_0409705" "chr7A" 90.625 32 3 0 9 40 12760351 12760320 0.000606 45.5
"SNP_FB_0409705" "chr7A" 85 40 4 1 1 40 16204556 16204519 0.002 43.7
"SNP_FB_0409705" "chr7A" 85 40 4 1 1 40 16755323 16755360 0.002 43.7
"SNP_FB_0409705" "chr7A" 82.5 40 7 0 1 40 7090231 7090270 0.007 41.9
"SNP_FB_0409705" "chr7A" 82.5 40 7 0 1 40 16791593 16791632 0.007 41.9
"SNP_FB_0409705" "chr7A" 89.655 29 3 0 12 40 16218038 16218066 0.026 40.1
"SNP_FB_0409705" "chr7A" 84.848 33 5 0 8 40 14111174 14111142 0.09 38.3
"SNP_FB_0409705" "chr7A" 82.051 39 5 1 2 40 16312171 16312135 0.09 37.4
"SNP_FB_0409794" "chr1A" 100 50 0 0 1 50 5429532 5429483 4.65e-18 91.5
"SNP_FB_0409794" "chr1A" 89.796 49 5 0 1 49 18674379 18674427 1.85e-10 67.1
"SNP_FB_0409794" "chr1A" 88 50 6 0 1 50 18378711 18378760 6.47e-10 64.4
"SNP_FB_0409794" "chr1A" 82 50 9 0 1 50 10935442 10935393 1.42e-05 50.9
"SNP_FB_0409794" "chr1A" 82 50 9 0 1 50 10946970 10946921 1.42e-05 50.9
"SNP_FB_0409794" "chr1A" 81.25 48 9 0 3 50 10231221 10231174 0.000174 47.3
"SNP_FB_0409794" "chr1A" 80.851 47 9 0 4 50 14238771 14238725 0.000606 45.5
"SNP_FB_0409794" "chr1A" 78 50 11 0 1 50 17443565 17443516 0.007 41.9
"SNP_FB_0409794" "chr1A" 78 50 11 0 1 50 21792240 21792289 0.007 41.9
"SNP_FB_0409794" "chr1A" 79.545 44 9 0 5 48 19526511 19526468 0.026 40.1
"SNP_FB_0409794" "chr1A" 77.083 48 11 0 3 50 9856789 9856836 0.09 38.3
"SNP_FB_0409794" "chr1A" 77.083 48 11 0 1 48 12396551 12396598 0.09 38.3
"SNP_FB_0409794" "chr1A" 75.51 49 12 0 1 49 11450369 11450417 0.31 35.6
"SNP_FB_0409794" "chr10A" 97.959 49 1 0 1 49 13973014 13973062 6.9e-16 85.1
"SNP_FB_0409794" "chr10A" 92 50 4 0 1 50 13769637 13769588 1.25e-12 73.4
"SNP_FB_0409794" "chr10A" 92 50 4 0 1 50 23054028 23054077 1.25e-12 73.4
"SNP_FB_0409794" "chr10A" 92 50 4 0 1 50 38997458 38997507 1.25e-12 73.4
"SNP_FB_0409794" "chr10A" 91.837 49 4 0 2 50 19131936 19131888 4.36e-12 71.6
"SNP_FB_0409794" "chr10A" 93.478 46 3 0 1 46 1217601 1217646 1.52e-11 70.7
"SNP_FB_0409794" "chr10A" 93.478 46 3 0 1 46 1230913 1230958 1.52e-11 70.7
"SNP_FB_0409794" "chr10A" 89.796 49 5 0 1 49 30463523 30463475 1.85e-10 67.1
"SNP_FB_0409794" "chr10A" 89.796 49 5 0 1 49 34775436 34775388 1.85e-10 67.1
"SNP_FB_0409794" "chr10A" 88 50 6 0 1 50 4272926 4272975 6.47e-10 64.4
"SNP_FB_0409794" "chr10A" 88 50 6 0 1 50 11702996 11703045 6.47e-10 64.4
"SNP_FB_0409794" "chr10A" 88 50 6 0 1 50 20672538 20672587 6.47e-10 64.4
"SNP_FB_0409794" "chr10A" 82 50 9 0 1 50 29887911 29887862 1.42e-05 50.9
"SNP_FB_0409794" "chr10A" 81.25 48 9 0 1 48 12657003 12657050 0.000174 47.3
"SNP_FB_0409794" "chr10A" 80 50 10 0 1 50 10393339 10393290 0.000174 46.4
"SNP_FB_0409794" "chr10A" 80 50 10 0 1 50 10410069 10410020 0.000174 46.4
"SNP_FB_0409794" "chr10A" 80 50 10 0 1 50 10423540 10423491 0.000174 46.4
"SNP_FB_0409794" "chr10A" 80 50 10 0 1 50 10436664 10436615 0.000174 46.4
"SNP_FB_0409794" "chr10A" 80 50 10 0 1 50 12175572 12175621 0.000174 46.4
"SNP_FB_0409794" "chr10A" 80 50 10 0 1 50 16881251 16881300 0.000174 46.4
"SNP_FB_0409794" "chr10A" 80 50 10 0 1 50 24829013 24829062 0.000174 46.4
"SNP_FB_0409794" "chr10A" 80 50 10 0 1 50 31253018 31252969 0.000174 46.4
"SNP_FB_0409794" "chr10A" 79.167 48 10 0 3 50 17384019 17383972 0.002 42.8
"SNP_FB_0409794" "chr10A" 79.167 48 10 0 3 50 17396819 17396772 0.002 42.8
"SNP_FB_0409794" "chr10A" 79.167 48 10 0 1 48 17451093 17451046 0.002 42.8
"SNP_FB_0409794" "chr10A" 80 50 9 1 1 50 41187255 41187207 0.002 42.8
"SNP_FB_0409794" "chr10A" 78 50 11 0 1 50 5216397 5216348 0.007 41.9
"SNP_FB_0409794" "chr10A" 78 50 11 0 1 50 7319442 7319491 0.007 41.9
"SNP_FB_0409794" "chr10A" 90 30 3 0 21 50 17078129 17078100 0.007 41.9
"SNP_FB_0409794" "chr10A" 77.551 49 11 0 2 50 34328781 34328829 0.026 40.1
"SNP_FB_0409794" "chr10A" 76 50 12 0 1 50 7649328 7649377 0.09 37.4
"SNP_FB_0409794" "chr10A" 76 50 12 0 1 50 12278888 12278839 0.09 37.4
"SNP_FB_0409794" "chr10A" 76 50 12 0 1 50 26005648 26005599 0.09 37.4
"SNP_FB_0409794" "chr10A" 80.556 36 7 0 15 50 31876307 31876272 1.1 34.6
"SNP_FB_0409794" "chr10A" 80.556 36 7 0 15 50 31889532 31889497 1.1 34.6
"SNP_FB_0409794" "chr16A" 97.959 49 1 0 1 49 12065171 12065219 6.9e-16 85.1
"SNP_FB_0409794" "chr16A" 94 50 3 0 1 50 13231129 13231178 1.02e-13 77.9
"SNP_FB_0409794" "chr16A" 94 50 3 0 1 50 26801807 26801758 1.02e-13 77.9
"SNP_FB_0409794" "chr16A" 95.745 47 2 0 1 47 16906703 16906749 1.02e-13 77
"SNP_FB_0409794" "chr16A" 92 50 4 0 1 50 31520673 31520624 1.25e-12 73.4
"SNP_FB_0409794" "chr16A" 92 50 4 0 1 50 31565222 31565173 1.25e-12 73.4
"SNP_FB_0409794" "chr16A" 92 50 4 0 1 50 33206936 33206985 1.25e-12 73.4
"SNP_FB_0409794" "chr16A" 92 50 4 0 1 50 41371778 41371729 1.25e-12 73.4
"SNP_FB_0409794" "chr16A" 93.333 45 3 0 6 50 21399535 21399491 5.31e-11 68.9
"SNP_FB_0409794" "chr16A" 90 50 5 0 1 50 27132681 27132632 5.31e-11 68.9
"SNP_FB_0409794" "chr16A" 89.796 49 4 1 1 49 20018559 20018606 2.26e-09 63.5
"SNP_FB_0409794" "chr16A" 84 50 8 0 1 50 12274382 12274431 3.35e-07 55.4
"SNP_FB_0409794" "chr16A" 84 50 8 0 1 50 26184839 26184790 3.35e-07 55.4
"SNP_FB_0409794" "chr16A" 84 50 8 0 1 50 28180384 28180335 3.35e-07 55.4
"SNP_FB_0409794" "chr16A" 84 50 8 0 1 50 39168730 39168779 3.35e-07 55.4
"SNP_FB_0409794" "chr16A" 84.783 46 7 0 1 46 17542184 17542139 4.08e-06 52.7
"SNP_FB_0409794" "chr16A" 82 50 9 0 1 50 14357514 14357465 1.42e-05 50.9
"SNP_FB_0409794" "chr16A" 84.091 44 7 0 1 44 16258014 16258057 4.97e-05 49.1
"SNP_FB_0409794" "chr16A" 83.333 48 7 1 1 48 25018681 25018635 4.97e-05 48.2
"SNP_FB_0409794" "chr16A" 83.333 48 7 1 1 48 25028936 25028890 4.97e-05 48.2
"SNP_FB_0409794" "chr16A" 80 50 10 0 1 50 12580963 12580914 0.000174 46.4
"SNP_FB_0409794" "chr16A" 80 50 10 0 1 50 12975719 12975670 0.000174 46.4
"SNP_FB_0409794" "chr16A" 80 50 10 0 1 50 17057901 17057852 0.000174 46.4
"SNP_FB_0409794" "chr16A" 80 50 10 0 1 50 18939954 18939905 0.000174 46.4
"SNP_FB_0409794" "chr16A" 80 50 10 0 1 50 24717494 24717543 0.000174 46.4
"SNP_FB_0409794" "chr16A" 79.167 48 10 0 1 48 38741865 38741818 0.002 42.8
"SNP_FB_0409794" "chr16A" 78 50 11 0 1 50 15940912 15940863 0.007 41.9
"SNP_FB_0409794" "chr16A" 78 50 11 0 1 50 22657987 22658036 0.007 41.9
"SNP_FB_0409794" "chr16A" 78 50 11 0 1 50 39543257 39543306 0.007 41.9
"SNP_FB_0409794" "chr16A" 100 21 0 0 28 48 32163429 32163449 0.026 39.2
"SNP_FB_0409794" "chr16A" 76 50 12 0 1 50 27664017 27664066 0.09 37.4
"SNP_FB_0409794" "chr16A" 79.545 44 8 1 5 48 37789215 37789257 0.31 36.5
"SNP_FB_0409794" "chr16A" 78.049 41 9 0 8 48 32453656 32453696 1.1 34.6
"SNP_FB_0409794" "chr16A" 76.744 43 10 0 6 48 12742373 12742331 1.1 33.7
"SNP_FB_0409794" "chr16A" 81.818 33 6 0 18 50 24782609 24782641 1.1 33.7
"SNP_FB_0409794" "chr16A" 91.304 23 2 0 28 50 39553768 39553746 1.1 33.7
"SNP_FB_0409794" "chr16A" 74 50 13 0 1 50 17099406 17099455 3.8 32.8
"SNP_FB_0409794" "chr16A" 77.5 40 9 0 10 49 29544206 29544167 3.8 32.8
"SNP_FB_0409794" "chr16A" 90.909 22 2 0 29 50 10951779 10951800 3.8 31.9
"SNP_FB_0409794" "chr13A" 96 50 2 0 1 50 8597478 8597429 2.41e-15 82.4
"SNP_FB_0409794" "chr13A" 96 50 2 0 1 50 8603273 8603224 2.41e-15 82.4
"SNP_FB_0409794" "chr13A" 92 50 4 0 1 50 1286754 1286803 1.25e-12 73.4
"SNP_FB_0409794" "chr13A" 91.837 49 4 0 1 49 24647322 24647370 4.36e-12 71.6
"SNP_FB_0409794" "chr13A" 89.583 48 5 0 1 48 24577262 24577215 6.47e-10 65.3
"SNP_FB_0409794" "chr13A" 87.755 49 6 0 1 49 16290848 16290896 2.26e-09 62.6
"SNP_FB_0409794" "chr13A" 86 50 7 0 1 50 25185086 25185135 2.75e-08 59.9
"SNP_FB_0409794" "chr13A" 83.333 48 8 0 1 48 38728951 38728998 4.08e-06 51.8
"SNP_FB_0409794" "chr13A" 82 50 9 0 1 50 39423169 39423218 1.42e-05 50.9
"SNP_FB_0409794" "chr13A" 81.25 48 9 0 1 48 25263616 25263663 0.000174 47.3
"SNP_FB_0409794" "chr13A" 81.25 48 9 0 1 48 34735198 34735151 0.000174 47.3
"SNP_FB_0409794" "chr13A" 80 50 10 0 1 50 13690562 13690611 0.000174 46.4
"SNP_FB_0409794" "chr13A" 80 50 10 0 1 50 36147591 36147640 0.000174 46.4
"SNP_FB_0409794" "chr13A" 78 50 11 0 1 50 38760453 38760502 0.007 41.9
"SNP_FB_0409794" "chr13A" 78 50 11 0 1 50 40479860 40479909 0.007 41.9
"SNP_FB_0409794" "chr13A" 77.083 48 11 0 1 48 22019874 22019921 0.09 38.3
"SNP_FB_0409794" "chr13A" 77.083 48 11 0 1 48 24966219 24966266 0.09 38.3
"SNP_FB_0409794" "chr13A" 77.083 48 11 0 1 48 34133111 34133064 0.09 38.3
"SNP_FB_0409794" "chr13A" 77.083 48 11 0 1 48 34144988 34144941 0.09 38.3
"SNP_FB_0409794" "chr13A" 76 50 12 0 1 50 8652513 8652464 0.09 37.4
"SNP_FB_0409794" "chr13A" 76.744 43 10 0 1 43 35630911 35630869 1.1 33.7
"SNP_FB_0409794" "chr13A" 100 17 0 0 29 45 19815049 19815033 3.8 31.9
"SNP_FB_0409794" "chr14A" 96 50 2 0 1 50 2125400 2125351 2.41e-15 82.4
"SNP_FB_0409794" "chr14A" 96 50 2 0 1 50 2132995 2132946 2.41e-15 82.4
"SNP_FB_0409794" "chr14A" 95.918 49 2 0 1 49 4521732 4521780 8.41e-15 80.6
"SNP_FB_0409794" "chr14A" 93.75 48 3 0 1 48 4433905 4433952 1.25e-12 74.3
"SNP_FB_0409794" "chr14A" 94 50 2 1 1 50 19953358 19953310 1.25e-12 74.3
"SNP_FB_0409794" "chr14A" 92 50 4 0 1 50 16563256 16563305 1.25e-12 73.4
"SNP_FB_0409794" "chr14A" 92 50 4 0 1 50 17640794 17640843 1.25e-12 73.4
"SNP_FB_0409794" "chr14A" 90 50 5 0 1 50 19019614 19019565 5.31e-11 68.9
"SNP_FB_0409794" "chr14A" 84 50 8 0 1 50 3644443 3644394 3.35e-07 55.4
"SNP_FB_0409794" "chr14A" 82 50 9 0 1 50 9466859 9466908 1.42e-05 50.9
"SNP_FB_0409794" "chr14A" 82 50 9 0 1 50 22516699 22516748 1.42e-05 50.9
"SNP_FB_0409794" "chr14A" 80 50 10 0 1 50 9024680 9024729 0.000174 46.4
"SNP_FB_0409794" "chr14A" 81.395 43 8 0 8 50 15552788 15552830 0.002 42.8
"SNP_FB_0409794" "chr14A" 79.167 48 10 0 1 48 16007088 16007135 0.002 42.8
"SNP_FB_0409794" "chr14A" 78 50 11 0 1 50 13869816 13869767 0.007 41.9
"SNP_FB_0409794" "chr14A" 80.952 42 8 0 9 50 3209121 3209162 0.007 41
"SNP_FB_0409794" "chr14A" 80.952 42 8 0 9 50 14021762 14021803 0.007 41
"SNP_FB_0409794" "chr14A" 80 40 8 0 11 50 1055638 1055599 0.09 37.4
"SNP_FB_0409794" "chr14A" 76 50 12 0 1 50 8501130 8501179 0.09 37.4
"SNP_FB_0409794" "chr14A" 95 20 1 0 2 21 24716084 24716103 3.8 32.8
"SNP_FB_0409794" "chr15A" 95.918 49 2 0 1 49 20954826 20954874 8.41e-15 80.6
"SNP_FB_0409794" "chr15A" 91.837 49 4 0 1 49 17006641 17006593 4.36e-12 71.6
"SNP_FB_0409794" "chr15A" 91.837 49 4 0 1 49 24448259 24448307 4.36e-12 71.6
"SNP_FB_0409794" "chr15A" 91.837 49 4 0 1 49 30729343 30729295 4.36e-12 71.6
"SNP_FB_0409794" "chr15A" 90 50 5 0 1 50 21866041 21865992 5.31e-11 68.9
"SNP_FB_0409794" "chr15A" 90 50 5 0 1 50 21878724 21878675 5.31e-11 68.9
"SNP_FB_0409794" "chr15A" 90 50 5 0 1 50 23461384 23461433 5.31e-11 68.9
"SNP_FB_0409794" "chr15A" 90 50 5 0 1 50 30104354 30104305 5.31e-11 68.9
"SNP_FB_0409794" "chr15A" 89.796 49 4 1 1 49 43320867 43320914 2.26e-09 63.5
"SNP_FB_0409794" "chr15A" 87.755 49 6 0 1 49 49626268 49626220 2.26e-09 62.6
"SNP_FB_0409794" "chr15A" 86 50 7 0 1 50 29821212 29821163 2.75e-08 59.9
"SNP_FB_0409794" "chr15A" 86 50 7 0 1 50 53072289 53072338 2.75e-08 59.9
"SNP_FB_0409794" "chr15A" 85.714 49 7 0 1 49 51038421 51038469 9.6e-08 58.1
"SNP_FB_0409794" "chr15A" 84 50 8 0 1 50 35785813 35785862 3.35e-07 55.4
"SNP_FB_0409794" "chr15A" 84 50 7 1 1 50 33098684 33098732 4.08e-06 51.8
"SNP_FB_0409794" "chr15A" 82 50 9 0 1 50 28575868 28575917 1.42e-05 50.9
"SNP_FB_0409794" "chr15A" 82 50 9 0 1 50 42471056 42471007 1.42e-05 50.9
"SNP_FB_0409794" "chr15A" 81.25 48 9 0 1 48 32938668 32938715 0.000174 47.3
"SNP_FB_0409794" "chr15A" 80 50 10 0 1 50 13424312 13424263 0.000174 46.4
"SNP_FB_0409794" "chr15A" 80 50 10 0 1 50 18991372 18991323 0.000174 46.4
"SNP_FB_0409794" "chr15A" 80 50 10 0 1 50 27707349 27707398 0.000174 46.4
"SNP_FB_0409794" "chr15A" 82.222 45 8 0 6 50 33007788 33007744 0.000174 46.4
"SNP_FB_0409794" "chr15A" 80 50 10 0 1 50 47644339 47644290 0.000174 46.4
"SNP_FB_0409794" "chr15A" 80 50 10 0 1 50 48968923 48968972 0.000174 46.4
"SNP_FB_0409794" "chr15A" 79.167 48 10 0 1 48 47762276 47762229 0.002 42.8
"SNP_FB_0409794" "chr15A" 78 50 11 0 1 50 6249034 6249083 0.007 41.9
"SNP_FB_0409794" "chr15A" 78 50 11 0 1 50 31261138 31261089 0.007 41.9
"SNP_FB_0409794" "chr15A" 78 50 11 0 1 50 34519316 34519365 0.007 41.9
"SNP_FB_0409794" "chr15A" 77.551 49 11 0 2 50 31454660 31454612 0.026 40.1
"SNP_FB_0409794" "chr15A" 77.083 48 11 0 3 50 18867522 18867569 0.09 38.3
"SNP_FB_0409794" "chr15A" 77.083 48 11 0 1 48 26150524 26150477 0.09 38.3
"SNP_FB_0409794" "chr15A" 76 50 12 0 1 50 38383368 38383417 0.09 37.4
"SNP_FB_0409794" "chr15A" 76 50 12 0 1 50 39084894 39084943 0.09 37.4
"SNP_FB_0409794" "chr15A" 75 48 12 0 1 48 48511270 48511317 1.1 33.7
"SNP_FB_0409794" "chr3A" 97.826 46 1 0 5 50 13815002 13814957 2.94e-14 79.7
"SNP_FB_0409794" "chr3A" 92 50 4 0 1 50 15871297 15871346 1.25e-12 73.4
"SNP_FB_0409794" "chr3A" 92 50 4 0 1 50 21189555 21189506 1.25e-12 73.4
"SNP_FB_0409794" "chr3A" 90 50 5 0 1 50 166196 166147 5.31e-11 68.9
"SNP_FB_0409794" "chr3A" 86 50 7 0 1 50 25257134 25257085 2.75e-08 59.9
"SNP_FB_0409794" "chr3A" 84 50 8 0 1 50 31518305 31518256 3.35e-07 55.4
"SNP_FB_0409794" "chr3A" 89.189 37 4 0 1 37 14749561 14749597 1.42e-05 50
"SNP_FB_0409794" "chr3A" 80 50 10 0 1 50 10752112 10752063 0.000174 46.4
"SNP_FB_0409794" "chr3A" 78 50 11 0 1 50 3055831 3055880 0.007 41.9
"SNP_FB_0409794" "chr3A" 78 50 11 0 1 50 12084953 12085002 0.007 41.9
"SNP_FB_0409794" "chr3A" 82.857 35 4 1 1 35 31113860 31113892 1.1 34.6
"SNP_FB_0409794" "chr3A" 91.304 23 2 0 26 48 30057335 30057357 1.1 33.7
"SNP_FB_0409794" "chr3A" 91.304 23 2 0 26 48 30101296 30101318 1.1 33.7
"SNP_FB_0409794" "chr2A" 97.778 45 1 0 6 50 19859019 19858975 1.02e-13 77.9
"SNP_FB_0409794" "chr2A" 92 50 4 0 1 50 4493316 4493365 1.25e-12 73.4
"SNP_FB_0409794" "chr2A" 84 50 8 0 1 50 13307606 13307557 3.35e-07 55.4
"SNP_FB_0409794" "chr2A" 81.25 48 9 0 1 48 19226958 19227005 0.000174 47.3
"SNP_FB_0409794" "chr2A" 81.25 48 9 0 1 48 23043622 23043575 0.000174 47.3
"SNP_FB_0409794" "chr2A" 80 50 10 0 1 50 17723039 17723088 0.000174 46.4
"SNP_FB_0409794" "chr2A" 80 50 10 0 1 50 17738071 17738120 0.000174 46.4
"SNP_FB_0409794" "chr2A" 80 50 10 0 1 50 38767472 38767521 0.000174 46.4
"SNP_FB_0409794" "chr2A" 79.167 48 10 0 1 48 20697316 20697363 0.002 42.8
"SNP_FB_0409794" "chr2A" 79.167 48 10 0 1 48 26790581 26790534 0.002 42.8
"SNP_FB_0409794" "chr2A" 81.395 43 8 0 8 50 35361393 35361351 0.002 42.8
"SNP_FB_0409794" "chr2A" 78 50 11 0 1 50 21603471 21603422 0.007 41.9
"SNP_FB_0409794" "chr2A" 77.083 48 11 0 1 48 28565726 28565773 0.09 38.3
"SNP_FB_0409794" "chr2A" 95.455 22 1 0 28 49 31385146 31385125 0.31 36.5
"SNP_FB_0409794" "chr2A" 77.273 44 10 0 5 48 20680887 20680844 0.31 35.6
"SNP_FB_0409794" "chr2A" 76.087 46 11 0 1 46 28260689 28260644 1.1 34.6
"SNP_FB_0409794" "chr2A" 74 50 13 0 1 50 4879095 4879144 3.8 32.8
"SNP_FB_0409794" "chr2A" 74 50 13 0 1 50 16356633 16356682 3.8 32.8
"SNP_FB_0409794" "chr2A" 74 50 13 0 1 50 22187031 22187080 3.8 32.8
"SNP_FB_0409794" "chr5A" 94 50 3 0 1 50 11104108 11104059 1.02e-13 77.9
"SNP_FB_0409794" "chr5A" 92 50 4 0 1 50 38539680 38539631 1.25e-12 73.4
"SNP_FB_0409794" "chr5A" 92 50 4 0 1 50 39682363 39682412 1.25e-12 73.4
"SNP_FB_0409794" "chr5A" 92 50 4 0 1 50 39695259 39695308 1.25e-12 73.4
"SNP_FB_0409794" "chr5A" 92 50 4 0 1 50 39708338 39708387 1.25e-12 73.4
"SNP_FB_0409794" "chr5A" 91.837 49 4 0 1 49 42385515 42385467 4.36e-12 71.6
"SNP_FB_0409794" "chr5A" 90 50 5 0 1 50 30566206 30566255 5.31e-11 68.9
"SNP_FB_0409794" "chr5A" 90 50 5 0 1 50 41032196 41032245 5.31e-11 68.9
"SNP_FB_0409794" "chr5A" 89.796 49 5 0 1 49 13147844 13147892 1.85e-10 67.1
"SNP_FB_0409794" "chr5A" 85.714 49 7 0 1 49 8689452 8689404 9.6e-08 58.1
"SNP_FB_0409794" "chr5A" 85.417 48 7 0 1 48 23885514 23885467 3.35e-07 56.3
"SNP_FB_0409794" "chr5A" 84 50 8 0 1 50 6357032 6356983 3.35e-07 55.4
"SNP_FB_0409794" "chr5A" 82 50 9 0 1 50 887036 886987 1.42e-05 50.9
"SNP_FB_0409794" "chr5A" 82 50 9 0 1 50 949131 949082 1.42e-05 50.9
"SNP_FB_0409794" "chr5A" 82 50 9 0 1 50 4811246 4811197 1.42e-05 50.9
"SNP_FB_0409794" "chr5A" 81.633 49 9 0 1 49 7942382 7942334 4.97e-05 49.1
"SNP_FB_0409794" "chr5A" 80 50 10 0 1 50 12182909 12182958 0.000174 46.4
"SNP_FB_0409794" "chr5A" 86.486 37 5 0 1 37 31387991 31388027 0.000606 45.5
"SNP_FB_0409794" "chr5A" 79.167 48 10 0 1 48 6364002 6363955 0.002 42.8
"SNP_FB_0409794" "chr5A" 78 50 11 0 1 50 18431884 18431835 0.007 41.9
"SNP_FB_0409794" "chr5A" 78 50 11 0 1 50 44508693 44508742 0.007 41.9
"SNP_FB_0409794" "chr5A" 79.545 44 9 0 5 48 4286704 4286747 0.026 40.1
"SNP_FB_0409794" "chr5A" 77.083 48 11 0 1 48 8692678 8692631 0.09 38.3
"SNP_FB_0409794" "chr5A" 77.083 48 11 0 1 48 25760760 25760713 0.09 38.3
"SNP_FB_0409794" "chr5A" 77.083 48 11 0 1 48 25774922 25774875 0.09 38.3
"SNP_FB_0409794" "chr5A" 79.07 43 9 0 6 48 27817791 27817833 0.09 38.3
"SNP_FB_0409794" "chr5A" 76 50 12 0 1 50 26061671 26061720 0.09 37.4
"SNP_FB_0409794" "chr5A" 95 20 1 0 29 48 31108021 31108040 3.8 32.8
"SNP_FB_0409794" "chr8A" 94 50 3 0 1 50 10145584 10145633 1.02e-13 77.9
"SNP_FB_0409794" "chr8A" 93.878 49 3 0 1 49 20851696 20851744 3.58e-13 76.1
"SNP_FB_0409794" "chr8A" 93.878 49 3 0 1 49 22275608 22275656 3.58e-13 76.1
"SNP_FB_0409794" "chr8A" 90 50 5 0 1 50 8920368 8920417 5.31e-11 68.9
"SNP_FB_0409794" "chr8A" 86.364 44 6 0 4 47 15109985 15110028 1.17e-06 53.6
"SNP_FB_0409794" "chr8A" 82 50 9 0 1 50 10904414 10904365 1.42e-05 50.9
"SNP_FB_0409794" "chr8A" 84.091 44 7 0 6 49 20691412 20691369 4.97e-05 49.1
"SNP_FB_0409794" "chr8A" 81.25 48 9 0 1 48 10795141 10795094 0.000174 47.3
"SNP_FB_0409794" "chr8A" 81.25 48 9 0 3 50 16696565 16696612 0.000174 47.3
"SNP_FB_0409794" "chr8A" 81.25 48 9 0 3 50 16709177 16709224 0.000174 47.3
"SNP_FB_0409794" "chr8A" 80 50 10 0 1 50 12038471 12038422 0.000174 46.4
"SNP_FB_0409794" "chr8A" 80 50 10 0 1 50 15076025 15075976 0.000174 46.4
"SNP_FB_0409794" "chr8A" 80 50 10 0 1 50 29689365 29689316 0.000174 46.4
"SNP_FB_0409794" "chr8A" 80 50 10 0 1 50 31249607 31249656 0.000174 46.4
"SNP_FB_0409794" "chr8A" 80 50 10 0 1 50 31262486 31262535 0.000174 46.4
"SNP_FB_0409794" "chr8A" 79.167 48 10 0 1 48 21299413 21299366 0.002 42.8
"SNP_FB_0409794" "chr8A" 78 50 11 0 1 50 10887557 10887606 0.007 41.9
"SNP_FB_0409794" "chr8A" 78 50 11 0 1 50 23760646 23760597 0.007 41.9
"SNP_FB_0409794" "chr8A" 78 50 11 0 1 50 23769767 23769718 0.007 41.9
"SNP_FB_0409794" "chr8A" 76 50 12 0 1 50 21907325 21907276 0.09 37.4
"SNP_FB_0409794" "chr8A" 75.51 49 12 0 1 49 21099635 21099683 0.31 35.6
"SNP_FB_0409794" "chr8A" 90.909 22 2 0 28 49 5869657 5869636 3.8 31.9
"SNP_FB_0409794" "chr8A" 90.909 22 2 0 1 22 14002134 14002113 3.8 31.9
"SNP_FB_0409794" "chr11A" 94 50 3 0 1 50 2775584 2775535 1.02e-13 77.9
"SNP_FB_0409794" "chr11A" 92 50 4 0 1 50 3694436 3694485 1.25e-12 73.4
"SNP_FB_0409794" "chr11A" 91.837 49 4 0 1 49 36071368 36071416 4.36e-12 71.6
"SNP_FB_0409794" "chr11A" 89.796 49 5 0 1 49 14585724 14585772 1.85e-10 67.1
"SNP_FB_0409794" "chr11A" 85.714 49 7 0 1 49 28033408 28033456 9.6e-08 58.1
"SNP_FB_0409794" "chr11A" 88.889 36 4 0 8 43 19762979 19762944 4.97e-05 48.2
"SNP_FB_0409794" "chr11A" 81.25 48 9 0 1 48 15913775 15913822 0.000174 47.3
"SNP_FB_0409794" "chr11A" 80 50 10 0 1 50 15958005 15958054 0.000174 46.4
"SNP_FB_0409794" "chr11A" 80 50 10 0 1 50 25125613 25125662 0.000174 46.4
"SNP_FB_0409794" "chr11A" 79.167 48 10 0 1 48 42558293 42558340 0.002 42.8
"SNP_FB_0409794" "chr11A" 78 50 11 0 1 50 5711545 5711496 0.007 41.9
"SNP_FB_0409794" "chr11A" 78 50 11 0 1 50 16076098 16076049 0.007 41.9
"SNP_FB_0409794" "chr11A" 78 50 11 0 1 50 19615861 19615812 0.007 41.9
"SNP_FB_0409794" "chr11A" 78 50 11 0 1 50 29929915 29929866 0.007 41.9
"SNP_FB_0409794" "chr11A" 78 50 11 0 1 50 35199042 35198993 0.007 41.9
"SNP_FB_0409794" "chr11A" 77.551 49 11 0 1 49 5030801 5030849 0.026 40.1
"SNP_FB_0409794" "chr11A" 76 50 12 0 1 50 16442170 16442219 0.09 37.4
"SNP_FB_0409794" "chr11A" 80 40 8 0 11 50 17532666 17532705 0.09 37.4
"SNP_FB_0409794" "chr11A" 80 40 8 0 11 50 17545347 17545386 0.09 37.4
"SNP_FB_0409794" "chr11A" 80.556 36 7 0 1 36 37077072 37077037 1.1 34.6
"SNP_FB_0409794" "chr11A" 75 48 12 0 1 48 21533925 21533972 1.1 33.7
"SNP_FB_0409794" "chr12A" 94 50 3 0 1 50 15675864 15675913 1.02e-13 77.9
"SNP_FB_0409794" "chr12A" 92 50 4 0 1 50 22700869 22700918 1.25e-12 73.4
"SNP_FB_0409794" "chr12A" 91.837 49 4 0 1 49 17334891 17334939 4.36e-12 71.6
"SNP_FB_0409794" "chr12A" 89.796 49 5 0 1 49 10731071 10731023 1.85e-10 67.1
"SNP_FB_0409794" "chr12A" 88 50 6 0 1 50 5350577 5350626 6.47e-10 64.4
"SNP_FB_0409794" "chr12A" 88.235 51 4 1 1 49 15295249 15295299 2.26e-09 63.5
"SNP_FB_0409794" "chr12A" 88.636 44 5 0 6 49 7177825 7177868 9.6e-08 58.1
"SNP_FB_0409794" "chr12A" 90.244 41 4 0 10 50 7652320 7652360 9.6e-08 57.2
"SNP_FB_0409794" "chr12A" 84 50 8 0 1 50 11319058 11319107 3.35e-07 55.4
"SNP_FB_0409794" "chr12A" 84 50 8 0 1 50 18508907 18508956 3.35e-07 55.4
"SNP_FB_0409794" "chr12A" 82 50 9 0 1 50 23731178 23731227 1.42e-05 50.9
"SNP_FB_0409794" "chr12A" 84.314 51 6 2 1 50 13919457 13919408 1.42e-05 50
"SNP_FB_0409794" "chr12A" 80 50 10 0 1 50 9511644 9511595 0.000174 46.4
"SNP_FB_0409794" "chr12A" 80 50 10 0 1 50 10701272 10701321 0.000174 46.4
"SNP_FB_0409794" "chr12A" 80 50 10 0 1 50 15114746 15114697 0.000174 46.4
"SNP_FB_0409794" "chr12A" 78 50 11 0 1 50 2995363 2995314 0.007 41.9
"SNP_FB_0409794" "chr12A" 78 50 11 0 1 50 11584627 11584578 0.007 41.9
"SNP_FB_0409794" "chr12A" 79.545 44 9 0 5 48 4823717 4823674 0.026 40.1
"SNP_FB_0409794" "chr12A" 79.545 44 9 0 5 48 15106399 15106356 0.026 40.1
"SNP_FB_0409794" "chr12A" 76.744 43 10 0 8 50 11995185 11995227 1.1 33.7
"SNP_FB_0409794" "chr12A" 74 50 13 0 1 50 12177069 12177118 3.8 32.8
"SNP_FB_0409794" "chr12A" 95 20 1 0 29 48 14174953 14174972 3.8 32.8
"SNP_FB_0409794" "chr6A" 93.878 49 3 0 1 49 29135177 29135225 3.58e-13 76.1
"SNP_FB_0409794" "chr6A" 91.837 49 4 0 1 49 1513871 1513919 4.36e-12 71.6
"SNP_FB_0409794" "chr6A" 89.796 49 5 0 1 49 10105616 10105568 1.85e-10 67.1
"SNP_FB_0409794" "chr6A" 88 50 6 0 1 50 5668808 5668759 6.47e-10 64.4
"SNP_FB_0409794" "chr6A" 86 50 7 0 1 50 6451341 6451390 2.75e-08 59.9
"SNP_FB_0409794" "chr6A" 81.25 48 9 0 3 50 13251750 13251703 0.000174 47.3
"SNP_FB_0409794" "chr6A" 81.25 48 9 0 3 50 13267253 13267206 0.000174 47.3
"SNP_FB_0409794" "chr6A" 80 50 10 0 1 50 10141872 10141823 0.000174 46.4
"SNP_FB_0409794" "chr6A" 80 50 10 0 1 50 10174604 10174555 0.000174 46.4
"SNP_FB_0409794" "chr6A" 80 50 10 0 1 50 27804727 27804678 0.000174 46.4
"SNP_FB_0409794" "chr6A" 82.609 46 7 1 5 50 16952091 16952047 0.000606 44.6
"SNP_FB_0409794" "chr6A" 82.927 41 7 0 10 50 19221860 19221820 0.002 43.7
"SNP_FB_0409794" "chr6A" 79.167 48 10 0 1 48 560464 560511 0.002 42.8
"SNP_FB_0409794" "chr6A" 78 50 11 0 1 50 9697065 9697016 0.007 41.9
"SNP_FB_0409794" "chr6A" 76.923 52 10 1 1 50 1487594 1487543 0.09 38.3
"SNP_FB_0409794" "chr6A" 76.923 52 10 1 1 50 1499345 1499294 0.09 38.3
"SNP_FB_0409794" "chr6A" 81.579 38 7 0 11 48 4421045 4421008 0.09 38.3
"SNP_FB_0409794" "chr6A" 77.083 48 11 0 1 48 13582481 13582434 0.09 38.3
"SNP_FB_0409794" "chr6A" 100 17 0 0 2 18 31150101 31150117 3.8 31.9
"SNP_FB_0409794" "chr4A" 92 50 4 0 1 50 4708063 4708112 1.25e-12 73.4
"SNP_FB_0409794" "chr4A" 92 50 4 0 1 50 21909661 21909612 1.25e-12 73.4
"SNP_FB_0409794" "chr4A" 84 50 8 0 1 50 18429378 18429329 3.35e-07 55.4
"SNP_FB_0409794" "chr4A" 85.106 47 7 0 4 50 6435546 6435592 1.17e-06 54.5
"SNP_FB_0409794" "chr4A" 82 50 9 0 1 50 11698856 11698905 1.42e-05 50.9
"SNP_FB_0409794" "chr4A" 80 50 10 0 1 50 6799392 6799343 0.000174 46.4
"SNP_FB_0409794" "chr4A" 80 50 10 0 1 50 21473946 21473995 0.000174 46.4
"SNP_FB_0409794" "chr4A" 80 50 10 0 1 50 22221358 22221309 0.000174 46.4
"SNP_FB_0409794" "chr4A" 82.927 41 7 0 5 45 14392069 14392109 0.002 43.7
"SNP_FB_0409794" "chr4A" 79.167 48 10 0 1 48 9236519 9236472 0.002 42.8
"SNP_FB_0409794" "chr4A" 79.167 48 10 0 1 48 19060873 19060920 0.002 42.8
"SNP_FB_0409794" "chr4A" 79.167 48 10 0 1 48 27445260 27445213 0.002 42.8
"SNP_FB_0409794" "chr4A" 78 50 11 0 1 50 19188950 19188999 0.007 41.9
"SNP_FB_0409794" "chr4A" 84.375 32 5 0 17 48 9551186 9551217 0.31 36.5
"SNP_FB_0409794" "chr4A" 74 50 13 0 1 50 6640081 6640130 3.8 32.8
"SNP_FB_0409794" "chr4A" 74 50 13 0 1 50 6724083 6724034 3.8 32.8
"SNP_FB_0409794" "chr7A" 92 50 4 0 1 50 10746711 10746760 1.25e-12 73.4
"SNP_FB_0409794" "chr7A" 92 50 4 0 1 50 22766789 22766838 1.25e-12 73.4
"SNP_FB_0409794" "chr7A" 90 50 5 0 1 50 16247094 16247045 5.31e-11 68.9
"SNP_FB_0409794" "chr7A" 93.333 45 3 0 6 50 22974270 22974226 5.31e-11 68.9
"SNP_FB_0409794" "chr7A" 93.333 45 3 0 6 50 22986704 22986660 5.31e-11 68.9
"SNP_FB_0409794" "chr7A" 95 40 2 0 11 50 3871167 3871128 6.47e-10 64.4
"SNP_FB_0409794" "chr7A" 85.714 49 7 0 1 49 15693611 15693563 9.6e-08 58.1
"SNP_FB_0409794" "chr7A" 80 50 10 0 1 50 4571145 4571096 0.000174 46.4
"SNP_FB_0409794" "chr7A" 78 50 11 0 1 50 16439245 16439294 0.007 41.9
"SNP_FB_0409794" "chr7A" 80 45 9 0 6 50 29017075 29017119 0.007 41.9
"SNP_FB_0409794" "chr7A" 92.308 26 2 0 5 30 13886656 13886631 0.026 39.2
"SNP_FB_0409794" "chr7A" 76.744 43 10 0 6 48 16815720 16815678 1.1 33.7
"SNP_FB_0409794" "chr9A" 92 50 4 0 1 50 2848358 2848309 1.25e-12 73.4
"SNP_FB_0409794" "chr9A" 92 50 4 0 1 50 3171722 3171673 1.25e-12 73.4
"SNP_FB_0409794" "chr9A" 92 50 4 0 1 50 6159839 6159790 1.25e-12 73.4
"SNP_FB_0409794" "chr9A" 95.556 45 2 0 6 50 10025739 10025695 1.25e-12 73.4
"SNP_FB_0409794" "chr9A" 90 50 5 0 1 50 32335458 32335507 5.31e-11 68.9
"SNP_FB_0409794" "chr9A" 90 50 5 0 1 50 34035659 34035610 5.31e-11 68.9
"SNP_FB_0409794" "chr9A" 89.796 49 5 0 1 49 23717041 23717089 1.85e-10 67.1
"SNP_FB_0409794" "chr9A" 86 50 7 0 1 50 15329704 15329655 2.75e-08 59.9
"SNP_FB_0409794" "chr9A" 83.673 49 8 0 2 50 19747321 19747273 1.17e-06 53.6
"SNP_FB_0409794" "chr9A" 83.333 48 8 0 1 48 5952538 5952585 4.08e-06 51.8
"SNP_FB_0409794" "chr9A" 82 50 9 0 1 50 8804973 8804924 1.42e-05 50.9
"SNP_FB_0409794" "chr9A" 82 50 9 0 1 50 8816261 8816212 1.42e-05 50.9
"SNP_FB_0409794" "chr9A" 82 50 9 0 1 50 13576619 13576668 1.42e-05 50.9
"SNP_FB_0409794" "chr9A" 82 50 9 0 1 50 13588838 13588887 1.42e-05 50.9
"SNP_FB_0409794" "chr9A" 78 50 11 0 1 50 6872066 6872115 0.007 41.9
"SNP_FB_0409794" "chr9A" 77.083 48 11 0 1 48 11682046 11681999 0.09 38.3
"SNP_FB_0409794" "chr9A" 84.375 32 5 0 17 48 35875925 35875894 0.31 36.5
"SNP_FB_0409794" "chr9A" 88 25 3 0 12 36 14871598 14871622 3.8 32.8
"SNP_FB_0409794" "chr17A" 92 50 4 0 1 50 7817054 7817005 1.25e-12 73.4
"SNP_FB_0409794" "chr17A" 92 50 4 0 1 50 11166959 11167008 1.25e-12 73.4
"SNP_FB_0409794" "chr17A" 92 50 4 0 1 50 21472155 21472204 1.25e-12 73.4
"SNP_FB_0409794" "chr17A" 90 50 5 0 1 50 2124378 2124329 5.31e-11 68.9
"SNP_FB_0409794" "chr17A" 88 50 6 0 1 50 16729237 16729286 6.47e-10 64.4
"SNP_FB_0409794" "chr17A" 87.5 48 6 0 1 48 16380438 16380391 7.88e-09 60.8
"SNP_FB_0409794" "chr17A" 85.714 49 7 0 1 49 10779069 10779021 9.6e-08 58.1
"SNP_FB_0409794" "chr17A" 83.673 49 8 0 1 49 20139614 20139566 1.17e-06 53.6
"SNP_FB_0409794" "chr17A" 82 50 9 0 1 50 20549030 20548981 1.42e-05 50.9
"SNP_FB_0409794" "chr17A" 82 50 8 1 1 50 18972606 18972558 0.000174 47.3
"SNP_FB_0409794" "chr17A" 79.167 48 10 0 1 48 17123974 17123927 0.002 42.8
"SNP_FB_0409794" "chr17A" 82.927 41 6 1 10 50 25051284 25051245 0.026 40.1
"SNP_FB_0409794" "chr17A" 76 50 12 0 1 50 7871232 7871183 0.09 37.4
"SNP_FB_0409794" "chr17A" 76 50 12 0 1 50 27397734 27397685 0.09 37.4
"SNP_FB_0409794" "chr17A" 81.081 37 6 1 15 50 37082 37046 3.8 32.8
"SNP_FB_0409794" "chr17A" 81.081 37 6 1 15 50 48455 48419 3.8 32.8
"SNP_FB_0409794" "chr17A" 76.19 42 10 0 7 48 15612575 15612534 3.8 31.9
"SNP_FB_0409797" "chr1A" 100 50 0 0 1 50 5428953 5428904 4.65e-18 91.5
"SNP_FB_0409797" "chr1A" 91.304 46 4 0 5 50 18674946 18674991 1.85e-10 66.2
"SNP_FB_0409797" "chr1A" 95 40 2 0 5 44 9380842 9380881 6.47e-10 64.4
"SNP_FB_0409797" "chr1A" 95 40 2 0 5 44 12144832 12144871 6.47e-10 64.4
"SNP_FB_0409797" "chr1A" 95 40 2 0 5 44 14251135 14251174 6.47e-10 64.4
"SNP_FB_0409797" "chr1A" 95 40 2 0 5 44 17029195 17029156 6.47e-10 64.4
"SNP_FB_0409797" "chr1A" 95 40 2 0 5 44 18967864 18967825 6.47e-10 64.4
"SNP_FB_0409797" "chr1A" 95 40 2 0 5 44 18978414 18978375 6.47e-10 64.4
"SNP_FB_0409797" "chr1A" 92.683 41 3 0 4 44 14238211 14238171 7.88e-09 61.7
"SNP_FB_0409797" "chr1A" 92.5 40 3 0 5 44 4584765 4584726 2.75e-08 59.9
"SNP_FB_0409797" "chr1A" 92.5 40 3 0 5 44 14739950 14739911 2.75e-08 59.9
"SNP_FB_0409797" "chr1A" 92.5 40 3 0 5 44 14931811 14931850 2.75e-08 59.9
"SNP_FB_0409797" "chr1A" 92.5 40 3 0 5 44 14942600 14942639 2.75e-08 59.9
"SNP_FB_0409797" "chr1A" 92.5 40 3 0 5 44 16372148 16372109 2.75e-08 59.9
"SNP_FB_0409797" "chr1A" 92.5 40 3 0 5 44 16384627 16384588 2.75e-08 59.9
"SNP_FB_0409797" "chr1A" 92.5 40 3 0 5 44 23248992 23248953 2.75e-08 59.9
"SNP_FB_0409797" "chr1A" 92.5 40 3 0 5 44 26361328 26361367 2.75e-08 59.9
"SNP_FB_0409797" "chr1A" 92.308 39 3 0 5 43 8321106 8321144 9.6e-08 58.1
"SNP_FB_0409797" "chr1A" 92.308 39 3 0 5 43 9857345 9857383 9.6e-08 58.1
"SNP_FB_0409797" "chr1A" 92.308 39 3 0 6 44 23764581 23764543 9.6e-08 58.1
"SNP_FB_0409797" "chr1A" 90 40 4 0 5 44 13426140 13426101 3.35e-07 55.4
"SNP_FB_0409797" "chr1A" 90 40 4 0 5 44 23846183 23846144 3.35e-07 55.4
"SNP_FB_0409797" "chr1A" 89.744 39 4 0 5 43 10847277 10847315 1.17e-06 53.6
"SNP_FB_0409797" "chr1A" 89.189 37 4 0 5 41 11780805 11780841 1.42e-05 50
"SNP_FB_0409797" "chr1A" 87.179 39 5 0 5 43 10230830 10230792 4.97e-05 49.1
"SNP_FB_0409797" "chr1A" 87.179 39 5 0 5 43 10544526 10544564 4.97e-05 49.1
"SNP_FB_0409797" "chr1A" 87.179 39 5 0 5 43 16462225 16462263 4.97e-05 49.1
"SNP_FB_0409797" "chr1A" 85 40 6 0 5 44 10934878 10934839 0.000174 46.4
"SNP_FB_0409797" "chr1A" 85 40 6 0 5 44 10946406 10946367 0.000174 46.4
"SNP_FB_0409797" "chr1A" 86.486 37 5 0 5 41 7584282 7584246 0.000606 45.5
"SNP_FB_0409797" "chr1A" 83.333 42 7 0 5 46 8560466 8560507 0.000606 45.5
"SNP_FB_0409797" "chr1A" 83.333 42 7 0 5 46 8571708 8571749 0.000606 45.5
"SNP_FB_0409797" "chr1A" 84.615 39 6 0 5 43 6617970 6617932 0.000606 44.6
"SNP_FB_0409797" "chr1A" 84.615 39 6 0 5 43 21792813 21792851 0.000606 44.6
"SNP_FB_0409797" "chr1A" 86.842 38 4 1 11 47 20935998 20936035 0.002 43.7
"SNP_FB_0409797" "chr1A" 86.842 38 4 1 11 47 20946872 20946909 0.002 43.7
"SNP_FB_0409797" "chr1A" 83.333 42 6 1 7 47 8721487 8721446 0.007 41.9
"SNP_FB_0409797" "chr1A" 82.051 39 7 0 5 43 4866328 4866366 0.026 40.1
"SNP_FB_0409797" "chr1A" 95.833 24 1 0 5 28 7186218 7186195 0.026 40.1
"SNP_FB_0409797" "chr1A" 84.211 38 5 1 11 47 12053682 12053719 0.026 39.2
"SNP_FB_0409797" "chr1A" 84.211 38 5 1 11 47 12064966 12065003 0.026 39.2
"SNP_FB_0409797" "chr1A" 81.395 43 7 1 5 46 23992895 23992937 0.026 39.2
"SNP_FB_0409797" "chr1A" 80 40 8 0 5 44 4474195 4474234 0.09 37.4
"SNP_FB_0409797" "chr1A" 92 25 2 0 24 48 5790947 5790971 0.09 37.4
"SNP_FB_0409797" "chr1A" 95.238 21 1 0 27 47 12397201 12397221 1.1 34.6
"SNP_FB_0409797" "chr1A" 92 25 1 1 5 28 7603625 7603601 1.1 33.7
"SNP_FB_0409797" "chr12A" 95.652 46 2 0 5 50 15296127 15296172 3.58e-13 75.2
"SNP_FB_0409797" "chr12A" 92.157 51 3 1 1 50 18762735 18762785 4.36e-12 71.6
"SNP_FB_0409797" "chr12A" 97.5 40 1 0 5 44 16721004 16720965 5.31e-11 68.9
"SNP_FB_0409797" "chr12A" 97.5 40 1 0 5 44 26412968 26412929 5.31e-11 68.9
"SNP_FB_0409797" "chr12A" 95 40 2 0 5 44 10063623 10063662 6.47e-10 64.4
"SNP_FB_0409797" "chr12A" 95 40 2 0 5 44 10701831 10701870 6.47e-10 64.4
"SNP_FB_0409797" "chr12A" 95 40 2 0 5 44 15000259 15000220 6.47e-10 64.4
"SNP_FB_0409797" "chr12A" 95 40 2 0 5 44 16867865 16867826 6.47e-10 64.4
"SNP_FB_0409797" "chr12A" 95 40 2 0 5 44 20285792 20285831 6.47e-10 64.4
"SNP_FB_0409797" "chr12A" 95 40 2 0 5 44 23731735 23731774 6.47e-10 64.4
"SNP_FB_0409797" "chr12A" 90.698 43 4 0 5 47 22701450 22701492 7.88e-09 60.8
"SNP_FB_0409797" "chr12A" 92.5 40 3 0 5 44 2994802 2994763 2.75e-08 59.9
"SNP_FB_0409797" "chr12A" 92.5 40 3 0 5 44 3108160 3108121 2.75e-08 59.9
"SNP_FB_0409797" "chr12A" 92.5 40 3 0 5 44 17007180 17007141 2.75e-08 59.9
"SNP_FB_0409797" "chr12A" 92.308 39 3 0 5 43 11319622 11319660 9.6e-08 58.1
"SNP_FB_0409797" "chr12A" 88.636 44 5 0 5 48 15945117 15945160 9.6e-08 58.1
"SNP_FB_0409797" "chr12A" 87.5 48 5 1 1 47 15676441 15676488 9.6e-08 57.2
"SNP_FB_0409797" "chr12A" 88.372 43 5 0 5 47 17436033 17436075 3.35e-07 56.3
"SNP_FB_0409797" "chr12A" 86.667 45 6 0 5 49 11519446 11519490 3.35e-07 55.4
"SNP_FB_0409797" "chr12A" 90 40 4 0 5 44 12177567 12177606 3.35e-07 55.4
"SNP_FB_0409797" "chr12A" 91.892 37 3 0 5 41 3647561 3647525 1.17e-06 54.5
"SNP_FB_0409797" "chr12A" 88.095 42 5 0 5 46 13918963 13918922 1.17e-06 54.5
"SNP_FB_0409797" "chr12A" 91.892 37 3 0 5 41 20351359 20351395 1.17e-06 54.5
"SNP_FB_0409797" "chr12A" 91.892 37 3 0 5 41 24842938 24842974 1.17e-06 54.5
"SNP_FB_0409797" "chr12A" 89.744 39 4 0 5 43 9511082 9511044 1.17e-06 53.6
"SNP_FB_0409797" "chr12A" 89.744 39 4 0 5 43 14585060 14585098 1.17e-06 53.6
"SNP_FB_0409797" "chr12A" 89.744 39 4 0 5 43 16463261 16463299 1.17e-06 53.6
"SNP_FB_0409797" "chr12A" 86.047 43 6 0 5 47 7652913 7652955 4.08e-06 51.8
"SNP_FB_0409797" "chr12A" 87.5 40 5 0 5 44 172414 172453 1.42e-05 50.9
"SNP_FB_0409797" "chr12A" 89.189 37 4 0 5 41 12575842 12575878 1.42e-05 50
"SNP_FB_0409797" "chr12A" 91.176 34 3 0 6 39 11135226 11135259 4.97e-05 49.1
"SNP_FB_0409797" "chr12A" 83.721 43 7 0 5 47 1238989 1238947 0.000174 47.3
"SNP_FB_0409797" "chr12A" 85 40 6 0 5 44 18509479 18509518 0.000174 46.4
"SNP_FB_0409797" "chr12A" 84.615 39 6 0 5 43 11584057 11584019 0.000606 44.6
"SNP_FB_0409797" "chr12A" 84.615 39 6 0 5 43 18526198 18526160 0.000606 44.6
"SNP_FB_0409797" "chr12A" 82.5 40 7 0 5 44 312175 312214 0.007 41.9
"SNP_FB_0409797" "chr12A" 81.579 38 7 0 5 42 13120432 13120395 0.09 38.3
"SNP_FB_0409797" "chr13A" 95.455 44 2 0 5 48 24576705 24576662 4.36e-12 71.6
"SNP_FB_0409797" "chr13A" 97.5 40 1 0 5 44 9974403 9974364 5.31e-11 68.9
"SNP_FB_0409797" "chr13A" 97.5 40 1 0 5 44 35630350 35630311 5.31e-11 68.9
"SNP_FB_0409797" "chr13A" 93.023 43 3 0 5 47 1287335 1287377 6.47e-10 65.3
"SNP_FB_0409797" "chr13A" 90 50 4 1 2 50 8596897 8596848 6.47e-10 65.3
"SNP_FB_0409797" "chr13A" 90 50 4 1 2 50 8602692 8602643 6.47e-10 65.3
"SNP_FB_0409797" "chr13A" 93.023 43 3 0 5 47 24647889 24647931 6.47e-10 65.3
"SNP_FB_0409797" "chr13A" 95 40 2 0 5 44 17415216 17415177 6.47e-10 64.4
"SNP_FB_0409797" "chr13A" 95 40 2 0 5 44 18540363 18540402 6.47e-10 64.4
"SNP_FB_0409797" "chr13A" 95 40 2 0 5 44 20888097 20888058 6.47e-10 64.4
"SNP_FB_0409797" "chr13A" 95 40 2 0 5 44 32632499 32632460 6.47e-10 64.4
"SNP_FB_0409797" "chr13A" 89.13 46 5 0 5 50 37480518 37480563 7.88e-09 61.7
"SNP_FB_0409797" "chr13A" 92.5 40 3 0 5 44 16423516 16423477 2.75e-08 59.9
"SNP_FB_0409797" "chr13A" 92.5 40 3 0 5 44 17142422 17142461 2.75e-08 59.9
"SNP_FB_0409797" "chr13A" 92.5 40 3 0 5 44 20042869 20042830 2.75e-08 59.9
"SNP_FB_0409797" "chr13A" 92.5 40 3 0 5 44 25185596 25185635 2.75e-08 59.9
"SNP_FB_0409797" "chr13A" 92.5 40 3 0 5 44 26454545 26454506 2.75e-08 59.9
"SNP_FB_0409797" "chr13A" 92.5 40 3 0 5 44 31847175 31847136 2.75e-08 59.9
"SNP_FB_0409797" "chr13A" 92.5 40 3 0 5 44 31858738 31858699 2.75e-08 59.9
"SNP_FB_0409797" "chr13A" 92.5 40 3 0 5 44 34019856 34019817 2.75e-08 59.9
"SNP_FB_0409797" "chr13A" 92.5 40 3 0 5 44 36148151 36148190 2.75e-08 59.9
"SNP_FB_0409797" "chr13A" 92.5 40 3 0 5 44 36398710 36398749 2.75e-08 59.9
"SNP_FB_0409797" "chr13A" 92.308 39 3 0 5 43 13691129 13691167 9.6e-08 58.1
"SNP_FB_0409797" "chr13A" 92.308 39 3 0 5 43 14393938 14393976 9.6e-08 58.1
"SNP_FB_0409797" "chr13A" 92.308 39 3 0 5 43 39423727 39423765 9.6e-08 58.1
"SNP_FB_0409797" "chr13A" 92.5 40 2 1 5 44 30028915 30028953 3.35e-07 56.3
"SNP_FB_0409797" "chr13A" 90 40 4 0 5 44 43262475 43262436 3.35e-07 55.4
"SNP_FB_0409797" "chr13A" 88.095 42 5 0 5 46 25264176 25264217 1.17e-06 54.5
"SNP_FB_0409797" "chr13A" 89.744 39 4 0 5 43 38761072 38761110 1.17e-06 53.6
"SNP_FB_0409797" "chr13A" 86.047 43 6 0 5 47 25151869 25151827 4.08e-06 51.8
"SNP_FB_0409797" "chr13A" 87.5 40 5 0 5 44 1154363 1154402 1.42e-05 50.9
"SNP_FB_0409797" "chr13A" 87.5 40 5 0 5 44 18276285 18276246 1.42e-05 50.9
"SNP_FB_0409797" "chr13A" 87.5 40 5 0 5 44 22905259 22905298 1.42e-05 50.9
"SNP_FB_0409797" "chr13A" 85.714 42 6 0 5 46 18067327 18067286 1.42e-05 50
"SNP_FB_0409797" "chr13A" 87.179 39 5 0 5 43 22164621 22164659 4.97e-05 49.1
"SNP_FB_0409797" "chr13A" 87.179 39 5 0 5 43 24023196 24023158 4.97e-05 49.1
"SNP_FB_0409797" "chr13A" 87.179 39 5 0 5 43 40028452 40028414 4.97e-05 49.1
"SNP_FB_0409797" "chr13A" 87.5 40 4 1 5 43 19440610 19440649 0.000174 47.3
"SNP_FB_0409797" "chr13A" 86.486 37 5 0 5 41 22020446 22020482 0.000606 45.5
"SNP_FB_0409797" "chr13A" 84.615 39 6 0 5 43 22057963 22057925 0.000606 44.6
"SNP_FB_0409797" "chr13A" 82.5 40 7 0 5 44 16237984 16237945 0.007 41.9
"SNP_FB_0409797" "chr13A" 84.615 39 5 1 11 48 28366781 28366743 0.007 41
"SNP_FB_0409797" "chr13A" 84.211 38 5 1 11 47 17842114 17842151 0.026 39.2
"SNP_FB_0409797" "chr13A" 84.211 38 5 1 11 47 21952455 21952492 0.026 39.2
"SNP_FB_0409797" "chr11A" 93.478 46 3 0 5 50 36071951 36071996 1.52e-11 70.7
"SNP_FB_0409797" "chr11A" 97.5 40 1 0 5 44 32765110 32765071 5.31e-11 68.9
"SNP_FB_0409797" "chr11A" 97.436 39 1 0 5 43 28805847 28805885 1.85e-10 67.1
"SNP_FB_0409797" "chr11A" 93.023 43 3 0 5 47 2775003 2774961 6.47e-10 65.3
"SNP_FB_0409797" "chr11A" 93.023 43 3 0 5 47 3695020 3695062 6.47e-10 65.3
"SNP_FB_0409797" "chr11A" 93.023 43 3 0 5 47 28033980 28034022 6.47e-10 65.3
"SNP_FB_0409797" "chr11A" 97.368 38 1 0 5 42 30435326 30435289 6.47e-10 65.3
"SNP_FB_0409797" "chr11A" 95 40 2 0 5 44 12748954 12748993 6.47e-10 64.4
"SNP_FB_0409797" "chr11A" 95 40 2 0 5 44 27057149 27057110 6.47e-10 64.4
"SNP_FB_0409797" "chr11A" 95 40 2 0 5 44 38338690 38338651 6.47e-10 64.4
"SNP_FB_0409797" "chr11A" 95 40 2 0 5 44 39044256 39044217 6.47e-10 64.4
"SNP_FB_0409797" "chr11A" 94.872 39 2 0 5 43 22033144 22033106 2.26e-09 62.6
"SNP_FB_0409797" "chr11A" 94.872 39 2 0 5 43 36103147 36103109 2.26e-09 62.6
"SNP_FB_0409797" "chr11A" 92.5 40 3 0 5 44 10366605 10366644 2.75e-08 59.9
"SNP_FB_0409797" "chr11A" 92.5 40 3 0 5 44 20506809 20506770 2.75e-08 59.9
"SNP_FB_0409797" "chr11A" 92.308 39 3 0 5 43 15958577 15958615 9.6e-08 58.1
"SNP_FB_0409797" "chr11A" 92.308 39 3 0 5 43 17533219 17533257 9.6e-08 58.1
"SNP_FB_0409797" "chr11A" 92.308 39 3 0 5 43 17545900 17545938 9.6e-08 58.1
"SNP_FB_0409797" "chr11A" 92.308 39 3 0 5 43 25247099 25247137 9.6e-08 58.1
"SNP_FB_0409797" "chr11A" 92.308 39 3 0 5 43 29929362 29929324 9.6e-08 58.1
"SNP_FB_0409797" "chr11A" 92.308 39 3 0 5 43 34063215 34063177 9.6e-08 58.1
"SNP_FB_0409797" "chr11A" 94.444 36 2 0 5 40 15608679 15608644 9.6e-08 57.2
"SNP_FB_0409797" "chr11A" 90.244 41 4 0 5 45 15924810 15924850 9.6e-08 57.2
"SNP_FB_0409797" "chr11A" 90 40 4 0 5 44 12785396 12785357 3.35e-07 55.4
"SNP_FB_0409797" "chr11A" 89.744 39 4 0 5 43 16442737 16442775 1.17e-06 53.6
"SNP_FB_0409797" "chr11A" 89.744 39 4 0 5 43 16456052 16456090 1.17e-06 53.6
"SNP_FB_0409797" "chr11A" 86.364 44 6 0 5 48 31317895 31317938 1.17e-06 53.6
"SNP_FB_0409797" "chr11A" 89.744 39 4 0 5 43 32320830 32320792 1.17e-06 53.6
"SNP_FB_0409797" "chr11A" 89.744 39 4 0 5 43 36815606 36815644 1.17e-06 53.6
"SNP_FB_0409797" "chr11A" 89.744 39 4 0 5 43 37076812 37076774 1.17e-06 53.6
"SNP_FB_0409797" "chr11A" 89.744 39 4 0 5 43 39293043 39293005 1.17e-06 53.6
"SNP_FB_0409797" "chr11A" 89.744 39 4 0 5 43 40253327 40253365 1.17e-06 53.6
"SNP_FB_0409797" "chr11A" 87.5 40 5 0 5 44 5710985 5710946 1.42e-05 50.9
"SNP_FB_0409797" "chr11A" 87.5 40 4 1 5 43 25126121 25126160 0.000174 47.3
"SNP_FB_0409797" "chr11A" 87.179 39 3 1 5 43 15689349 15689385 0.000174 46.4
"SNP_FB_0409797" "chr11A" 84.615 39 5 1 5 43 16075528 16075491 0.007 41
"SNP_FB_0409797" "chr11A" 82.051 39 7 0 5 43 33941146 33941108 0.026 40.1
"SNP_FB_0409797" "chr11A" 82.051 39 7 0 5 43 40279583 40279545 0.026 40.1
"SNP_FB_0409797" "chr11A" 89.286 28 3 0 22 49 11002260 11002287 0.09 38.3
"SNP_FB_0409797" "chr11A" 82.5 40 6 1 6 44 19762417 19762378 0.09 38.3
"SNP_FB_0409797" "chr11A" 85.714 35 4 1 16 49 19935313 19935279 0.09 38.3
"SNP_FB_0409797" "chr11A" 88.462 26 3 0 22 47 11396261 11396286 1.1 34.6
"SNP_FB_0409797" "chr11A" 88.462 26 3 0 22 47 11402412 11402437 1.1 34.6
"SNP_FB_0409797" "chr11A" 79.545 44 6 2 5 46 19968980 19969022 1.1 33.7
"SNP_FB_0409797" "chr15A" 93.478 46 3 0 5 50 21865461 21865416 1.52e-11 70.7
"SNP_FB_0409797" "chr15A" 93.478 46 3 0 5 50 21878144 21878099 1.52e-11 70.7
"SNP_FB_0409797" "chr15A" 97.5 40 1 0 5 44 56573315 56573354 5.31e-11 68.9
"SNP_FB_0409797" "chr15A" 97.436 39 1 0 5 43 52274973 52275011 1.85e-10 67.1
"SNP_FB_0409797" "chr15A" 93.023 43 3 0 5 47 17006056 17006014 6.47e-10 65.3
"SNP_FB_0409797" "chr15A" 93.023 43 3 0 5 47 23461967 23462009 6.47e-10 65.3
"SNP_FB_0409797" "chr15A" 93.023 43 3 0 5 47 30103770 30103728 6.47e-10 65.3
"SNP_FB_0409797" "chr15A" 95 40 2 0 5 44 21379823 21379862 6.47e-10 64.4
"SNP_FB_0409797" "chr15A" 95 40 2 0 5 44 22600412 22600451 6.47e-10 64.4
"SNP_FB_0409797" "chr15A" 95 40 2 0 5 44 28576428 28576467 6.47e-10 64.4
"SNP_FB_0409797" "chr15A" 95 40 2 0 5 44 34910587 34910626 6.47e-10 64.4
"SNP_FB_0409797" "chr15A" 95 40 2 0 5 44 42470494 42470455 6.47e-10 64.4
"SNP_FB_0409797" "chr15A" 97.297 37 1 0 5 41 29820661 29820625 2.26e-09 63.5
"SNP_FB_0409797" "chr15A" 94.872 39 2 0 5 43 6249600 6249638 2.26e-09 62.6
"SNP_FB_0409797" "chr15A" 94.872 39 2 0 5 43 49517018 49516980 2.26e-09 62.6
"SNP_FB_0409797" "chr15A" 94.872 39 2 0 5 43 55733917 55733879 2.26e-09 62.6
"SNP_FB_0409797" "chr15A" 90.698 43 4 0 5 47 30728759 30728717 7.88e-09 60.8
"SNP_FB_0409797" "chr15A" 92.5 40 3 0 5 44 13732289 13732250 2.75e-08 59.9
"SNP_FB_0409797" "chr15A" 92.5 40 3 0 5 44 18868642 18868681 2.75e-08 59.9
"SNP_FB_0409797" "chr15A" 92.5 40 3 0 5 44 18990809 18990770 2.75e-08 59.9
"SNP_FB_0409797" "chr15A" 92.5 40 3 0 5 44 45429837 45429876 2.75e-08 59.9
"SNP_FB_0409797" "chr15A" 92.5 40 3 0 5 44 46830747 46830786 2.75e-08 59.9
"SNP_FB_0409797" "chr15A" 90.476 42 4 0 5 46 49625684 49625643 2.75e-08 59
"SNP_FB_0409797" "chr15A" 92.308 39 3 0 5 43 20532919 20532957 9.6e-08 58.1
"SNP_FB_0409797" "chr15A" 92.308 39 3 0 5 43 24448841 24448879 9.6e-08 58.1
"SNP_FB_0409797" "chr15A" 86.957 46 6 0 5 50 19643698 19643743 9.6e-08 57.2
"SNP_FB_0409797" "chr15A" 92.5 40 2 1 5 44 29746567 29746605 3.35e-07 56.3
"SNP_FB_0409797" "chr15A" 88.372 43 5 0 5 47 47610386 47610344 3.35e-07 56.3
"SNP_FB_0409797" "chr15A" 90 40 4 0 5 44 16005571 16005610 3.35e-07 55.4
"SNP_FB_0409797" "chr15A" 90 40 4 0 5 44 16019321 16019360 3.35e-07 55.4
"SNP_FB_0409797" "chr15A" 90 40 4 0 5 44 17564640 17564601 3.35e-07 55.4
"SNP_FB_0409797" "chr15A" 90 40 4 0 5 44 20316546 20316507 3.35e-07 55.4
"SNP_FB_0409797" "chr15A" 90 40 4 0 5 44 27769587 27769626 3.35e-07 55.4
"SNP_FB_0409797" "chr15A" 90 40 4 0 5 44 45851528 45851567 3.35e-07 55.4
"SNP_FB_0409797" "chr15A" 89.744 39 4 0 5 43 26149950 26149912 1.17e-06 53.6
"SNP_FB_0409797" "chr15A" 89.744 39 4 0 5 43 33274209 33274247 1.17e-06 53.6
"SNP_FB_0409797" "chr15A" 89.744 39 4 0 5 43 33286889 33286927 1.17e-06 53.6
"SNP_FB_0409797" "chr15A" 89.744 39 4 0 5 43 48710136 48710174 1.17e-06 53.6
"SNP_FB_0409797" "chr15A" 87.5 40 5 0 5 44 32755598 32755559 1.42e-05 50.9
"SNP_FB_0409797" "chr15A" 87.5 40 5 0 5 44 35786378 35786417 1.42e-05 50.9
"SNP_FB_0409797" "chr15A" 87.5 40 5 0 5 44 38383931 38383970 1.42e-05 50.9
"SNP_FB_0409797" "chr15A" 87.179 39 5 0 5 43 13419134 13419096 4.97e-05 49.1
"SNP_FB_0409797" "chr15A" 87.179 39 5 0 5 43 26666039 26666077 4.97e-05 49.1
"SNP_FB_0409797" "chr15A" 87.179 39 5 0 5 43 33916992 33917030 4.97e-05 49.1
"SNP_FB_0409797" "chr15A" 87.179 39 5 0 5 43 33928582 33928620 4.97e-05 49.1
"SNP_FB_0409797" "chr15A" 87.179 39 5 0 5 43 39498022 39498060 4.97e-05 49.1
"SNP_FB_0409797" "chr15A" 87.179 39 5 0 5 43 48969500 48969538 4.97e-05 49.1
"SNP_FB_0409797" "chr15A" 82.609 46 8 0 5 50 39357353 39357308 4.97e-05 48.2
"SNP_FB_0409797" "chr15A" 82.609 46 8 0 5 50 53039097 53039052 4.97e-05 48.2
"SNP_FB_0409797" "chr15A" 85 40 6 0 5 44 30013521 30013560 0.000174 46.4
"SNP_FB_0409797" "chr15A" 86.486 37 5 0 7 43 52539801 52539765 0.000606 45.5
"SNP_FB_0409797" "chr15A" 84.615 39 6 0 5 43 20980507 20980545 0.000606 44.6
"SNP_FB_0409797" "chr15A" 84.615 39 6 0 5 43 33101510 33101548 0.000606 44.6
"SNP_FB_0409797" "chr15A" 86.842 38 4 1 11 47 28018349 28018386 0.002 43.7
"SNP_FB_0409797" "chr15A" 86.842 38 4 1 11 47 28031646 28031683 0.002 43.7
"SNP_FB_0409797" "chr15A" 84.211 38 6 0 6 43 36869435 36869398 0.002 42.8
"SNP_FB_0409797" "chr15A" 85.714 35 5 0 9 43 39085527 39085561 0.007 41.9
"SNP_FB_0409797" "chr15A" 82.5 40 7 0 5 44 53072852 53072891 0.007 41.9
"SNP_FB_0409797" "chr15A" 82.051 39 7 0 5 43 15494277 15494315 0.026 40.1
"SNP_FB_0409797" "chr15A" 88.889 27 3 0 22 48 44970979 44971005 0.31 36.5
"SNP_FB_0409797" "chr15A" 79.487 39 2 1 5 43 50542942 50542974 0.31 36.5
"SNP_FB_0409797" "chr15A" 88.462 26 3 0 22 47 30397527 30397552 1.1 34.6
"SNP_FB_0409797" "chr15A" 81.081 37 6 1 14 49 42455356 42455392 3.8 32.8
"SNP_FB_0409797" "chr15A" 83.333 30 5 0 5 34 50918724 50918695 3.8 32.8
"SNP_FB_0409797" "chr6A" 95.349 43 2 0 5 47 10105151 10105109 1.52e-11 69.8
"SNP_FB_0409797" "chr6A" 91.304 46 4 0 5 50 1514456 1514501 1.85e-10 66.2
"SNP_FB_0409797" "chr6A" 91.304 46 4 0 5 50 29135762 29135807 1.85e-10 66.2
"SNP_FB_0409797" "chr6A" 93.023 43 3 0 5 47 6451924 6451966 6.47e-10 65.3
"SNP_FB_0409797" "chr6A" 97.297 37 1 0 5 41 22141987 22142023 2.26e-09 63.5
"SNP_FB_0409797" "chr6A" 94.872 39 2 0 5 43 24997068 24997030 2.26e-09 62.6
"SNP_FB_0409797" "chr6A" 94.872 39 2 0 5 43 25008106 25008068 2.26e-09 62.6
"SNP_FB_0409797" "chr6A" 92.5 40 3 0 5 44 19262594 19262555 2.75e-08 59.9
"SNP_FB_0409797" "chr6A" 92.5 40 3 0 5 44 25374225 25374186 2.75e-08 59.9
"SNP_FB_0409797" "chr6A" 92.5 40 3 0 5 44 25564169 25564130 2.75e-08 59.9
"SNP_FB_0409797" "chr6A" 92.5 40 3 0 5 44 26210985 26211024 2.75e-08 59.9
"SNP_FB_0409797" "chr6A" 92.5 40 3 0 5 44 27357013 27357052 2.75e-08 59.9
"SNP_FB_0409797" "chr6A" 92.308 39 3 0 5 43 1822292 1822330 9.6e-08 58.1
"SNP_FB_0409797" "chr6A" 92.308 39 3 0 5 43 1834484 1834522 9.6e-08 58.1
"SNP_FB_0409797" "chr6A" 92.308 39 3 0 5 43 1848247 1848285 9.6e-08 58.1
"SNP_FB_0409797" "chr6A" 92.308 39 3 0 5 43 9607726 9607688 9.6e-08 58.1
"SNP_FB_0409797" "chr6A" 92.308 39 3 0 5 43 9617210 9617172 9.6e-08 58.1
"SNP_FB_0409797" "chr6A" 92.308 39 3 0 5 43 9629920 9629882 9.6e-08 58.1
"SNP_FB_0409797" "chr6A" 92.308 39 3 0 5 43 13251193 13251155 9.6e-08 58.1
"SNP_FB_0409797" "chr6A" 92.308 39 3 0 5 43 13266696 13266658 9.6e-08 58.1
"SNP_FB_0409797" "chr6A" 92.308 39 3 0 5 43 14766112 14766150 9.6e-08 58.1
"SNP_FB_0409797" "chr6A" 92.308 39 3 0 5 43 21694631 21694593 9.6e-08 58.1
"SNP_FB_0409797" "chr6A" 90 40 4 0 5 44 373726 373687 3.35e-07 55.4
"SNP_FB_0409797" "chr6A" 90 40 4 0 5 44 1487014 1486975 3.35e-07 55.4
"SNP_FB_0409797" "chr6A" 90 40 4 0 5 44 1498765 1498726 3.35e-07 55.4
"SNP_FB_0409797" "chr6A" 90 40 4 0 5 44 7669554 7669515 3.35e-07 55.4
"SNP_FB_0409797" "chr6A" 90 40 4 0 5 44 7677248 7677209 3.35e-07 55.4
"SNP_FB_0409797" "chr6A" 90 40 4 0 5 44 8898126 8898087 3.35e-07 55.4
"SNP_FB_0409797" "chr6A" 90 40 4 0 5 44 9810930 9810969 3.35e-07 55.4
"SNP_FB_0409797" "chr6A" 90 40 4 0 5 44 9819452 9819491 3.35e-07 55.4
"SNP_FB_0409797" "chr6A" 90 40 4 0 5 44 12288502 12288541 3.35e-07 55.4
"SNP_FB_0409797" "chr6A" 90 40 4 0 5 44 12296267 12296306 3.35e-07 55.4
"SNP_FB_0409797" "chr6A" 90 40 4 0 5 44 32421487 32421448 3.35e-07 55.4
"SNP_FB_0409797" "chr6A" 89.744 39 4 0 5 43 5516838 5516876 1.17e-06 53.6
"SNP_FB_0409797" "chr6A" 89.744 39 4 0 5 43 12386331 12386369 1.17e-06 53.6
"SNP_FB_0409797" "chr6A" 89.744 39 4 0 5 43 17747031 17747069 1.17e-06 53.6
"SNP_FB_0409797" "chr6A" 89.744 39 4 0 5 43 27201261 27201299 1.17e-06 53.6
"SNP_FB_0409797" "chr6A" 89.744 39 4 0 5 43 27211765 27211803 1.17e-06 53.6
"SNP_FB_0409797" "chr6A" 89.744 39 4 0 5 43 27804162 27804124 1.17e-06 53.6
"SNP_FB_0409797" "chr6A" 87.5 40 5 0 5 44 5356655 5356694 1.42e-05 50.9
"SNP_FB_0409797" "chr6A" 87.5 40 5 0 5 44 26934739 26934778 1.42e-05 50.9
"SNP_FB_0409797" "chr6A" 87.179 39 5 0 6 44 8308896 8308858 4.97e-05 49.1
"SNP_FB_0409797" "chr6A" 87.179 39 5 0 6 44 8321371 8321333 4.97e-05 49.1
"SNP_FB_0409797" "chr6A" 87.179 39 5 0 5 43 25277501 25277463 4.97e-05 49.1
"SNP_FB_0409797" "chr6A" 82.609 46 8 0 5 50 18970932 18970887 4.97e-05 48.2
"SNP_FB_0409797" "chr6A" 83.721 43 7 0 5 47 5668222 5668180 0.000174 47.3
"SNP_FB_0409797" "chr6A" 84.615 39 6 0 5 43 5815563 5815601 0.000606 44.6
"SNP_FB_0409797" "chr6A" 86.486 37 4 1 14 49 10378356 10378392 0.007 41.9
"SNP_FB_0409797" "chr6A" 80.952 42 8 0 5 46 9812851 9812810 0.007 41
"SNP_FB_0409797" "chr6A" 80.952 42 8 0 5 46 9821373 9821332 0.007 41
"SNP_FB_0409797" "chr6A" 82.051 39 7 0 5 43 12673393 12673431 0.026 40.1
"SNP_FB_0409797" "chr6A" 85.185 27 4 0 21 47 10226015 10226041 3.8 31.9
"SNP_FB_0409797" "chr3A" 93.333 45 3 0 5 49 15871880 15871924 5.31e-11 68.9
"SNP_FB_0409797" "chr3A" 91.304 46 4 0 5 50 30060375 30060330 1.85e-10 66.2
"SNP_FB_0409797" "chr3A" 91.304 46 4 0 5 50 30104336 30104291 1.85e-10 66.2
"SNP_FB_0409797" "chr3A" 93.023 43 3 0 5 47 165612 165570 6.47e-10 65.3
"SNP_FB_0409797" "chr3A" 95 40 2 0 5 44 4663989 4663950 6.47e-10 64.4
"SNP_FB_0409797" "chr3A" 95 40 2 0 5 44 10900008 10899969 6.47e-10 64.4
"SNP_FB_0409797" "chr3A" 95 40 2 0 5 44 21457336 21457297 6.47e-10 64.4
"SNP_FB_0409797" "chr3A" 95 40 2 0 5 44 25256598 25256559 6.47e-10 64.4
"SNP_FB_0409797" "chr3A" 94.872 39 2 0 5 43 13814424 13814386 2.26e-09 62.6
"SNP_FB_0409797" "chr3A" 94.872 39 2 0 5 43 21142001 21141963 2.26e-09 62.6
"SNP_FB_0409797" "chr3A" 94.872 39 2 0 5 43 26030868 26030906 2.26e-09 62.6
"SNP_FB_0409797" "chr3A" 94.872 39 2 0 5 43 31517740 31517702 2.26e-09 62.6
"SNP_FB_0409797" "chr3A" 92.5 40 3 0 5 44 25431586 25431547 2.75e-08 59.9
"SNP_FB_0409797" "chr3A" 92.5 40 3 0 5 44 34354526 34354565 2.75e-08 59.9
"SNP_FB_0409797" "chr3A" 92.308 39 3 0 5 43 3056403 3056441 9.6e-08 58.1
"SNP_FB_0409797" "chr3A" 92.308 39 3 0 5 43 15245882 15245844 9.6e-08 58.1
"SNP_FB_0409797" "chr3A" 92.308 39 3 0 5 43 27252100 27252138 9.6e-08 58.1
"SNP_FB_0409797" "chr3A" 90 40 4 0 5 44 3645174 3645213 3.35e-07 55.4
"SNP_FB_0409797" "chr3A" 90 40 4 0 5 44 14751940 14751979 3.35e-07 55.4
"SNP_FB_0409797" "chr3A" 90 40 4 0 5 44 14765303 14765342 3.35e-07 55.4
"SNP_FB_0409797" "chr3A" 89.744 39 4 0 5 43 17794515 17794553 1.17e-06 53.6
"SNP_FB_0409797" "chr3A" 89.744 39 4 0 5 43 37893716 37893678 1.17e-06 53.6
"SNP_FB_0409797" "chr3A" 90 40 3 1 5 43 21763026 21763065 4.08e-06 51.8
"SNP_FB_0409797" "chr3A" 87.5 40 5 0 5 44 13452638 13452677 1.42e-05 50.9
"SNP_FB_0409797" "chr3A" 88.095 42 4 1 9 50 13814396 13814356 1.42e-05 50.9
"SNP_FB_0409797" "chr3A" 85.106 47 6 1 5 50 17863077 17863031 1.42e-05 50.9
"SNP_FB_0409797" "chr3A" 84.444 45 7 0 5 49 21188976 21188932 1.42e-05 50.9
"SNP_FB_0409797" "chr3A" 88.095 42 4 1 5 46 23022099 23022059 1.42e-05 50.9
"SNP_FB_0409797" "chr3A" 87.179 39 5 0 5 43 10751540 10751502 4.97e-05 49.1
"SNP_FB_0409797" "chr3A" 85 40 6 0 5 44 3651986 3652025 0.000174 46.4
"SNP_FB_0409797" "chr3A" 84.615 39 6 0 5 43 28955390 28955352 0.000606 44.6
"SNP_FB_0409797" "chr3A" 81.579 38 7 0 5 42 12804909 12804946 0.09 38.3
"SNP_FB_0409797" "chr3A" 81.579 38 7 0 5 42 12809430 12809467 0.09 38.3
"SNP_FB_0409797" "chr3A" 81.579 38 7 0 5 42 12816656 12816693 0.09 38.3
"SNP_FB_0409797" "chr4A" 97.5 40 1 0 5 44 8122422 8122461 5.31e-11 68.9
"SNP_FB_0409797" "chr4A" 90.196 51 4 1 1 50 21909083 21909033 1.85e-10 67.1
"SNP_FB_0409797" "chr4A" 93.023 43 3 0 5 47 4708644 4708686 6.47e-10 65.3
"SNP_FB_0409797" "chr4A" 94.872 39 2 0 5 43 22186802 22186840 2.26e-09 62.6
"SNP_FB_0409797" "chr4A" 92.5 40 3 0 5 44 4965363 4965402 2.75e-08 59.9
"SNP_FB_0409797" "chr4A" 92.5 40 3 0 5 44 9449922 9449961 2.75e-08 59.9
"SNP_FB_0409797" "chr4A" 92.5 40 3 0 5 44 15520585 15520624 2.75e-08 59.9
"SNP_FB_0409797" "chr4A" 92.308 39 3 0 5 43 8088036 8088074 9.6e-08 58.1
"SNP_FB_0409797" "chr4A" 92.308 39 3 0 5 43 18428814 18428776 9.6e-08 58.1
"SNP_FB_0409797" "chr4A" 92.308 39 3 0 5 43 22220786 22220748 9.6e-08 58.1
"SNP_FB_0409797" "chr4A" 86.957 46 6 0 5 50 1650817 1650862 9.6e-08 57.2
"SNP_FB_0409797" "chr4A" 88.889 45 4 1 4 47 677360 677316 3.35e-07 56.3
"SNP_FB_0409797" "chr4A" 90 40 4 0 5 44 7934695 7934734 3.35e-07 55.4
"SNP_FB_0409797" "chr4A" 90 40 4 0 5 44 9571416 9571455 3.35e-07 55.4
"SNP_FB_0409797" "chr4A" 90 40 4 0 5 44 25662901 25662862 3.35e-07 55.4
"SNP_FB_0409797" "chr4A" 89.744 39 4 0 5 43 6798818 6798780 1.17e-06 53.6
"SNP_FB_0409797" "chr4A" 89.744 39 4 0 5 43 12210596 12210558 1.17e-06 53.6
"SNP_FB_0409797" "chr4A" 89.744 39 4 0 5 43 16858680 16858718 1.17e-06 53.6
"SNP_FB_0409797" "chr4A" 89.744 39 4 0 5 43 17381160 17381198 1.17e-06 53.6
"SNP_FB_0409797" "chr4A" 89.744 39 4 0 5 43 17407287 17407325 1.17e-06 53.6
"SNP_FB_0409797" "chr4A" 89.744 39 4 0 5 43 19189510 19189548 1.17e-06 53.6
"SNP_FB_0409797" "chr4A" 90.244 41 3 1 5 44 23514379 23514339 1.17e-06 53.6
"SNP_FB_0409797" "chr4A" 90.244 41 3 1 5 44 23525913 23525873 1.17e-06 53.6
"SNP_FB_0409797" "chr4A" 86.364 44 5 1 5 47 32189 32232 1.42e-05 50
"SNP_FB_0409797" "chr4A" 86.364 44 5 1 5 47 70018 70061 1.42e-05 50
"SNP_FB_0409797" "chr4A" 87.179 39 5 0 5 43 364408 364370 4.97e-05 49.1
"SNP_FB_0409797" "chr4A" 86.486 37 5 0 5 41 13989927 13989963 0.000606 45.5
"SNP_FB_0409797" "chr4A" 84.615 39 6 0 5 43 11699420 11699458 0.000606 44.6
"SNP_FB_0409797" "chr4A" 84.615 39 6 0 5 43 21474513 21474551 0.000606 44.6
"SNP_FB_0409797" "chr4A" 83.784 37 6 0 5 41 12018446 12018410 0.007 41
"SNP_FB_0409797" "chr4A" 82.051 39 7 0 5 43 15188772 15188810 0.026 40.1
"SNP_FB_0409797" "chr4A" 91.304 23 2 0 22 44 22634107 22634085 1.1 33.7
"SNP_FB_0409797" "chr10A" 93.333 45 3 0 5 49 13973598 13973642 5.31e-11 68.9
"SNP_FB_0409797" "chr10A" 91.304 46 4 0 5 50 4273507 4273552 1.85e-10 66.2
"SNP_FB_0409797" "chr10A" 95.122 41 2 0 3 43 22655766 22655726 1.85e-10 66.2
"SNP_FB_0409797" "chr10A" 93.023 43 3 0 2 44 3631005 3630963 6.47e-10 65.3
"SNP_FB_0409797" "chr10A" 93.023 43 3 0 5 47 13769051 13769009 6.47e-10 65.3
"SNP_FB_0409797" "chr10A" 93.023 43 3 0 5 47 34774852 34774810 6.47e-10 65.3
"SNP_FB_0409797" "chr10A" 95 40 2 0 5 44 12176132 12176171 6.47e-10 64.4
"SNP_FB_0409797" "chr10A" 95 40 2 0 5 44 17464409 17464448 6.47e-10 64.4
"SNP_FB_0409797" "chr10A" 95 40 2 0 5 44 24495545 24495584 6.47e-10 64.4
"SNP_FB_0409797" "chr10A" 95 40 2 0 5 44 24514117 24514156 6.47e-10 64.4
"SNP_FB_0409797" "chr10A" 95 40 2 0 5 44 29887346 29887307 6.47e-10 64.4
"SNP_FB_0409797" "chr10A" 95 40 2 0 5 44 31187511 31187550 6.47e-10 64.4
"SNP_FB_0409797" "chr10A" 95.122 41 1 1 5 44 18436811 18436771 2.26e-09 62.6
"SNP_FB_0409797" "chr10A" 94.872 39 2 0 5 43 19168363 19168401 2.26e-09 62.6
"SNP_FB_0409797" "chr10A" 90.698 43 4 0 5 47 38998042 38998084 7.88e-09 60.8
"SNP_FB_0409797" "chr10A" 92.5 40 3 0 5 44 3385019 3385058 2.75e-08 59.9
"SNP_FB_0409797" "chr10A" 92.5 40 3 0 5 44 6138809 6138848 2.75e-08 59.9
"SNP_FB_0409797" "chr10A" 92.5 40 3 0 5 44 9290608 9290647 2.75e-08 59.9
"SNP_FB_0409797" "chr10A" 92.5 40 3 0 5 44 11585673 11585634 2.75e-08 59.9
"SNP_FB_0409797" "chr10A" 92.857 42 2 1 5 46 19131354 19131314 2.75e-08 59.9
"SNP_FB_0409797" "chr10A" 92.5 40 3 0 5 44 19460260 19460221 2.75e-08 59.9
"SNP_FB_0409797" "chr10A" 92.5 40 3 0 5 44 30097764 30097803 2.75e-08 59.9
"SNP_FB_0409797" "chr10A" 92.5 40 3 0 5 44 35980675 35980636 2.75e-08 59.9
"SNP_FB_0409797" "chr10A" 92.5 40 3 0 5 44 37892933 37892972 2.75e-08 59.9
"SNP_FB_0409797" "chr10A" 92.308 39 3 0 5 43 7306811 7306849 9.6e-08 58.1
"SNP_FB_0409797" "chr10A" 88.636 44 5 0 5 48 11703578 11703621 9.6e-08 58.1
"SNP_FB_0409797" "chr10A" 92.308 39 3 0 5 43 19162650 19162688 9.6e-08 58.1
"SNP_FB_0409797" "chr10A" 88.636 44 5 0 7 50 20673117 20673160 9.6e-08 58.1
"SNP_FB_0409797" "chr10A" 92.308 39 3 0 5 43 41186690 41186652 9.6e-08 58.1
"SNP_FB_0409797" "chr10A" 88.372 43 5 0 5 47 1231499 1231541 3.35e-07 56.3
"SNP_FB_0409797" "chr10A" 90 40 4 0 5 44 3245397 3245436 3.35e-07 55.4
"SNP_FB_0409797" "chr10A" 90 40 4 0 5 44 9976828 9976867 3.35e-07 55.4
"SNP_FB_0409797" "chr10A" 90 40 4 0 5 44 9990035 9990074 3.35e-07 55.4
"SNP_FB_0409797" "chr10A" 90 40 4 0 5 44 10392764 10392725 3.35e-07 55.4
"SNP_FB_0409797" "chr10A" 90 40 4 0 5 44 10409494 10409455 3.35e-07 55.4
"SNP_FB_0409797" "chr10A" 90 40 4 0 5 44 10422965 10422926 3.35e-07 55.4
"SNP_FB_0409797" "chr10A" 90 40 4 0 5 44 23007406 23007367 3.35e-07 55.4
"SNP_FB_0409797" "chr10A" 90 40 4 0 5 44 27498401 27498440 3.35e-07 55.4
"SNP_FB_0409797" "chr10A" 90 40 4 0 5 44 31252457 31252418 3.35e-07 55.4
"SNP_FB_0409797" "chr10A" 90 40 4 0 5 44 34375698 34375737 3.35e-07 55.4
"SNP_FB_0409797" "chr10A" 91.892 37 3 0 5 41 11708374 11708338 1.17e-06 54.5
"SNP_FB_0409797" "chr10A" 90.244 41 3 1 5 44 2326434 2326474 1.17e-06 53.6
"SNP_FB_0409797" "chr10A" 89.744 39 4 0 5 43 13230376 13230414 1.17e-06 53.6
"SNP_FB_0409797" "chr10A" 89.744 39 4 0 5 43 17425828 17425790 1.17e-06 53.6
"SNP_FB_0409797" "chr10A" 89.744 39 4 0 5 43 24517759 24517721 1.17e-06 53.6
"SNP_FB_0409797" "chr10A" 89.744 39 4 0 5 43 29562170 29562132 1.17e-06 53.6
"SNP_FB_0409797" "chr10A" 84.783 46 7 0 5 50 23054609 23054654 4.08e-06 52.7
"SNP_FB_0409797" "chr10A" 87.5 40 5 0 5 44 5215830 5215791 1.42e-05 50.9
"SNP_FB_0409797" "chr10A" 87.5 40 5 0 5 44 19141790 19141751 1.42e-05 50.9
"SNP_FB_0409797" "chr10A" 87.5 40 5 0 5 44 35990421 35990382 1.42e-05 50.9
"SNP_FB_0409797" "chr10A" 87.179 39 5 0 5 43 11952297 11952259 4.97e-05 49.1
"SNP_FB_0409797" "chr10A" 87.179 39 5 0 5 43 12278316 12278278 4.97e-05 49.1
"SNP_FB_0409797" "chr10A" 87.179 39 5 0 5 43 19270775 19270813 4.97e-05 49.1
"SNP_FB_0409797" "chr10A" 87.179 39 5 0 5 43 25529513 25529551 4.97e-05 49.1
"SNP_FB_0409797" "chr10A" 87.179 39 5 0 5 43 26005082 26005044 4.97e-05 49.1
"SNP_FB_0409797" "chr10A" 87.179 39 5 0 5 43 32840545 32840507 4.97e-05 49.1
"SNP_FB_0409797" "chr10A" 87.179 39 5 0 5 43 35804870 35804908 4.97e-05 49.1
"SNP_FB_0409797" "chr10A" 86.842 38 5 0 6 43 5312701 5312664 0.000174 47.3
"SNP_FB_0409797" "chr10A" 87.179 39 4 1 5 43 5615983 5615946 0.000606 45.5
"SNP_FB_0409797" "chr10A" 84.615 39 6 0 5 43 9918151 9918189 0.000606 44.6
"SNP_FB_0409797" "chr10A" 84.615 39 6 0 5 43 17077570 17077532 0.000606 44.6
"SNP_FB_0409797" "chr10A" 86.842 38 4 1 11 47 10934316 10934279 0.002 43.7
"SNP_FB_0409797" "chr10A" 85 40 5 1 10 48 12657610 12657649 0.002 42.8
"SNP_FB_0409797" "chr10A" 82.051 39 7 0 5 43 17383446 17383408 0.026 40.1
"SNP_FB_0409797" "chr10A" 82.051 39 7 0 5 43 17396246 17396208 0.026 40.1
"SNP_FB_0409797" "chr10A" 84.444 45 4 3 5 47 29572646 29572603 0.026 40.1
"SNP_FB_0409797" "chr10A" 79.545 44 9 0 5 48 34395142 34395099 0.026 40.1
"SNP_FB_0409797" "chr10A" 84.211 38 5 1 11 47 17602610 17602647 0.026 39.2
"SNP_FB_0409797" "chr10A" 79.07 43 8 1 5 47 33162641 33162600 1.1 34.6
"SNP_FB_0409797" "chr10A" 79.07 43 8 1 5 47 33177530 33177489 1.1 34.6
"SNP_FB_0409797" "chr17A" 97.5 40 1 0 5 44 15382937 15382898 5.31e-11 68.9
"SNP_FB_0409797" "chr17A" 93.023 43 3 0 5 47 2123797 2123755 6.47e-10 65.3
"SNP_FB_0409797" "chr17A" 93.023 43 3 0 5 47 7816473 7816431 6.47e-10 65.3
"SNP_FB_0409797" "chr17A" 93.023 43 3 0 5 47 11167540 11167582 6.47e-10 65.3
"SNP_FB_0409797" "chr17A" 93.023 43 3 0 5 47 21472739 21472781 6.47e-10 65.3
"SNP_FB_0409797" "chr17A" 95 40 2 0 5 44 13754023 13754062 6.47e-10 64.4
"SNP_FB_0409797" "chr17A" 95 40 2 0 5 44 19208744 19208705 6.47e-10 64.4
"SNP_FB_0409797" "chr17A" 94.872 39 2 0 5 43 23492836 23492874 2.26e-09 62.6
"SNP_FB_0409797" "chr17A" 90.698 43 4 0 5 47 2478489 2478447 7.88e-09 60.8
"SNP_FB_0409797" "chr17A" 90.698 43 4 0 5 47 2491857 2491815 7.88e-09 60.8
"SNP_FB_0409797" "chr17A" 92.5 40 3 0 5 44 6659404 6659365 2.75e-08 59.9
"SNP_FB_0409797" "chr17A" 92.5 40 3 0 5 44 21216500 21216539 2.75e-08 59.9
"SNP_FB_0409797" "chr17A" 92.5 40 3 0 5 44 28210799 28210760 2.75e-08 59.9
"SNP_FB_0409797" "chr17A" 92.5 40 3 0 5 44 28223874 28223835 2.75e-08 59.9
"SNP_FB_0409797" "chr17A" 92.308 39 3 0 5 43 12003140 12003178 9.6e-08 58.1
"SNP_FB_0409797" "chr17A" 92.308 39 3 0 5 43 20548502 20548464 9.6e-08 58.1
"SNP_FB_0409797" "chr17A" 92.308 39 3 0 5 43 25050788 25050750 9.6e-08 58.1
"SNP_FB_0409797" "chr17A" 90 40 4 0 5 44 2873491 2873452 3.35e-07 55.4
"SNP_FB_0409797" "chr17A" 90 40 4 0 5 44 7870693 7870654 3.35e-07 55.4
"SNP_FB_0409797" "chr17A" 90 40 4 0 5 44 7917843 7917804 3.35e-07 55.4
"SNP_FB_0409797" "chr17A" 90 40 4 0 5 44 15518642 15518603 3.35e-07 55.4
"SNP_FB_0409797" "chr17A" 90 40 4 0 5 44 20260519 20260558 3.35e-07 55.4
"SNP_FB_0409797" "chr17A" 88.095 42 5 0 5 46 256557 256516 1.17e-06 54.5
"SNP_FB_0409797" "chr17A" 91.892 37 3 0 5 41 23496791 23496827 1.17e-06 54.5
```
