## Supplementary material for "Whole genome sequence improvement with pedigree information and reference genotypic profiles, demonstrated in outcrossing apple": Suppl File S2 - Demo Input Files: Demo 20K_GalaB_blastn.out (part 1 of 47)

```
"GDsnp00152" "chr1B" 100 50 0 0 1 50 12030939 12030890 4.08e-18 91.5
"GDsnp00152" "chr14B" 85.294 34 1 2 15 45 13692359 13692327 0.96 34.6
"GDsnp00152" "chr4B" 95 20 1 0 24 43 14923606 14923625 3.4 32.8
"GDsnp00152" "chr3B" 90.909 22 2 0 2 23 20970535 20970514 3.4 31.9
"GDsnp00152" "chr9B" 90.909 22 2 0 18 39 125181 125202 3.4 31.9
"GDsnp00152" "chr9B" 90.909 22 2 0 18 39 137732 137753 3.4 31.9
"GDsnp00152" "chr10B" 100 17 0 0 27 43 34894619 34894603 3.4 31.9
"GDsnp00152" "chr17B" 100 17 0 0 15 31 432174 432190 3.4 31.9
"RosBREEDSNP_SNP_AC_18695269_Lg1_00183_MAF20_MDP0000404072_exon1" "chr1B" 98 50 1 0 1 50 19652757 19652806 1.74e-16 86.9
"RosBREEDSNP_SNP_AC_18695269_Lg1_00183_MAF20_MDP0000404072_exon1" "chr3B" 85.714 28 4 0 13 40 11346376 11346349 0.96 33.7
"RosBREEDSNP_SNP_AC_18695269_Lg1_00183_MAF20_MDP0000404072_exon1" "chr9B" 85.714 28 4 0 3 30 3518148 3518175 0.96 33.7
"RosBREEDSNP_SNP_AC_18695269_Lg1_00183_MAF20_MDP0000404072_exon1" "chr10B" 88 25 3 0 23 47 36334447 36334471 3.4 32.8
"RosBREEDSNP_SNP_AC_18695269_Lg1_00183_MAF20_MDP0000404072_exon1" "chr10B" 88 25 3 0 23 47 36346223 36346247 3.4 32.8
"RosBREEDSNP_SNP_AC_18695269_Lg1_00183_MAF20_MDP0000404072_exon1" "chr11B" 85.185 27 4 0 11 37 31649643 31649669 3.4 31.9
"RosBREEDSNP_SNP_AC_18695269_Lg1_00183_MAF20_MDP0000404072_exon1" "chr14B" 90.909 22 2 0 22 43 27957490 27957469 3.4 31.9
"RosBREEDSNP_SNP_AC_18695269_Lg1_00183_MAF20_MDP0000404072_exon1" "chr14B" 90.909 22 2 0 22 43 28020562 28020541 3.4 31.9
"RosBREEDSNP_SNP_AG_14154922_Lg1_01058_MAF30_1682312_exon1" "chr1B" 98 50 1 0 1 50 17888718 17888669 1.74e-16 86.9
"RosBREEDSNP_SNP_AG_14154922_Lg1_01058_MAF30_1682312_exon1" "chr1B" 85.714 28 4 0 14 41 25069825 25069852 0.96 33.7
"RosBREEDSNP_SNP_AG_14154922_Lg1_01058_MAF30_1682312_exon1" "chr2B" 100 17 0 0 27 43 16918205 16918189 3.4 31.9
"RosBREEDSNP_SNP_AG_14154922_Lg1_01058_MAF30_1682312_exon1" "chr3B" 91.667 24 1 1 7 30 2486545 2486567 3.4 31.9
"RosBREEDSNP_SNP_AG_14154922_Lg1_01058_MAF30_1682312_exon1" "chr11B" 100 17 0 0 15 31 3771071 3771087 3.4 31.9
"RosBREEDSNP_SNP_AG_34453757_Lg1_02371_MAF20_MDP0000286439_exon1" "chr14B" 88.571 35 4 0 2 36 6824553 6824519 0.000152 46.4
"RosBREEDSNP_SNP_AG_34453757_Lg1_02371_MAF20_MDP0000286439_exon1" "chr14B" 85.714 28 4 0 21 48 25458292 25458319 0.96 33.7
"RosBREEDSNP_SNP_AG_34453757_Lg1_02371_MAF20_MDP0000286439_exon1" "chr14B" 77.5 40 9 0 5 44 7727123 7727162 3.4 32.8
"RosBREEDSNP_SNP_AG_34453757_Lg1_02371_MAF20_MDP0000286439_exon1" "chr14B" 100 17 0 0 28 44 17015770 17015786 3.4 31.9
"RosBREEDSNP_SNP_AG_34453757_Lg1_02371_MAF20_MDP0000286439_exon1" "chr14B" 100 17 0 0 28 44 17016039 17016055 3.4 31.9
"RosBREEDSNP_SNP_AG_34453757_Lg1_02371_MAF20_MDP0000286439_exon1" "chr5B" 87.879 33 4 0 4 36 1230150 1230118 0.002 42.8
"RosBREEDSNP_SNP_AG_34453757_Lg1_02371_MAF20_MDP0000286439_exon1" "chr5B" 87.879 33 4 0 4 36 1242918 1242886 0.002 42.8
"RosBREEDSNP_SNP_AG_34453757_Lg1_02371_MAF20_MDP0000286439_exon1" "chr5B" 90 30 3 0 6 35 2996152 2996181 0.006 41.9
"RosBREEDSNP_SNP_AG_34453757_Lg1_02371_MAF20_MDP0000286439_exon1" "chr5B" 86.111 36 3 2 4 38 44872277 44872243 0.28 36.5
"RosBREEDSNP_SNP_AG_34453757_Lg1_02371_MAF20_MDP0000286439_exon1" "chr5B" 80.556 36 7 0 1 36 42923069 42923034 0.96 34.6
"RosBREEDSNP_SNP_AG_34453757_Lg1_02371_MAF20_MDP0000286439_exon1" "chr5B" 85.714 28 4 0 10 37 7637806 7637779 0.96 33.7
"RosBREEDSNP_SNP_AG_34453757_Lg1_02371_MAF20_MDP0000286439_exon1" "chr5B" 90.909 22 2 0 27 48 6728480 6728501 3.4 31.9
"RosBREEDSNP_SNP_AG_34453757_Lg1_02371_MAF20_MDP0000286439_exon1" "chr5B" 90.909 22 2 0 27 48 6728843 6728864 3.4 31.9
"RosBREEDSNP_SNP_AG_34453757_Lg1_02371_MAF20_MDP0000286439_exon1" "chr5B" 100 17 0 0 28 44 22058357 22058373 3.4 31.9
"RosBREEDSNP_SNP_AG_34453757_Lg1_02371_MAF20_MDP0000286439_exon1" "chr1B" 90 30 3 0 7 36 23032921 23032892 0.006 41.9
"RosBREEDSNP_SNP_AG_34453757_Lg1_02371_MAF20_MDP0000286439_exon1" "chr7B" 90 30 3 0 7 36 17934756 17934727 0.006 41.9
"RosBREEDSNP_SNP_AG_34453757_Lg1_02371_MAF20_MDP0000286439_exon1" "chr10B" 87.5 32 4 0 4 35 33552575 33552606 0.006 41
"RosBREEDSNP_SNP_AG_34453757_Lg1_02371_MAF20_MDP0000286439_exon1" "chr10B" 85.294 34 5 0 4 37 39170208 39170175 0.023 40.1
"RosBREEDSNP_SNP_AG_34453757_Lg1_02371_MAF20_MDP0000286439_exon1" "chr10B" 86.111 36 3 2 4 38 34664742 34664708 0.28 36.5
"RosBREEDSNP_SNP_AG_34453757_Lg1_02371_MAF20_MDP0000286439_exon1" "chr10B" 100 17 0 0 28 44 19680301 19680317 3.4 31.9
"RosBREEDSNP_SNP_AG_34453757_Lg1_02371_MAF20_MDP0000286439_exon1" "chr10B" 90.909 22 2 0 16 37 27210039 27210060 3.4 31.9
"RosBREEDSNP_SNP_AG_34453757_Lg1_02371_MAF20_MDP0000286439_exon1" "chr11B" 87.5 32 4 0 4 35 35312232 35312263 0.006 41
"RosBREEDSNP_SNP_AG_34453757_Lg1_02371_MAF20_MDP0000286439_exon1" "chr11B" 91.667 24 1 1 22 44 7631435 7631412 3.4 31.9
"RosBREEDSNP_SNP_AG_34453757_Lg1_02371_MAF20_MDP0000286439_exon1" "chr4B" 78.261 46 10 0 5 50 4542690 4542735 0.023 39.2
"RosBREEDSNP_SNP_AG_34453757_Lg1_02371_MAF20_MDP0000286439_exon1" "chr9B" 92.308 26 2 0 5 30 11248232 11248257 0.023 39.2
"RosBREEDSNP_SNP_AG_34453757_Lg1_02371_MAF20_MDP0000286439_exon1" "chr9B" 92.308 26 2 0 5 30 11274529 11274554 0.023 39.2
"RosBREEDSNP_SNP_AG_34453757_Lg1_02371_MAF20_MDP0000286439_exon1" "chr9B" 76.596 47 11 0 4 50 31105606 31105560 0.28 36.5
"RosBREEDSNP_SNP_AG_34453757_Lg1_02371_MAF20_MDP0000286439_exon1" "chr9B" 85.714 28 4 0 21 48 2654052 2654025 0.96 33.7
"RosBREEDSNP_SNP_AG_34453757_Lg1_02371_MAF20_MDP0000286439_exon1" "chr15B" 78.261 46 10 0 5 50 40829621 40829666 0.023 39.2
"RosBREEDSNP_SNP_AG_34453757_Lg1_02371_MAF20_MDP0000286439_exon1" "chr15B" 85.714 28 4 0 5 32 17558629 17558656 0.96 33.7
"RosBREEDSNP_SNP_AG_34453757_Lg1_02371_MAF20_MDP0000286439_exon1" "chr15B" 83.333 30 5 0 1 30 31024 31053 3.4 32.8
"RosBREEDSNP_SNP_AG_34453757_Lg1_02371_MAF20_MDP0000286439_exon1" "chr16B" 84.848 33 5 0 4 36 14702824 14702856 0.079 38.3
"RosBREEDSNP_SNP_AG_34453757_Lg1_02371_MAF20_MDP0000286439_exon1" "chr16B" 84.848 33 1 2 21 50 15632662 15632693 3.4 32.8
"RosBREEDSNP_SNP_AG_34453757_Lg1_02371_MAF20_MDP0000286439_exon1" "chr17B" 84.848 33 5 0 5 37 28323179 28323211 0.079 38.3
"RosBREEDSNP_SNP_AG_34453757_Lg1_02371_MAF20_MDP0000286439_exon1" "chr17B" 84.848 33 5 0 5 37 28344627 28344659 0.079 38.3
"RosBREEDSNP_SNP_AG_34453757_Lg1_02371_MAF20_MDP0000286439_exon1" "chr17B" 76.596 47 11 0 4 50 25296163 25296117 0.28 36.5
"RosBREEDSNP_SNP_AG_34453757_Lg1_02371_MAF20_MDP0000286439_exon1" "chr17B" 91.667 24 2 0 4 27 3010000 3009977 0.28 35.6
"RosBREEDSNP_SNP_AG_34453757_Lg1_02371_MAF20_MDP0000286439_exon1" "chr2B" 80.556 36 7 0 1 36 16002171 16002206 0.96 34.6
"RosBREEDSNP_SNP_AG_34453757_Lg1_02371_MAF20_MDP0000286439_exon1" "chr8B" 85.714 28 4 0 21 48 223567 223594 0.96 33.7
"RosBREEDSNP_SNP_AG_34453757_Lg1_02371_MAF20_MDP0000286439_exon1" "chr8B" 83.333 30 5 0 1 30 203169 203198 3.4 32.8
"RosBREEDSNP_SNP_AG_34453757_Lg1_02371_MAF20_MDP0000286439_exon1" "chr6B" 100 17 0 0 28 44 16578821 16578805 3.4 31.9
"RosBREEDSNP_SNP_AG_34453757_Lg1_02371_MAF20_MDP0000286439_exon1" "chr6B" 90.909 22 2 0 29 50 28536223 28536244 3.4 31.9
"RosBREEDSNP_SNP_CT_26229758_Lg1_00674_MAF50_74609_exon1" "chr9B" 98 50 1 0 1 50 18512429 18512380 1.74e-16 86.9
"RosBREEDSNP_SNP_CT_26229758_Lg1_00674_MAF50_74609_exon1" "chr9B" 94 50 3 0 1 50 31517810 31517761 8.99e-14 77.9
"RosBREEDSNP_SNP_CT_26229758_Lg1_00674_MAF50_74609_exon1" "chr9B" 96.875 32 1 0 1 32 16104628 16104597 1.03e-06 54.5
"RosBREEDSNP_SNP_CT_26229758_Lg1_00674_MAF50_74609_exon1" "chr9B" 89.474 38 4 0 6 43 23536555 23536592 3.58e-06 51.8
"RosBREEDSNP_SNP_CT_26229758_Lg1_00674_MAF50_74609_exon1" "chr9B" 96.296 27 1 0 6 32 24756579 24756553 0.000531 45.5
"RosBREEDSNP_SNP_CT_26229758_Lg1_00674_MAF50_74609_exon1" "chr9B" 82.927 41 7 0 4 44 30094721 30094761 0.002 43.7
"RosBREEDSNP_SNP_CT_26229758_Lg1_00674_MAF50_74609_exon1" "chr9B" 89.286 28 3 0 5 32 24110855 24110882 0.079 38.3
"RosBREEDSNP_SNP_CT_26229758_Lg1_00674_MAF50_74609_exon1" "chr9B" 100 18 0 0 12 29 20233435 20233452 0.96 33.7
"RosBREEDSNP_SNP_CT_26229758_Lg1_00674_MAF50_74609_exon1" "chr9B" 100 17 0 0 14 30 4790226 4790210 3.4 31.9
"RosBREEDSNP_SNP_CT_26229758_Lg1_00674_MAF50_74609_exon1" "chr9B" 100 17 0 0 14 30 8365387 8365403 3.4 31.9
"RosBREEDSNP_SNP_CT_26229758_Lg1_00674_MAF50_74609_exon1" "chr3B" 95.833 48 2 0 3 50 20382815 20382768 2.58e-14 78.8
"RosBREEDSNP_SNP_CT_26229758_Lg1_00674_MAF50_74609_exon1" "chr3B" 82 50 9 0 1 50 26758982 26759031 1.25e-05 50.9
"RosBREEDSNP_SNP_CT_26229758_Lg1_00674_MAF50_74609_exon1" "chr3B" 84.615 39 6 0 5 43 8182318 8182356 0.000531 44.6
"RosBREEDSNP_SNP_CT_26229758_Lg1_00674_MAF50_74609_exon1" "chr3B" 92.593 27 2 0 6 32 4131656 4131682 0.006 41
"RosBREEDSNP_SNP_CT_26229758_Lg1_00674_MAF50_74609_exon1" "chr3B" 81.579 38 7 0 6 43 4631506 4631543 0.079 38.3
"RosBREEDSNP_SNP_CT_26229758_Lg1_00674_MAF50_74609_exon1" "chr3B" 89.286 28 3 0 5 32 8191631 8191658 0.079 38.3
"RosBREEDSNP_SNP_CT_26229758_Lg1_00674_MAF50_74609_exon1" "chr3B" 95 20 1 0 14 33 29613589 29613570 3.4 32.8
"RosBREEDSNP_SNP_CT_26229758_Lg1_00674_MAF50_74609_exon1" "chr3B" 90.909 22 2 0 11 32 2747390 2747369 3.4 31.9
"RosBREEDSNP_SNP_CT_26229758_Lg1_00674_MAF50_74609_exon1" "chr3B" 90.909 22 2 0 12 33 11028371 11028350 3.4 31.9
"RosBREEDSNP_SNP_CT_26229758_Lg1_00674_MAF50_74609_exon1" "chr2B" 94 50 3 0 1 50 17298760 17298711 8.99e-14 77.9
"RosBREEDSNP_SNP_CT_26229758_Lg1_00674_MAF50_74609_exon1" "chr2B" 92.308 39 3 0 6 44 38543895 38543857 8.42e-08 58.1
"RosBREEDSNP_SNP_CT_26229758_Lg1_00674_MAF50_74609_exon1" "chr2B" 96.875 32 1 0 1 32 34193301 34193270 1.03e-06 54.5
"RosBREEDSNP_SNP_CT_26229758_Lg1_00674_MAF50_74609_exon1" "chr2B" 79.487 39 8 0 5 43 7130732 7130770 0.28 35.6
"RosBREEDSNP_SNP_CT_26229758_Lg1_00674_MAF50_74609_exon1" "chr2B" 100 18 0 0 14 31 10376228 10376245 0.96 33.7
"RosBREEDSNP_SNP_CT_26229758_Lg1_00674_MAF50_74609_exon1" "chr2B" 85.714 28 4 0 5 32 29597283 29597256 0.96 33.7
"RosBREEDSNP_SNP_CT_26229758_Lg1_00674_MAF50_74609_exon1" "chr2B" 95 20 1 0 12 31 4684950 4684931 3.4 32.8
"RosBREEDSNP_SNP_CT_26229758_Lg1_00674_MAF50_74609_exon1" "chr2B" 95 20 1 0 10 29 31722773 31722792 3.4 32.8
"RosBREEDSNP_SNP_CT_26229758_Lg1_00674_MAF50_74609_exon1" "chr2B" 100 17 0 0 13 29 3845810 3845794 3.4 31.9
"RosBREEDSNP_SNP_CT_26229758_Lg1_00674_MAF50_74609_exon1" "chr2B" 100 17 0 0 11 27 26542458 26542474 3.4 31.9
"RosBREEDSNP_SNP_CT_26229758_Lg1_00674_MAF50_74609_exon1" "chr2B" 100 17 0 0 16 32 32650199 32650215 3.4 31.9
"RosBREEDSNP_SNP_CT_26229758_Lg1_00674_MAF50_74609_exon1" "chr2B" 100 17 0 0 16 32 32690475 32690491 3.4 31.9
"RosBREEDSNP_SNP_CT_26229758_Lg1_00674_MAF50_74609_exon1" "chr6B" 94 50 3 0 1 50 26609820 26609869 8.99e-14 77.9
"RosBREEDSNP_SNP_CT_26229758_Lg1_00674_MAF50_74609_exon1" "chr6B" 93.878 49 3 0 1 49 1177394 1177442 3.14e-13 76.1
"RosBREEDSNP_SNP_CT_26229758_Lg1_00674_MAF50_74609_exon1" "chr6B" 90.909 44 4 0 1 44 23807568 23807525 1.98e-09 62.6
"RosBREEDSNP_SNP_CT_26229758_Lg1_00674_MAF50_74609_exon1" "chr6B" 86 50 7 0 1 50 558276 558227 2.41e-08 59.9
"RosBREEDSNP_SNP_CT_26229758_Lg1_00674_MAF50_74609_exon1" "chr6B" 96.875 32 1 0 1 32 9505749 9505780 1.03e-06 54.5
"RosBREEDSNP_SNP_CT_26229758_Lg1_00674_MAF50_74609_exon1" "chr6B" 84.211 38 6 0 7 44 21689317 21689280 0.002 42.8
"RosBREEDSNP_SNP_CT_26229758_Lg1_00674_MAF50_74609_exon1" "chr6B" 88.889 27 3 0 6 32 9889897 9889871 0.28 36.5
"RosBREEDSNP_SNP_CT_26229758_Lg1_00674_MAF50_74609_exon1" "chr6B" 95 20 1 0 13 32 26157266 26157285 3.4 32.8
"RosBREEDSNP_SNP_CT_26229758_Lg1_00674_MAF50_74609_exon1" "chr6B" 90.909 22 2 0 11 32 1486661 1486682 3.4 31.9
"RosBREEDSNP_SNP_CT_26229758_Lg1_00674_MAF50_74609_exon1" "chr6B" 90.909 22 2 0 8 29 17674171 17674150 3.4 31.9
"RosBREEDSNP_SNP_CT_26229758_Lg1_00674_MAF50_74609_exon1" "chr6B" 100 17 0 0 14 30 20061911 20061927 3.4 31.9
"RosBREEDSNP_SNP_CT_26229758_Lg1_00674_MAF50_74609_exon1" "chr6B" 100 17 0 0 14 30 20072597 20072613 3.4 31.9
"RosBREEDSNP_SNP_CT_26229758_Lg1_00674_MAF50_74609_exon1" "chr10B" 94 50 3 0 1 50 28966886 28966837 8.99e-14 77.9
"RosBREEDSNP_SNP_CT_26229758_Lg1_00674_MAF50_74609_exon1" "chr10B" 93.182 44 3 0 1 44 11334322 11334279 1.63e-10 67.1
"RosBREEDSNP_SNP_CT_26229758_Lg1_00674_MAF50_74609_exon1" "chr10B" 93.182 44 3 0 1 44 35273452 35273409 1.63e-10 67.1
"RosBREEDSNP_SNP_CT_26229758_Lg1_00674_MAF50_74609_exon1" "chr10B" 80 50 10 0 1 50 2502683 2502732 0.000152 46.4
"RosBREEDSNP_SNP_CT_26229758_Lg1_00674_MAF50_74609_exon1" "chr10B" 83.333 42 7 0 3 44 2111721 2111680 0.000531 45.5
"RosBREEDSNP_SNP_CT_26229758_Lg1_00674_MAF50_74609_exon1" "chr10B" 92.308 26 2 0 7 32 18692315 18692290 0.023 39.2
"RosBREEDSNP_SNP_CT_26229758_Lg1_00674_MAF50_74609_exon1" "chr10B" 100 18 0 0 12 29 28433862 28433845 0.96 33.7
"RosBREEDSNP_SNP_CT_26229758_Lg1_00674_MAF50_74609_exon1" "chr10B" 100 18 0 0 12 29 38710373 38710390 0.96 33.7
"RosBREEDSNP_SNP_CT_26229758_Lg1_00674_MAF50_74609_exon1" "chr10B" 100 18 0 0 12 29 38722454 38722471 0.96 33.7
"RosBREEDSNP_SNP_CT_26229758_Lg1_00674_MAF50_74609_exon1" "chr10B" 95 20 1 0 10 29 15767763 15767744 3.4 32.8
"RosBREEDSNP_SNP_CT_26229758_Lg1_00674_MAF50_74609_exon1" "chr10B" 90.909 22 2 0 7 28 27188678 27188657 3.4 31.9
"RosBREEDSNP_SNP_CT_26229758_Lg1_00674_MAF50_74609_exon1" "chr15B" 94 50 3 0 1 50 1265626 1265577 8.99e-14 77.9
"RosBREEDSNP_SNP_CT_26229758_Lg1_00674_MAF50_74609_exon1" "chr15B" 86.364 44 6 0 1 44 28269869 28269912 1.03e-06 53.6
"RosBREEDSNP_SNP_CT_26229758_Lg1_00674_MAF50_74609_exon1" "chr15B" 89.189 37 4 0 7 43 42482417 42482453 1.25e-05 50
"RosBREEDSNP_SNP_CT_26229758_Lg1_00674_MAF50_74609_exon1" "chr15B" 84.615 39 6 0 5 43 23371471 23371433 0.000531 44.6
"RosBREEDSNP_SNP_CT_26229758_Lg1_00674_MAF50_74609_exon1" "chr15B" 80.952 42 8 0 2 43 23390686 23390645 0.006 41
"RosBREEDSNP_SNP_CT_26229758_Lg1_00674_MAF50_74609_exon1" "chr15B" 83.333 36 6 0 7 42 35823406 35823441 0.023 39.2
"RosBREEDSNP_SNP_CT_26229758_Lg1_00674_MAF50_74609_exon1" "chr15B" 100 18 0 0 12 29 10485874 10485891 0.96 33.7
"RosBREEDSNP_SNP_CT_26229758_Lg1_00674_MAF50_74609_exon1" "chr15B" 95 20 1 0 10 29 1305277 1305258 3.4 32.8
"RosBREEDSNP_SNP_CT_26229758_Lg1_00674_MAF50_74609_exon1" "chr5B" 92 50 4 0 1 50 20824399 20824350 1.1e-12 73.4
"RosBREEDSNP_SNP_CT_26229758_Lg1_00674_MAF50_74609_exon1" "chr5B" 95 40 2 0 5 44 1610437 1610398 5.67e-10 64.4
"RosBREEDSNP_SNP_CT_26229758_Lg1_00674_MAF50_74609_exon1" "chr5B" 95 40 2 0 5 44 1623736 1623697 5.67e-10 64.4
"RosBREEDSNP_SNP_CT_26229758_Lg1_00674_MAF50_74609_exon1" "chr5B" 85.714 42 6 0 3 44 14222195 14222154 1.25e-05 50
"RosBREEDSNP_SNP_CT_26229758_Lg1_00674_MAF50_74609_exon1" "chr5B" 96.429 28 1 0 5 32 39270801 39270774 0.000152 47.3
"RosBREEDSNP_SNP_CT_26229758_Lg1_00674_MAF50_74609_exon1" "chr5B" 93.333 30 2 0 7 36 2049382 2049353 0.000152 46.4
"RosBREEDSNP_SNP_CT_26229758_Lg1_00674_MAF50_74609_exon1" "chr5B" 93.333 30 2 0 7 36 2060579 2060550 0.000152 46.4
"RosBREEDSNP_SNP_CT_26229758_Lg1_00674_MAF50_74609_exon1" "chr5B" 90.625 32 3 0 5 36 22546917 22546886 0.000531 45.5
"RosBREEDSNP_SNP_CT_26229758_Lg1_00674_MAF50_74609_exon1" "chr5B" 84.211 38 6 0 6 43 12103660 12103697 0.002 42.8
"RosBREEDSNP_SNP_CT_26229758_Lg1_00674_MAF50_74609_exon1" "chr5B" 82.051 39 7 0 5 43 23691288 23691250 0.023 40.1
"RosBREEDSNP_SNP_CT_26229758_Lg1_00674_MAF50_74609_exon1" "chr5B" 83.333 30 5 0 14 43 1467365 1467394 3.4 32.8
"RosBREEDSNP_SNP_CT_26229758_Lg1_00674_MAF50_74609_exon1" "chr5B" 83.333 30 5 0 14 43 1479236 1479265 3.4 32.8
"RosBREEDSNP_SNP_CT_26229758_Lg1_00674_MAF50_74609_exon1" "chr5B" 83.333 30 5 0 14 43 1490918 1490947 3.4 32.8
"RosBREEDSNP_SNP_CT_26229758_Lg1_00674_MAF50_74609_exon1" "chr13B" 93.182 44 3 0 1 44 14061924 14061881 1.63e-10 67.1
"RosBREEDSNP_SNP_CT_26229758_Lg1_00674_MAF50_74609_exon1" "chr13B" 92.308 39 3 0 6 44 5279676 5279714 8.42e-08 58.1
"RosBREEDSNP_SNP_CT_26229758_Lg1_00674_MAF50_74609_exon1" "chr13B" 85.714 28 4 0 5 32 34186909 34186882 0.96 33.7
"RosBREEDSNP_SNP_CT_26229758_Lg1_00674_MAF50_74609_exon1" "chr13B" 95 20 1 0 11 30 37639520 37639501 3.4 32.8
"RosBREEDSNP_SNP_CT_26229758_Lg1_00674_MAF50_74609_exon1" "chr13B" 95 20 1 0 11 30 37654154 37654135 3.4 32.8
"RosBREEDSNP_SNP_CT_26229758_Lg1_00674_MAF50_74609_exon1" "chr1B" 95.122 41 2 0 4 44 611478 611518 1.63e-10 66.2
"RosBREEDSNP_SNP_CT_26229758_Lg1_00674_MAF50_74609_exon1" "chr1B" 93.023 43 3 0 2 44 413609 413651 5.67e-10 65.3
"RosBREEDSNP_SNP_CT_26229758_Lg1_00674_MAF50_74609_exon1" "chr1B" 86.364 44 6 0 1 44 7188060 7188103 1.03e-06 53.6
"RosBREEDSNP_SNP_CT_26229758_Lg1_00674_MAF50_74609_exon1" "chr1B" 85.714 42 6 0 3 44 13402822 13402781 1.25e-05 50
"RosBREEDSNP_SNP_CT_26229758_Lg1_00674_MAF50_74609_exon1" "chr1B" 93.75 32 2 0 1 32 14830544 14830513 1.25e-05 50
"RosBREEDSNP_SNP_CT_26229758_Lg1_00674_MAF50_74609_exon1" "chr1B" 93.333 30 2 0 7 36 1890664 1890635 0.000152 46.4
"RosBREEDSNP_SNP_CT_26229758_Lg1_00674_MAF50_74609_exon1" "chr1B" 95 20 1 0 13 32 5654970 5654951 3.4 32.8
"RosBREEDSNP_SNP_CT_26229758_Lg1_00674_MAF50_74609_exon1" "chr1B" 83.333 30 5 0 14 43 14571664 14571635 3.4 32.8
"RosBREEDSNP_SNP_CT_26229758_Lg1_00674_MAF50_74609_exon1" "chr1B" 90.909 22 2 0 11 32 15136251 15136272 3.4 31.9
"RosBREEDSNP_SNP_CT_26229758_Lg1_00674_MAF50_74609_exon1" "chr1B" 100 17 0 0 30 46 19019285 19019269 3.4 31.9
"RosBREEDSNP_SNP_CT_26229758_Lg1_00674_MAF50_74609_exon1" "chr1B" 100 17 0 0 30 46 19057933 19057917 3.4 31.9
"RosBREEDSNP_SNP_CT_26229758_Lg1_00674_MAF50_74609_exon1" "chr11B" 94.872 39 2 0 6 44 34424787 34424825 1.98e-09 62.6
"RosBREEDSNP_SNP_CT_26229758_Lg1_00674_MAF50_74609_exon1" "chr11B" 86.364 44 6 0 1 44 27703441 27703484 1.03e-06 53.6
"RosBREEDSNP_SNP_CT_26229758_Lg1_00674_MAF50_74609_exon1" "chr11B" 86.486 37 5 0 7 43 5750606 5750570 0.000531 45.5
"RosBREEDSNP_SNP_CT_26229758_Lg1_00674_MAF50_74609_exon1" "chr11B" 86.486 37 5 0 7 43 36683583 36683619 0.000531 45.5
"RosBREEDSNP_SNP_CT_26229758_Lg1_00674_MAF50_74609_exon1" "chr11B" 96.296 27 1 0 6 32 37319888 37319862 0.000531 45.5
"RosBREEDSNP_SNP_CT_26229758_Lg1_00674_MAF50_74609_exon1" "chr11B" 81.818 44 8 0 1 44 14854723 14854680 0.000531 44.6
"RosBREEDSNP_SNP_CT_26229758_Lg1_00674_MAF50_74609_exon1" "chr11B" 81.579 38 7 0 6 43 15262411 15262448 0.079 38.3
"RosBREEDSNP_SNP_CT_26229758_Lg1_00674_MAF50_74609_exon1" "chr11B" 100 19 0 0 16 34 10955759 10955741 0.28 35.6
"RosBREEDSNP_SNP_CT_26229758_Lg1_00674_MAF50_74609_exon1" "chr11B" 100 18 0 0 12 29 5794801 5794784 0.96 33.7
"RosBREEDSNP_SNP_CT_26229758_Lg1_00674_MAF50_74609_exon1" "chr11B" 100 18 0 0 12 29 5972569 5972552 0.96 33.7
"RosBREEDSNP_SNP_CT_26229758_Lg1_00674_MAF50_74609_exon1" "chr11B" 100 18 0 0 12 29 32527940 32527957 0.96 33.7
"RosBREEDSNP_SNP_CT_26229758_Lg1_00674_MAF50_74609_exon1" "chr11B" 100 17 0 0 14 30 8417330 8417314 3.4 31.9
"RosBREEDSNP_SNP_CT_26229758_Lg1_00674_MAF50_74609_exon1" "chr11B" 90.909 22 2 0 7 28 36251287 36251266 3.4 31.9
"RosBREEDSNP_SNP_CT_26229758_Lg1_00674_MAF50_74609_exon1" "chr17B" 94.872 39 2 0 6 44 11091566 11091604 1.98e-09 62.6
"RosBREEDSNP_SNP_CT_26229758_Lg1_00674_MAF50_74609_exon1" "chr17B" 86 50 7 0 1 50 28017076 28017125 2.41e-08 59.9
"RosBREEDSNP_SNP_CT_26229758_Lg1_00674_MAF50_74609_exon1" "chr17B" 92.308 39 3 0 6 44 22693473 22693435 8.42e-08 58.1
"RosBREEDSNP_SNP_CT_26229758_Lg1_00674_MAF50_74609_exon1" "chr17B" 96.429 28 1 0 5 32 17381095 17381122 0.000152 47.3
"RosBREEDSNP_SNP_CT_26229758_Lg1_00674_MAF50_74609_exon1" "chr17B" 84.211 38 6 0 6 43 26998584 26998621 0.002 42.8
"RosBREEDSNP_SNP_CT_26229758_Lg1_00674_MAF50_74609_exon1" "chr17B" 95 20 1 0 11 30 1417018 1416999 3.4 32.8
"RosBREEDSNP_SNP_CT_26229758_Lg1_00674_MAF50_74609_exon1" "chr7B" 90.476 42 4 0 1 42 4901602 4901643 2.41e-08 59
"RosBREEDSNP_SNP_CT_26229758_Lg1_00674_MAF50_74609_exon1" "chr7B" 84 50 8 0 1 50 6066332 6066283 2.94e-07 55.4
"RosBREEDSNP_SNP_CT_26229758_Lg1_00674_MAF50_74609_exon1" "chr7B" 96.296 27 1 0 5 31 11762260 11762286 0.000531 45.5
"RosBREEDSNP_SNP_CT_26229758_Lg1_00674_MAF50_74609_exon1" "chr7B" 96.296 27 1 0 6 32 20265812 20265838 0.000531 45.5
"RosBREEDSNP_SNP_CT_26229758_Lg1_00674_MAF50_74609_exon1" "chr7B" 90 30 3 0 7 36 15678018 15678047 0.006 41.9
"RosBREEDSNP_SNP_CT_26229758_Lg1_00674_MAF50_74609_exon1" "chr7B" 80.952 42 8 0 3 44 1242032 1241991 0.006 41
"RosBREEDSNP_SNP_CT_26229758_Lg1_00674_MAF50_74609_exon1" "chr7B" 92 25 2 0 7 31 23327506 23327482 0.079 37.4
"RosBREEDSNP_SNP_CT_26229758_Lg1_00674_MAF50_74609_exon1" "chr7B" 95 20 1 0 10 29 20074664 20074683 3.4 32.8
"RosBREEDSNP_SNP_CT_26229758_Lg1_00674_MAF50_74609_exon1" "chr7B" 95 20 1 0 11 30 21791148 21791129 3.4 32.8
"RosBREEDSNP_SNP_CT_26229758_Lg1_00674_MAF50_74609_exon1" "chr16B" 90.909 44 3 1 1 44 17279223 17279181 2.41e-08 59
"RosBREEDSNP_SNP_CT_26229758_Lg1_00674_MAF50_74609_exon1" "chr16B" 92.308 39 2 1 6 44 17374776 17374739 1.03e-06 54.5
"RosBREEDSNP_SNP_CT_26229758_Lg1_00674_MAF50_74609_exon1" "chr16B" 81.818 44 8 0 1 44 17341708 17341751 0.000531 44.6
"RosBREEDSNP_SNP_CT_26229758_Lg1_00674_MAF50_74609_exon1" "chr16B" 84.211 38 6 0 6 43 16611079 16611042 0.002 42.8
"RosBREEDSNP_SNP_CT_26229758_Lg1_00674_MAF50_74609_exon1" "chr16B" 84.211 38 6 0 6 43 16622408 16622371 0.002 42.8
"RosBREEDSNP_SNP_CT_26229758_Lg1_00674_MAF50_74609_exon1" "chr16B" 95.652 23 1 0 10 32 2087401 2087379 0.079 38.3
"RosBREEDSNP_SNP_CT_26229758_Lg1_00674_MAF50_74609_exon1" "chr16B" 88.889 27 3 0 6 32 2125289 2125263 0.28 36.5
"RosBREEDSNP_SNP_CT_26229758_Lg1_00674_MAF50_74609_exon1" "chr4B" 82 50 9 0 1 50 5289940 5289891 1.25e-05 50.9
"RosBREEDSNP_SNP_CT_26229758_Lg1_00674_MAF50_74609_exon1" "chr4B" 82 50 9 0 1 50 5290695 5290646 1.25e-05 50.9
"RosBREEDSNP_SNP_CT_26229758_Lg1_00674_MAF50_74609_exon1" "chr4B" 87.5 40 5 0 5 44 20212252 20212213 1.25e-05 50.9
"RosBREEDSNP_SNP_CT_26229758_Lg1_00674_MAF50_74609_exon1" "chr4B" 96.429 28 1 0 5 32 9710673 9710646 0.000152 47.3
"RosBREEDSNP_SNP_CT_26229758_Lg1_00674_MAF50_74609_exon1" "chr4B" 96.296 27 1 0 6 32 18506509 18506535 0.000531 45.5
"RosBREEDSNP_SNP_CT_26229758_Lg1_00674_MAF50_74609_exon1" "chr4B" 84.615 39 6 0 5 43 6839908 6839946 0.000531 44.6
"RosBREEDSNP_SNP_CT_26229758_Lg1_00674_MAF50_74609_exon1" "chr4B" 85.294 34 4 1 13 45 24342006 24341973 0.28 36.5
"RosBREEDSNP_SNP_CT_26229758_Lg1_00674_MAF50_74609_exon1" "chr4B" 100 18 0 0 12 29 1439092 1439109 0.96 33.7
"RosBREEDSNP_SNP_CT_26229758_Lg1_00674_MAF50_74609_exon1" "chr8B" 85 40 6 0 3 42 8907339 8907300 0.000152 46.4
"RosBREEDSNP_SNP_CT_26229758_Lg1_00674_MAF50_74609_exon1" "chr8B" 83.333 42 7 0 3 44 7220682 7220723 0.000531 45.5
"RosBREEDSNP_SNP_CT_26229758_Lg1_00674_MAF50_74609_exon1" "chr8B" 90 30 3 0 7 36 22785603 22785632 0.006 41.9
"RosBREEDSNP_SNP_CT_26229758_Lg1_00674_MAF50_74609_exon1" "chr8B" 80.952 42 8 0 3 44 21888871 21888830 0.006 41
"RosBREEDSNP_SNP_CT_26229758_Lg1_00674_MAF50_74609_exon1" "chr8B" 92.308 26 2 0 7 32 19046132 19046107 0.023 39.2
"RosBREEDSNP_SNP_CT_26229758_Lg1_00674_MAF50_74609_exon1" "chr8B" 100 18 0 0 12 29 8180062 8180079 0.96 33.7
"RosBREEDSNP_SNP_CT_26229758_Lg1_00674_MAF50_74609_exon1" "chr8B" 90.909 22 2 0 6 27 9550760 9550739 3.4 31.9
"RosBREEDSNP_SNP_CT_26229758_Lg1_00674_MAF50_74609_exon1" "chr14B" 84.615 39 6 0 5 43 25828103 25828065 0.000531 44.6
"RosBREEDSNP_SNP_CT_26229758_Lg1_00674_MAF50_74609_exon1" "chr14B" 100 18 0 0 12 29 5833726 5833743 0.96 33.7
"RosBREEDSNP_SNP_CT_26229758_Lg1_00674_MAF50_74609_exon1" "chr14B" 85.714 28 4 0 5 32 20671923 20671950 0.96 33.7
"RosBREEDSNP_SNP_CT_26229758_Lg1_00674_MAF50_74609_exon1" "chr14B" 90.909 22 2 0 12 33 18904150 18904129 3.4 31.9
"RosBREEDSNP_SNP_CT_26229758_Lg1_00674_MAF50_74609_exon1" "chr14B" 100 17 0 0 13 29 23828907 23828891 3.4 31.9
"RosBREEDSNP_SNP_CT_26229758_Lg1_00674_MAF50_74609_exon1" "chr14B" 100 17 0 0 13 29 23829219 23829203 3.4 31.9
"RosBREEDSNP_SNP_CT_26229758_Lg1_00674_MAF50_74609_exon1" "chr14B" 78.378 37 8 0 7 43 29464693 29464657 3.4 31.9
"RosBREEDSNP_SNP_CT_26229758_Lg1_00674_MAF50_74609_exon1" "chr12B" 92.593 27 2 0 6 32 23049383 23049357 0.006 41
"RosBREEDSNP_SNP_CT_26229758_Lg1_00674_MAF50_74609_exon1" "chr12B" 88.889 27 3 0 6 32 20034841 20034867 0.28 36.5
"RosBREEDSNP_SNP_GA_16501559_Lg1_00107_MAF30_1618955_exon2" "chr16B" 95.455 22 1 0 1 22 15405537 15405516 0.28 36.5
"RosBREEDSNP_SNP_GA_16501559_Lg1_00107_MAF30_1618955_exon2" "chr1B" 91.667 24 2 0 21 44 18494363 18494340 0.28 35.6
"RosBREEDSNP_SNP_GA_16501559_Lg1_00107_MAF30_1618955_exon2" "chr10B" 91.667 24 2 0 17 40 32861989 32861966 0.28 35.6
"RosBREEDSNP_SNP_GA_16501559_Lg1_00107_MAF30_1618955_exon2" "chr10B" 91.304 23 2 0 18 40 32856481 32856503 0.96 33.7
"RosBREEDSNP_SNP_GA_16501559_Lg1_00107_MAF30_1618955_exon2" "chr9B" 90.909 22 2 0 24 45 1091166 1091145 3.4 31.9
"RosBREEDSNP_SNP_GA_16501559_Lg1_00107_MAF30_1618955_exon2" "chr17B" 90.909 22 2 0 24 45 1055553 1055532 3.4 31.9
"RosBREEDSNP_SNP_GA_30217061_Lg1_CXE4_MAF40_MDP0000318149_exon1" "chr1B" 100 50 0 0 1 50 24081201 24081250 4.08e-18 91.5
"RosBREEDSNP_SNP_GA_30217061_Lg1_CXE4_MAF40_MDP0000318149_exon1" "chr11B" 100 46 0 0 3 48 28248514 28248559 6.06e-16 84.2
"RosBREEDSNP_SNP_GA_30217061_Lg1_CXE4_MAF40_MDP0000318149_exon1" "chr6B" 94 50 3 0 1 50 20729270 20729221 8.99e-14 77.9
"RosBREEDSNP_SNP_GA_30217061_Lg1_CXE4_MAF40_MDP0000318149_exon1" "chr6B" 85.714 28 4 0 6 33 2409502 2409529 0.96 33.7
"RosBREEDSNP_SNP_GA_30217061_Lg1_CXE4_MAF40_MDP0000318149_exon1" "chr13B" 90 50 5 0 1 50 18919665 18919616 4.66e-11 68.9
"RosBREEDSNP_SNP_GA_30217061_Lg1_CXE4_MAF40_MDP0000318149_exon1" "chr13B" 90.909 22 2 0 10 31 20580720 20580741 3.4 31.9
"RosBREEDSNP_SNP_GA_30217061_Lg1_CXE4_MAF40_MDP0000318149_exon1" "chr9B" 80 50 10 0 1 50 11242838 11242789 0.000152 46.4
"RosBREEDSNP_SNP_GA_30217061_Lg1_CXE4_MAF40_MDP0000318149_exon1" "chr9B" 84.375 32 5 0 6 37 3138997 3138966 0.28 36.5
"RosBREEDSNP_SNP_GA_30217061_Lg1_CXE4_MAF40_MDP0000318149_exon1" "chr9B" 84.375 32 5 0 6 37 3153161 3153130 0.28 36.5
"RosBREEDSNP_SNP_GA_30217061_Lg1_CXE4_MAF40_MDP0000318149_exon1" "chr9B" 81.818 33 6 0 1 33 16963583 16963551 0.96 33.7
"RosBREEDSNP_SNP_GA_30217061_Lg1_CXE4_MAF40_MDP0000318149_exon1" "chr9B" 88.889 27 2 1 21 47 12155440 12155465 3.4 32.8
"RosBREEDSNP_SNP_GA_30217061_Lg1_CXE4_MAF40_MDP0000318149_exon1" "chr14B" 90.323 31 3 0 6 36 7575842 7575812 0.002 43.7
"RosBREEDSNP_SNP_GA_30217061_Lg1_CXE4_MAF40_MDP0000318149_exon1" "chr14B" 90 30 3 0 8 37 22632836 22632807 0.006 41.9
"RosBREEDSNP_SNP_GA_30217061_Lg1_CXE4_MAF40_MDP0000318149_exon1" "chr14B" 100 18 0 0 6 23 791696 791713 0.96 33.7
"RosBREEDSNP_SNP_GA_30217061_Lg1_CXE4_MAF40_MDP0000318149_exon1" "chr14B" 88.889 27 2 1 21 47 23595631 23595606 3.4 32.8
"RosBREEDSNP_SNP_GA_30217061_Lg1_CXE4_MAF40_MDP0000318149_exon1" "chr16B" 90.323 31 3 0 6 36 2264860 2264890 0.002 43.7
"RosBREEDSNP_SNP_GA_30217061_Lg1_CXE4_MAF40_MDP0000318149_exon1" "chr16B" 88.889 27 2 1 21 47 27596364 27596339 3.4 32.8
"RosBREEDSNP_SNP_GA_30217061_Lg1_CXE4_MAF40_MDP0000318149_exon1" "chr16B" 100 17 0 0 14 30 24616919 24616935 3.4 31.9
"RosBREEDSNP_SNP_GA_30217061_Lg1_CXE4_MAF40_MDP0000318149_exon1" "chr5B" 89.286 28 3 0 6 33 29638804 29638831 0.079 38.3
"RosBREEDSNP_SNP_GA_30217061_Lg1_CXE4_MAF40_MDP0000318149_exon1" "chr5B" 88.889 27 2 1 21 47 4605898 4605923 3.4 32.8
"RosBREEDSNP_SNP_GA_30217061_Lg1_CXE4_MAF40_MDP0000318149_exon1" "chr5B" 76.19 42 10 0 6 47 16919226 16919267 3.4 31.9
"RosBREEDSNP_SNP_GA_30217061_Lg1_CXE4_MAF40_MDP0000318149_exon1" "chr17B" 89.286 28 3 0 6 33 24949800 24949827 0.079 38.3
"RosBREEDSNP_SNP_GA_30217061_Lg1_CXE4_MAF40_MDP0000318149_exon1" "chr17B" 85.714 28 4 0 6 33 28221989 28221962 0.96 33.7
"RosBREEDSNP_SNP_GA_30217061_Lg1_CXE4_MAF40_MDP0000318149_exon1" "chr2B" 89.286 28 2 1 20 47 6552100 6552074 0.96 34.6
"RosBREEDSNP_SNP_GA_30217061_Lg1_CXE4_MAF40_MDP0000318149_exon1" "chr2B" 77.5 40 9 0 8 47 4339373 4339412 3.4 32.8
"RosBREEDSNP_SNP_GA_30217061_Lg1_CXE4_MAF40_MDP0000318149_exon1" "chr3B" 85.714 28 4 0 6 33 7861654 7861681 0.96 33.7
"RosBREEDSNP_SNP_GA_30217061_Lg1_CXE4_MAF40_MDP0000318149_exon1" "chr10B" 85.714 28 4 0 6 33 1600566 1600539 0.96 33.7
"RosBREEDSNP_SNP_GA_30217061_Lg1_CXE4_MAF40_MDP0000318149_exon1" "chr15B" 88.462 26 1 1 21 44 30928354 30928329 3.4 31.9
"RosBREEDSNP_SNP_GT_16455193_Lg1_00107_MAF30_475684_exon1" "chr15B" 100 50 0 0 1 50 697552 697503 4.08e-18 91.5
"RosBREEDSNP_SNP_GT_16455193_Lg1_00107_MAF30_475684_exon1" "chr15B" 100 50 0 0 1 50 715037 714988 4.08e-18 91.5
"RosBREEDSNP_SNP_GT_16455193_Lg1_00107_MAF30_475684_exon1" "chr15B" 100 18 0 0 1 18 18975573 18975556 0.96 33.7
"RosBREEDSNP_SNP_GT_16455193_Lg1_00107_MAF30_475684_exon1" "chr15B" 100 18 0 0 1 18 28854206 28854223 0.96 33.7
"RosBREEDSNP_SNP_GT_16455193_Lg1_00107_MAF30_475684_exon1" "chr15B" 100 17 0 0 12 28 35858922 35858906 3.4 31.9
"RosBREEDSNP_SNP_GT_16455193_Lg1_00107_MAF30_475684_exon1" "chr9B" 97.959 49 1 0 1 49 6004960 6005008 6.06e-16 85.1
"RosBREEDSNP_SNP_GT_16455193_Lg1_00107_MAF30_475684_exon1" "chr1B" 97.917 48 1 0 2 49 23195465 23195418 2.11e-15 83.3
"RosBREEDSNP_SNP_GT_16455193_Lg1_00107_MAF30_475684_exon1" "chr13B" 97.917 48 1 0 2 49 15039999 15039952 2.11e-15 83.3
"RosBREEDSNP_SNP_GT_16455193_Lg1_00107_MAF30_475684_exon1" "chr13B" 97.917 48 1 0 2 49 30953596 30953549 2.11e-15 83.3
"RosBREEDSNP_SNP_GT_16455193_Lg1_00107_MAF30_475684_exon1" "chr16B" 97.917 48 1 0 2 49 28678779 28678826 2.11e-15 83.3
"RosBREEDSNP_SNP_GT_16455193_Lg1_00107_MAF30_475684_exon1" "chr16B" 96 50 2 0 1 50 20202550 20202599 2.11e-15 82.4
"RosBREEDSNP_SNP_GT_16455193_Lg1_00107_MAF30_475684_exon1" "chr16B" 95.238 21 1 0 21 41 23062023 23062003 0.96 34.6
"RosBREEDSNP_SNP_GT_16455193_Lg1_00107_MAF30_475684_exon1" "chr16B" 85.185 27 4 0 9 35 954907 954933 3.4 31.9
"RosBREEDSNP_SNP_GT_16455193_Lg1_00107_MAF30_475684_exon1" "chr17B" 96 50 2 0 1 50 15098471 15098422 2.11e-15 82.4
"RosBREEDSNP_SNP_GT_16455193_Lg1_00107_MAF30_475684_exon1" "chr17B" 94 50 3 0 1 50 15055056 15055007 8.99e-14 77.9
"RosBREEDSNP_SNP_GT_16455193_Lg1_00107_MAF30_475684_exon1" "chr11B" 95.918 49 2 0 1 49 2036550 2036598 7.38e-15 80.6
"RosBREEDSNP_SNP_GT_16455193_Lg1_00107_MAF30_475684_exon1" "chr11B" 95 20 1 0 22 41 9025991 9025972 3.4 32.8
"RosBREEDSNP_SNP_GT_16455193_Lg1_00107_MAF30_475684_exon1" "chr11B" 100 17 0 0 25 41 24794883 24794867 3.4 31.9
"RosBREEDSNP_SNP_GT_16455193_Lg1_00107_MAF30_475684_exon1" "chr12B" 86 50 6 1 1 50 21445425 21445473 2.94e-07 56.3
"RosBREEDSNP_SNP_GT_16455193_Lg1_00107_MAF30_475684_exon1" "chr5B" 86.207 29 4 0 8 36 45218994 45219022 0.28 35.6
"RosBREEDSNP_SNP_GT_16455193_Lg1_00107_MAF30_475684_exon1" "chr5B" 100 17 0 0 20 36 48757469 48757453 3.4 31.9
"RosBREEDSNP_SNP_GT_16455193_Lg1_00107_MAF30_475684_exon1" "chr7B" 100 18 0 0 19 36 14242109 14242126 0.96 33.7
"RosBREEDSNP_SNP_GT_16455193_Lg1_00107_MAF30_475684_exon1" "chr2B" 83.333 30 5 0 10 39 11229196 11229167 3.4 32.8
"RosBREEDSNP_SNP_GT_16455193_Lg1_00107_MAF30_475684_exon1" "chr2B" 88 25 3 0 18 42 18618812 18618788 3.4 32.8
"RosBREEDSNP_SNP_GT_16455193_Lg1_00107_MAF30_475684_exon1" "chr4B" 88 25 3 0 24 48 8590579 8590555 3.4 32.8
"RosBREEDSNP_SNP_GT_16455193_Lg1_00107_MAF30_475684_exon1" "chr6B" 83.333 30 5 0 10 39 5555286 5555257 3.4 32.8
"RosBREEDSNP_SNP_GT_16455193_Lg1_00107_MAF30_475684_exon1" "chr6B" 91.667 24 1 1 14 37 19584372 19584350 3.4 31.9
"RosBREEDSNP_SNP_GT_16455193_Lg1_00107_MAF30_475684_exon1" "chr8B" 83.333 30 5 0 10 39 9766730 9766701 3.4 32.8
"RosBREEDSNP_SNP_GT_16455193_Lg1_00107_MAF30_475684_exon1" "chr14B" 90.909 22 2 0 15 36 8616794 8616773 3.4 31.9
"RosBREEDSNP_SNP_GT_16455193_Lg1_00107_MAF30_475684_exon1" "chr14B" 85.185 27 4 0 9 35 19287940 19287966 3.4 31.9
"RosBREEDSNP_SNP_TC_14798027_Lg1_01500_MAF50_67147_exon1" "chr11B" 87.5 32 3 1 8 38 26654843 26654874 0.079 37.4
"RosBREEDSNP_SNP_TC_14798027_Lg1_01500_MAF50_67147_exon1" "chr8B" 84.848 33 2 1 18 50 17427254 17427283 0.28 36.5
"RosBREEDSNP_SNP_TC_14798027_Lg1_01500_MAF50_67147_exon1" "chr8B" 84.848 33 2 1 18 50 17434545 17434574 0.28 36.5
"RosBREEDSNP_SNP_TC_14798027_Lg1_01500_MAF50_67147_exon1" "chr5B" 82.353 34 6 0 15 48 17338646 17338679 0.28 35.6
"RosBREEDSNP_SNP_TC_14798027_Lg1_01500_MAF50_67147_exon1" "chr3B" 83.871 31 5 0 18 48 3439903 3439873 0.96 34.6
"RosBREEDSNP_SNP_TC_14798027_Lg1_01500_MAF50_67147_exon1" "chr15B" 100 18 0 0 18 35 5780877 5780894 0.96 33.7
"RosBREEDSNP_SNP_TC_14798027_Lg1_01500_MAF50_67147_exon1" "chr15B" 100 17 0 0 9 25 42146484 42146468 3.4 31.9
"RosBREEDSNP_SNP_TC_14798027_Lg1_01500_MAF50_67147_exon1" "chr6B" 88 25 3 0 14 38 28730890 28730866 3.4 32.8
"RosBREEDSNP_SNP_TC_14798027_Lg1_01500_MAF50_67147_exon1" "chr13B" 95 20 1 0 29 48 22859008 22858989 3.4 32.8
"RosBREEDSNP_SNP_TC_14798027_Lg1_01500_MAF50_67147_exon1" "chr13B" 95 20 1 0 29 48 22871580 22871561 3.4 32.8
"RosBREEDSNP_SNP_TC_14798027_Lg1_01500_MAF50_67147_exon1" "chr16B" 78.378 37 8 0 13 49 16536669 16536633 3.4 31.9
"RosBREEDSNP_SNP_TC_14798027_Lg1_01500_MAF50_67147_exon1" "chr17B" 100 17 0 0 16 32 28373005 28372989 3.4 31.9
"RosBREEDSNP_SNP_TC_16504943_Lg1_00107_MAF40_883912_exon1" "chr3B" 82.857 35 5 1 11 45 28475195 28475162 0.96 33.7
"RosBREEDSNP_SNP_TC_16504943_Lg1_00107_MAF40_883912_exon1" "chr8B" 91.304 23 2 0 25 47 13498090 13498068 0.96 33.7
"RosBREEDSNP_SNP_TC_16504943_Lg1_00107_MAF40_883912_exon1" "chr10B" 100 18 0 0 5 22 435498 435481 0.96 33.7
"RosBREEDSNP_SNP_TC_16504943_Lg1_00107_MAF40_883912_exon1" "chr11B" 95 20 1 0 11 30 26039726 26039707 3.4 32.8
"RosBREEDSNP_SNP_TC_16504943_Lg1_00107_MAF40_883912_exon1" "chr11B" 85.185 27 4 0 9 35 15880852 15880878 3.4 31.9
"RosBREEDSNP_SNP_TC_16504943_Lg1_00107_MAF40_883912_exon1" "chr6B" 90.909 22 2 0 14 35 7731435 7731414 3.4 31.9
"RosBREEDSNP_SNP_TC_16504943_Lg1_00107_MAF40_883912_exon1" "chr6B" 100 17 0 0 30 46 10559596 10559612 3.4 31.9
"RosBREEDSNP_SNP_TC_16504943_Lg1_00107_MAF40_883912_exon1" "chr7B" 100 17 0 0 7 23 4783772 4783788 3.4 31.9
"RosBREEDSNP_SNP_TC_16504943_Lg1_00107_MAF40_883912_exon1" "chr7B" 90.909 22 2 0 22 43 17592874 17592895 3.4 31.9
"RosBREEDSNP_SNP_TC_16504943_Lg1_00107_MAF40_883912_exon1" "chr12B" 90.909 22 2 0 13 34 12827942 12827963 3.4 31.9
"RosBREEDSNP_SNP_TC_16504943_Lg1_00107_MAF40_883912_exon1" "chr15B" 90.909 22 2 0 14 35 34079849 34079828 3.4 31.9
"RosBREEDSNP_SNP_TC_16504943_Lg1_00107_MAF40_883912_exon1" "chr15B" 100 17 0 0 6 22 38869181 38869197 3.4 31.9
"RosBREEDSNP_SNP_TC_21289759_Lg1_02518_MAF20_1636950_exon6" "chr7B" 100 50 0 0 1 50 15703843 15703794 4.08e-18 91.5
"RosBREEDSNP_SNP_TC_21289759_Lg1_02518_MAF20_1636950_exon6" "chr11B" 100 17 0 0 31 47 27230962 27230946 3.4 31.9
"RosBREEDSNP_SNP_TC_21289759_Lg1_02518_MAF20_1636950_exon6" "chr15B" 100 17 0 0 34 50 33839264 33839248 3.4 31.9
"RosBREEDSNP_SNP_TC_35468899_Lg1_02092_MAF50_138030_exon2" "chr1B" 100 50 0 0 1 50 25979959 25979910 4.08e-18 91.5
"RosBREEDSNP_SNP_TC_35468899_Lg1_02092_MAF50_138030_exon2" "chr1B" 100 19 0 0 13 31 25980233 25980215 0.28 35.6
"RosBREEDSNP_SNP_TC_35468899_Lg1_02092_MAF50_138030_exon2" "chr7B" 91.667 48 4 0 1 48 22851048 22851001 1.33e-11 69.8
"RosBREEDSNP_SNP_TC_35468899_Lg1_02092_MAF50_138030_exon2" "chr2B" 87.097 31 3 1 7 37 25033724 25033753 0.28 35.6
"RosBREEDSNP_SNP_CT_12148172_Lg1_00420_MAF50_MDP0000130704_exon1" "chr1B" 88 50 6 0 1 50 16786679 16786630 5.67e-10 64.4
"RosBREEDSNP_SNP_CT_12148172_Lg1_00420_MAF50_MDP0000130704_exon1" "chr1B" 86 50 7 0 1 50 16786997 16786948 2.41e-08 59.9
"RosBREEDSNP_SNP_CT_12148172_Lg1_00420_MAF50_MDP0000130704_exon1" "chr1B" 80 50 10 0 1 50 16693886 16693935 0.000152 46.4
"RosBREEDSNP_SNP_CT_12148172_Lg1_00420_MAF50_MDP0000130704_exon1" "chr1B" 86.486 37 5 0 14 50 16334728 16334692 0.000531 45.5
"RosBREEDSNP_SNP_CT_12148172_Lg1_00420_MAF50_MDP0000130704_exon1" "chr1B" 86.486 37 5 0 14 50 23951253 23951289 0.000531 45.5
"RosBREEDSNP_SNP_CT_12148172_Lg1_00420_MAF50_MDP0000130704_exon1" "chr1B" 78 50 11 0 1 50 16725433 16725482 0.006 41.9
"RosBREEDSNP_SNP_CT_12148172_Lg1_00420_MAF50_MDP0000130704_exon1" "chr14B" 97.059 34 1 0 17 50 25026096 25026129 8.42e-08 58.1
"RosBREEDSNP_SNP_CT_12148172_Lg1_00420_MAF50_MDP0000130704_exon1" "chr14B" 97.059 34 1 0 17 50 25070341 25070374 8.42e-08 58.1
"RosBREEDSNP_SNP_CT_12148172_Lg1_00420_MAF50_MDP0000130704_exon1" "chr14B" 96.97 33 1 0 18 50 25049145 25049177 2.94e-07 56.3
"RosBREEDSNP_SNP_CT_12148172_Lg1_00420_MAF50_MDP0000130704_exon1" "chr14B" 96.97 33 1 0 18 50 25092212 25092244 2.94e-07 56.3
"RosBREEDSNP_SNP_CT_12148172_Lg1_00420_MAF50_MDP0000130704_exon1" "chr14B" 90.909 22 2 0 15 36 8713032 8713053 3.4 31.9
"RosBREEDSNP_SNP_CT_12148172_Lg1_00420_MAF50_MDP0000130704_exon1" "chr2B" 93.939 33 2 0 17 49 34082391 34082423 3.58e-06 51.8
"RosBREEDSNP_SNP_CT_12148172_Lg1_00420_MAF50_MDP0000130704_exon1" "chr2B" 85.714 28 4 0 7 34 9051213 9051240 0.96 33.7
"RosBREEDSNP_SNP_CT_12148172_Lg1_00420_MAF50_MDP0000130704_exon1" "chr7B" 86.111 36 5 0 13 48 12033471 12033506 0.002 43.7
"RosBREEDSNP_SNP_CT_12148172_Lg1_00420_MAF50_MDP0000130704_exon1" "chr7B" 86.111 36 5 0 13 48 12308472 12308507 0.002 43.7
"RosBREEDSNP_SNP_CT_12148172_Lg1_00420_MAF50_MDP0000130704_exon1" "chr7B" 82.353 34 6 0 17 50 12975822 12975855 0.28 35.6
"RosBREEDSNP_SNP_CT_12148172_Lg1_00420_MAF50_MDP0000130704_exon1" "chr17B" 84.848 33 2 1 7 36 26990802 26990770 0.28 36.5
"RosBREEDSNP_SNP_CT_12148172_Lg1_00420_MAF50_MDP0000130704_exon1" "chr17B" 95.238 21 1 0 6 26 1586623 1586643 0.96 34.6
"RosBREEDSNP_SNP_CT_12148172_Lg1_00420_MAF50_MDP0000130704_exon1" "chr17B" 85.185 27 4 0 4 30 1587228 1587202 3.4 31.9
"RosBREEDSNP_SNP_CT_12148172_Lg1_00420_MAF50_MDP0000130704_exon1" "chr3B" 91.667 24 2 0 7 30 4484778 4484801 0.28 35.6
"RosBREEDSNP_SNP_CT_12148172_Lg1_00420_MAF50_MDP0000130704_exon1" "chr8B" 86.667 30 2 1 6 35 20220560 20220587 0.96 34.6
"RosBREEDSNP_SNP_CT_12148172_Lg1_00420_MAF50_MDP0000130704_exon1" "chr11B" 92 25 1 1 6 30 22729368 22729391 0.96 33.7
"RosBREEDSNP_SNP_CT_12148172_Lg1_00420_MAF50_MDP0000130704_exon1" "chr11B" 92 25 1 1 6 30 22738107 22738084 0.96 33.7
"RosBREEDSNP_SNP_CT_12148172_Lg1_00420_MAF50_MDP0000130704_exon1" "chr11B" 91.304 23 2 0 7 29 33788618 33788640 0.96 33.7
"RosBREEDSNP_SNP_CT_12148172_Lg1_00420_MAF50_MDP0000130704_exon1" "chr11B" 79.487 39 7 1 6 44 7797460 7797497 3.4 31.9
"RosBREEDSNP_SNP_CT_12148172_Lg1_00420_MAF50_MDP0000130704_exon1" "chr5B" 95 20 1 0 15 34 17670796 17670777 3.4 32.8
"RosBREEDSNP_SNP_CT_12148172_Lg1_00420_MAF50_MDP0000130704_exon1" "chr5B" 81.25 32 6 0 15 46 21591015 21590984 3.4 31.9
"RosBREEDSNP_SNP_CT_12148172_Lg1_00420_MAF50_MDP0000130704_exon1" "chr5B" 81.25 32 6 0 15 46 21602636 21602605 3.4 31.9
"RosBREEDSNP_SNP_CT_12148172_Lg1_00420_MAF50_MDP0000130704_exon1" "chr5B" 81.25 32 6 0 15 46 30139823 30139792 3.4 31.9
"RosBREEDSNP_SNP_CT_12148172_Lg1_00420_MAF50_MDP0000130704_exon1" "chr5B" 85.185 27 4 0 4 30 39177381 39177407 3.4 31.9
"RosBREEDSNP_SNP_CT_12148172_Lg1_00420_MAF50_MDP0000130704_exon1" "chr9B" 88 25 3 0 4 28 20098744 20098768 3.4 32.8
"RosBREEDSNP_SNP_CT_12148172_Lg1_00420_MAF50_MDP0000130704_exon1" "chr9B" 100 17 0 0 10 26 19287474 19287458 3.4 31.9
"RosBREEDSNP_SNP_CT_12148172_Lg1_00420_MAF50_MDP0000130704_exon1" "chr12B" 95 20 1 0 15 34 8455254 8455273 3.4 32.8
"RosBREEDSNP_SNP_CT_12148172_Lg1_00420_MAF50_MDP0000130704_exon1" "chr15B" 95 20 1 0 7 26 3772307 3772288 3.4 32.8
"RosBREEDSNP_SNP_CT_12148172_Lg1_00420_MAF50_MDP0000130704_exon1" "chr15B" 95 20 1 0 15 34 23124383 23124364 3.4 32.8
"RosBREEDSNP_SNP_CT_12148172_Lg1_00420_MAF50_MDP0000130704_exon1" "chr15B" 95 20 1 0 15 34 41726422 41726403 3.4 32.8
"RosBREEDSNP_SNP_CT_12148172_Lg1_00420_MAF50_MDP0000130704_exon1" "chr6B" 86.207 29 3 1 6 34 9217431 9217458 3.4 31.9
"RosBREEDSNP_SNP_CT_12148172_Lg1_00420_MAF50_MDP0000130704_exon1" "chr10B" 85.185 27 4 0 4 30 31133968 31133942 3.4 31.9
"RosBREEDSNP_SNP_CT_12148172_Lg1_00420_MAF50_MDP0000130704_exon1" "chr13B" 100 17 0 0 19 35 1174760 1174776 3.4 31.9
"RosBREEDSNP_SNP_CT_12148172_Lg1_00420_MAF50_MDP0000130704_exon1" "chr13B" 100 17 0 0 19 35 1188552 1188568 3.4 31.9
"RosBREEDSNP_SNP_CT_12148172_Lg1_00420_MAF50_MDP0000130704_exon1" "chr13B" 100 17 0 0 19 35 1201208 1201224 3.4 31.9
"RosBREEDSNP_SNP_CT_12148172_Lg1_00420_MAF50_MDP0000130704_exon1" "chr16B" 81.25 32 6 0 15 46 12432263 12432232 3.4 31.9
"GDsnp01500" "chr14B" 100 18 0 0 1 18 14552932 14552915 0.96 33.7
"GDsnp01500" "chr14B" 100 18 0 0 1 18 19183750 19183767 0.96 33.7
"GDsnp01500" "chr2B" 95 20 1 0 30 49 19414678 19414697 3.4 32.8
"GDsnp01500" "chr3B" 83.333 30 5 0 19 48 31562977 31563006 3.4 32.8
"GDsnp01500" "chr15B" 95 20 1 0 15 34 36134900 36134919 3.4 32.8
"GDsnp01500" "chr11B" 100 17 0 0 2 18 13960930 13960914 3.4 31.9
"RosBREEDSNP_SNP_AG_21291785_Lg1_02518_MAF30_1687981_exon1" "chr7B" 94 50 3 0 1 50 15701527 15701478 8.99e-14 77.9
"RosBREEDSNP_SNP_AG_21291785_Lg1_02518_MAF30_1687981_exon1" "chr7B" 95 20 1 0 20 39 1843660 1843641 3.4 32.8
"RosBREEDSNP_SNP_AG_21291785_Lg1_02518_MAF30_1687981_exon1" "chr3B" 91.667 24 2 0 27 50 6980100 6980123 0.28 35.6
"RosBREEDSNP_SNP_AG_21291785_Lg1_02518_MAF30_1687981_exon1" "chr9B" 88.462 26 3 0 25 50 13629090 13629065 0.96 34.6
"RosBREEDSNP_SNP_AG_21291785_Lg1_02518_MAF30_1687981_exon1" "chr9B" 95 20 1 0 24 43 4667450 4667469 3.4 32.8
"RosBREEDSNP_SNP_AG_21291785_Lg1_02518_MAF30_1687981_exon1" "chr17B" 88.462 26 3 0 25 50 15035072 15035097 0.96 34.6
"RosBREEDSNP_SNP_AG_21291785_Lg1_02518_MAF30_1687981_exon1" "chr1B" 91.304 23 2 0 28 50 18909940 18909918 0.96 33.7
"RosBREEDSNP_SNP_AG_21291785_Lg1_02518_MAF30_1687981_exon1" "chr2B" 95 20 1 0 23 42 25256128 25256147 3.4 32.8
"RosBREEDSNP_SNP_AG_21291785_Lg1_02518_MAF30_1687981_exon1" "chr12B" 100 17 0 0 27 43 17217995 17217979 3.4 31.9
"GDsnp00167" "chr2B" 100 50 0 0 1 50 38150024 38149975 4.08e-18 91.5
"GDsnp00167" "chr16B" 97.959 49 1 0 2 50 29367116 29367164 6.06e-16 85.1
"GDsnp00167" "chr11B" 95.556 45 2 0 1 45 10521272 10521228 1.1e-12 73.4
"GDsnp00167" "chr11B" 100 17 0 0 14 30 10532181 10532165 3.4 31.9
"GDsnp00167" "chr15B" 88.889 45 5 0 6 50 35290847 35290891 2.41e-08 59.9
"GDsnp00167" "chr10B" 100 18 0 0 12 29 38056662 38056645 0.96 33.7
"GDsnp00167" "chr9B" 95 20 1 0 14 33 15644986 15644967 3.4 32.8
"GDsnp00167" "chr4B" 100 17 0 0 13 29 4973177 4973193 3.4 31.9
"GDsnp00167" "chr6B" 100 17 0 0 13 29 1696129 1696145 3.4 31.9
"GDsnp00167" "chr6B" 100 17 0 0 17 33 28881341 28881325 3.4 31.9
"GDsnp00174" "chr2B" 100 50 0 0 1 50 11116129 11116178 4.08e-18 91.5
"GDsnp00174" "chr2B" 81.818 44 5 2 8 49 29418921 29418879 0.079 38.3
"GDsnp00174" "chr8B" 88.095 42 5 0 9 50 18952766 18952807 1.03e-06 54.5
"GDsnp00174" "chr8B" 82.692 52 4 2 1 49 15010905 15010856 1.25e-05 50
"GDsnp00174" "chr8B" 87.5 40 4 1 7 46 14771024 14771062 0.000152 47.3
"GDsnp00174" "chr8B" 78.261 46 6 2 6 49 9896647 9896690 0.96 33.7
"GDsnp00174" "chr10B" 96.875 32 1 0 19 50 34342307 34342338 1.03e-06 54.5
"GDsnp00174" "chr10B" 82.609 46 4 2 7 49 20878460 20878416 0.002 42.8
"GDsnp00174" "chr10B" 100 17 0 0 18 34 13831680 13831696 3.4 31.9
"GDsnp00174" "chr3B" 83.673 49 8 0 2 50 5205066 5205114 1.03e-06 53.6
"GDsnp00174" "chr3B" 81.818 44 6 2 7 49 20078476 20078518 0.079 37.4
"GDsnp00174" "chr15B" 86.364 44 5 1 7 49 35496863 35496820 1.25e-05 50
"GDsnp00174" "chr15B" 100 18 0 0 26 43 4787509 4787492 0.96 33.7
"GDsnp00174" "chr15B" 100 18 0 0 25 42 30252448 30252431 0.96 33.7
"GDsnp00174" "chr15B" 85.294 34 3 2 19 50 15504414 15504381 3.4 32.8
"GDsnp00174" "chr15B" 95 20 1 0 20 39 42782642 42782623 3.4 32.8
"GDsnp00174" "chr15B" 90.909 22 2 0 22 43 44251074 44251053 3.4 31.9
"GDsnp00174" "chr13B" 83.333 48 7 1 2 49 16469405 16469451 4.36e-05 48.2
"GDsnp00174" "chr13B" 100 18 0 0 24 41 13393555 13393572 0.96 33.7
"GDsnp00174" "chr13B" 81.25 32 6 0 1 32 21335435 21335404 3.4 31.9
"GDsnp00174" "chr14B" 78.947 57 3 3 1 49 9993947 9994002 0.000531 44.6
"GDsnp00174" "chr14B" 100 19 0 0 19 37 4360334 4360316 0.28 35.6
"GDsnp00174" "chr14B" 83.333 30 5 0 4 33 16792289 16792260 3.4 32.8
"GDsnp00174" "chr1B" 78.723 47 10 0 1 47 11007730 11007776 0.006 41
"GDsnp00174" "chr12B" 92 25 2 0 22 46 12852894 12852870 0.079 37.4
"GDsnp00174" "chr12B" 91.304 23 2 0 22 44 3057253 3057275 0.96 33.7
"GDsnp00174" "chr6B" 89.286 28 0 1 5 32 18174886 18174910 0.28 36.5
"GDsnp00174" "chr6B" 100 17 0 0 25 41 5925389 5925373 3.4 31.9
"GDsnp00174" "chr17B" 76.087 46 4 1 3 48 10835734 10835772 0.28 36.5
"GDsnp00174" "chr17B" 91.304 23 2 0 22 44 181592 181570 0.96 33.7
"GDsnp00174" "chr17B" 86.207 29 3 1 14 42 24539517 24539490 3.4 31.9
"GDsnp00174" "chr4B" 91.667 24 2 0 17 40 10031371 10031348 0.28 35.6
"GDsnp00174" "chr16B" 100 19 0 0 24 42 1564449 1564431 0.28 35.6
"GDsnp00174" "chr16B" 100 17 0 0 2 18 13866715 13866699 3.4 31.9
"GDsnp00174" "chr5B" 100 18 0 0 27 44 8223027 8223010 0.96 33.7
"GDsnp00308" "chr2B" 100 50 0 0 1 50 5737312 5737361 4.08e-18 91.5
"GDsnp00308" "chr2B" 88 25 3 0 1 25 5737443 5737467 3.4 32.8
"GDsnp00308" "chr7B" 90.909 33 3 0 17 49 2628447 2628415 0.000152 47.3
"GDsnp00308" "chr5B" 87.879 33 4 0 17 49 14354270 14354238 0.002 42.8
"GDsnp00308" "chr5B" 85.185 27 4 0 23 49 14355254 14355280 3.4 31.9
"GDsnp00308" "chr10B" 84.848 33 5 0 17 49 25509729 25509761 0.079 38.3
"GDsnp00308" "chr13B" 88.462 26 3 0 22 47 23116047 23116072 0.96 34.6
"GDsnp00308" "chr8B" 81.25 32 6 0 16 47 25715887 25715918 3.4 31.9
"GDsnp00624" "chr2B" 100 50 0 0 1 50 35315877 35315828 4.08e-18 91.5
"GDsnp00624" "chr2B" 100 18 0 0 10 27 34618708 34618725 0.96 33.7
"GDsnp00624" "chr2B" 100 17 0 0 9 25 28359164 28359148 3.4 31.9
"GDsnp00624" "chr7B" 90 50 5 0 1 50 4110533 4110484 4.66e-11 68.9
"GDsnp00624" "chr7B" 90.909 22 2 0 17 38 8506828 8506807 3.4 31.9
"GDsnp00624" "chr5B" 88 25 3 0 21 45 41455695 41455671 3.4 32.8
"GDsnp00624" "chr10B" 88 25 3 0 21 45 31510947 31510923 3.4 32.8
"GDsnp00624" "chr13B" 90.909 22 2 0 21 42 20020362 20020341 3.4 31.9
"GDsnp00624" "chr17B" 100 17 0 0 24 40 22496623 22496639 3.4 31.9
"GDsnp00914" "chr2B" 100 50 0 0 1 50 36597130 36597081 4.08e-18 91.5
"GDsnp00914" "chr2B" 91.304 23 2 0 17 39 35209322 35209300 0.96 33.7
"GDsnp00914" "chr7B" 84.615 52 5 1 2 50 2342607 2342658 8.42e-08 57.2
"GDsnp00914" "chr9B" 91.304 23 2 0 17 39 27783975 27783953 0.96 33.7
"GDsnp00914" "chr12B" 91.304 23 2 0 17 39 22074253 22074231 0.96 33.7
"GDsnp00914" "chr12B" 100 17 0 0 25 41 1461976 1461992 3.4 31.9
"GDsnp00914" "chr13B" 88 25 3 0 11 35 4404819 4404795 3.4 32.8
"GDsnp00914" "chr8B" 90.909 22 2 0 12 33 13128269 13128248 3.4 31.9
"GDsnp00914" "chr8B" 90.909 22 2 0 12 33 13140934 13140913 3.4 31.9
"GDsnp00914" "chr15B" 90.909 22 2 0 12 33 5550732 5550711 3.4 31.9
"GDsnp01223" "chr2B" 100 50 0 0 1 50 8164436 8164387 4.08e-18 91.5
"GDsnp01223" "chr15B" 94 50 3 0 1 50 11878681 11878632 8.99e-14 77.9
"GDsnp01223" "chr15B" 100 17 0 0 26 42 17188933 17188917 3.4 31.9
"GDsnp01223" "chr15B" 100 17 0 0 26 42 21771856 21771872 3.4 31.9
"GDsnp01223" "chr16B" 91.304 23 2 0 18 40 27213274 27213296 0.96 33.7
"GDsnp02076" "chr2B" 100 50 0 0 1 50 15846448 15846497 4.08e-18 91.5
"GDsnp02076" "chr2B" 95 20 1 0 31 50 9372161 9372142 3.4 32.8
"GDsnp02155" "chr2B" 100 50 0 0 1 50 19762233 19762282 4.08e-18 91.5
"GDsnp02155" "chr2B" 100 50 0 0 1 50 19772775 19772824 4.08e-18 91.5
"GDsnp02155" "chr2B" 100 25 0 0 26 50 15710629 15710605 0.000152 46.4
"GDsnp02155" "chr2B" 100 23 0 0 26 48 2948587 2948565 0.002 42.8
"GDsnp02155" "chr2B" 100 23 0 0 28 50 29873259 29873237 0.002 42.8
"GDsnp02155" "chr2B" 96 25 1 0 26 50 27128705 27128681 0.006 41.9
"GDsnp02155" "chr2B" 96 25 1 0 26 50 27756851 27756827 0.006 41.9
"GDsnp02155" "chr2B" 90.323 31 1 1 20 50 5686518 5686490 0.006 41
"GDsnp02155" "chr2B" 100 22 0 0 29 50 20478283 20478262 0.006 41
"GDsnp02155" "chr2B" 100 22 0 0 28 49 35037292 35037313 0.006 41
"GDsnp02155" "chr2B" 95.833 24 1 0 27 50 5409894 5409917 0.023 40.1
"GDsnp02155" "chr2B" 95.833 24 1 0 27 50 33213106 33213083 0.023 40.1
"GDsnp02155" "chr2B" 100 21 0 0 30 50 12927748 12927728 0.023 39.2
"GDsnp02155" "chr2B" 100 21 0 0 28 48 29634339 29634359 0.023 39.2
"GDsnp02155" "chr2B" 95.652 23 1 0 28 50 16857216 16857194 0.079 38.3
"GDsnp02155" "chr2B" 95.652 23 1 0 28 50 18447041 18447063 0.079 38.3
"GDsnp02155" "chr2B" 95.652 23 1 0 28 50 21013618 21013640 0.079 38.3
"GDsnp02155" "chr2B" 95.652 23 1 0 28 50 21591226 21591248 0.079 38.3
"GDsnp02155" "chr2B" 95.652 23 1 0 28 50 25918016 25917994 0.079 38.3
"GDsnp02155" "chr2B" 95.652 23 1 0 28 50 26928196 26928174 0.079 38.3
"GDsnp02155" "chr2B" 95.652 23 1 0 28 50 27455676 27455698 0.079 38.3
"GDsnp02155" "chr2B" 95.652 23 1 0 28 50 37146667 37146689 0.079 38.3
"GDsnp02155" "chr2B" 100 20 0 0 29 48 10382199 10382180 0.079 37.4
"GDsnp02155" "chr2B" 86.667 30 4 0 21 50 28422814 28422785 0.079 37.4
"GDsnp02155" "chr2B" 95.455 22 1 0 29 50 9785422 9785443 0.28 36.5
"GDsnp02155" "chr2B" 95.455 22 1 0 28 49 15528236 15528215 0.28 36.5
"GDsnp02155" "chr2B" 89.655 29 2 1 23 50 18447294 18447322 0.28 36.5
"GDsnp02155" "chr2B" 95.455 22 1 0 28 49 26997928 26997907 0.28 36.5
"GDsnp02155" "chr2B" 95.455 22 1 0 29 50 35041447 35041468 0.28 36.5
"GDsnp02155" "chr2B" 95.455 22 1 0 29 50 38489986 38490007 0.28 36.5
"GDsnp02155" "chr2B" 91.667 24 2 0 27 50 23045643 23045666 0.28 35.6
"GDsnp02155" "chr2B" 84.848 33 3 1 20 50 34372702 34372734 0.28 35.6
"GDsnp02155" "chr2B" 84.848 33 3 1 20 50 38111063 38111095 0.28 35.6
"GDsnp02155" "chr2B" 95.238 21 1 0 30 50 2499042 2499022 0.96 34.6
"GDsnp02155" "chr2B" 95.238 21 1 0 28 48 11293863 11293843 0.96 34.6
"GDsnp02155" "chr2B" 95.238 21 1 0 28 48 11434904 11434924 0.96 34.6
"GDsnp02155" "chr2B" 81.579 38 6 1 14 50 21017961 21017998 0.96 34.6
"GDsnp02155" "chr2B" 88.462 26 3 0 25 50 37496979 37496954 0.96 34.6
"GDsnp02155" "chr2B" 95.238 21 1 0 29 49 38026535 38026555 0.96 34.6
"GDsnp02155" "chr2B" 91.304 23 2 0 28 50 1197940 1197962 0.96 33.7
"GDsnp02155" "chr2B" 91.304 23 2 0 27 49 2614935 2614913 0.96 33.7
"GDsnp02155" "chr2B" 91.304 23 2 0 28 50 4865870 4865848 0.96 33.7
"GDsnp02155" "chr2B" 91.304 23 2 0 28 50 5644178 5644200 0.96 33.7
"GDsnp02155" "chr2B" 91.304 23 2 0 28 50 7703606 7703584 0.96 33.7
"GDsnp02155" "chr2B" 91.304 23 2 0 28 50 7854799 7854821 0.96 33.7
"GDsnp02155" "chr2B" 91.304 23 2 0 28 50 12070642 12070664 0.96 33.7
"GDsnp02155" "chr2B" 91.304 23 2 0 28 50 14470531 14470553 0.96 33.7
"GDsnp02155" "chr2B" 91.304 23 2 0 28 50 14482584 14482606 0.96 33.7
"GDsnp02155" "chr2B" 91.304 23 2 0 27 49 14783253 14783275 0.96 33.7
"GDsnp02155" "chr2B" 91.304 23 2 0 28 50 16193841 16193819 0.96 33.7
"GDsnp02155" "chr2B" 91.304 23 2 0 28 50 18554572 18554594 0.96 33.7
"GDsnp02155" "chr2B" 91.304 23 2 0 28 50 21850418 21850440 0.96 33.7
"GDsnp02155" "chr2B" 91.304 23 2 0 28 50 26701694 26701716 0.96 33.7
"GDsnp02155" "chr2B" 91.304 23 2 0 28 50 31473377 31473355 0.96 33.7
"GDsnp02155" "chr2B" 91.304 23 2 0 28 50 34288521 34288543 0.96 33.7
"GDsnp02155" "chr2B" 95 20 1 0 29 48 2498836 2498817 3.4 32.8
"GDsnp02155" "chr2B" 95 20 1 0 30 49 22450702 22450721 3.4 32.8
"GDsnp02155" "chr2B" 95 20 1 0 28 47 32023098 32023117 3.4 32.8
"GDsnp02155" "chr2B" 90.909 22 2 0 28 49 4558644 4558665 3.4 31.9
"GDsnp02155" "chr2B" 90.909 22 2 0 28 49 5929439 5929460 3.4 31.9
"GDsnp02155" "chr2B" 90.909 22 2 0 28 49 6652313 6652292 3.4 31.9
"GDsnp02155" "chr2B" 90.909 22 2 0 28 49 12929614 12929593 3.4 31.9
"GDsnp02155" "chr2B" 100 17 0 0 27 43 20115055 20115039 3.4 31.9
"GDsnp02155" "chr2B" 90.909 22 2 0 27 48 28573278 28573257 3.4 31.9
"GDsnp02155" "chr2B" 90.909 22 2 0 28 49 29200810 29200831 3.4 31.9
"GDsnp02155" "chr3B" 89.474 38 4 0 13 50 24217485 24217522 3.58e-06 51.8
"GDsnp02155" "chr3B" 84.091 44 4 1 7 50 10635097 10635057 0.000152 47.3
"GDsnp02155" "chr3B" 90.323 31 3 0 20 50 8134981 8134951 0.002 43.7
"GDsnp02155" "chr3B" 96.154 26 1 0 24 49 14588515 14588540 0.002 43.7
"GDsnp02155" "chr3B" 92.857 28 2 0 23 50 586785 586812 0.002 42.8
"GDsnp02155" "chr3B" 100 22 0 0 28 49 7878622 7878601 0.006 41
"GDsnp02155" "chr3B" 100 22 0 0 28 49 14558319 14558298 0.006 41
"GDsnp02155" "chr3B" 100 22 0 0 27 48 25288799 25288778 0.006 41
"GDsnp02155" "chr3B" 100 22 0 0 29 50 26679466 26679487 0.006 41
"GDsnp02155" "chr3B" 100 22 0 0 29 50 29144725 29144704 0.006 41
"GDsnp02155" "chr3B" 95.833 24 1 0 27 50 10832334 10832311 0.023 40.1
"GDsnp02155" "chr3B" 100 21 0 0 28 48 10667844 10667864 0.023 39.2
"GDsnp02155" "chr3B" 95.652 23 1 0 28 50 3793898 3793876 0.079 38.3
"GDsnp02155" "chr3B" 83.333 42 5 2 9 50 8115760 8115721 0.079 38.3
"GDsnp02155" "chr3B" 95.652 23 1 0 28 50 11022767 11022789 0.079 38.3
"GDsnp02155" "chr3B" 95.652 23 1 0 27 49 14620312 14620290 0.079 38.3
"GDsnp02155" "chr3B" 95.652 23 1 0 28 50 18300975 18300953 0.079 38.3
"GDsnp02155" "chr3B" 95.652 23 1 0 27 49 22423407 22423385 0.079 38.3
"GDsnp02155" "chr3B" 100 20 0 0 31 50 26771793 26771774 0.079 37.4
"GDsnp02155" "chr3B" 95.455 22 1 0 28 49 9607723 9607744 0.28 36.5
"GDsnp02155" "chr3B" 95.455 22 1 0 29 50 14040679 14040700 0.28 36.5
"GDsnp02155" "chr3B" 95.455 22 1 0 29 50 14880155 14880176 0.28 36.5
"GDsnp02155" "chr3B" 95.455 22 1 0 28 49 14920153 14920174 0.28 36.5
"GDsnp02155" "chr3B" 95.455 22 1 0 28 49 15409067 15409046 0.28 36.5
"GDsnp02155" "chr3B" 95.455 22 1 0 29 50 21204077 21204098 0.28 36.5
"GDsnp02155" "chr3B" 87.097 31 2 1 20 50 21982573 21982545 0.28 36.5
"GDsnp02155" "chr3B" 95.455 22 1 0 28 49 27663008 27663029 0.28 36.5
"GDsnp02155" "chr3B" 95.455 22 1 0 28 49 30367367 30367346 0.28 36.5
"GDsnp02155" "chr3B" 91.667 24 2 0 27 50 16495451 16495428 0.28 35.6
"GDsnp02155" "chr3B" 95.238 21 1 0 28 48 11304999 11305019 0.96 34.6
"GDsnp02155" "chr3B" 95.238 21 1 0 28 48 19791094 19791114 0.96 34.6
"GDsnp02155" "chr3B" 95.238 21 1 0 29 49 28103743 28103763 0.96 34.6
"GDsnp02155" "chr3B" 95.238 21 1 0 29 49 30985127 30985107 0.96 34.6
"GDsnp02155" "chr3B" 91.304 23 2 0 27 49 2234611 2234589 0.96 33.7
"GDsnp02155" "chr3B" 91.304 23 2 0 28 50 2670259 2670237 0.96 33.7
"GDsnp02155" "chr3B" 85.714 28 4 0 21 48 2700081 2700054 0.96 33.7
"GDsnp02155" "chr3B" 91.304 23 2 0 28 50 9395704 9395726 0.96 33.7
"GDsnp02155" "chr3B" 91.304 23 2 0 28 50 10687904 10687926 0.96 33.7
"GDsnp02155" "chr3B" 91.304 23 2 0 28 50 12687719 12687741 0.96 33.7
"GDsnp02155" "chr3B" 91.304 23 2 0 28 50 15457447 15457469 0.96 33.7
"GDsnp02155" "chr3B" 91.304 23 2 0 28 50 17529022 17529044 0.96 33.7
"GDsnp02155" "chr3B" 91.304 23 2 0 28 50 18095456 18095478 0.96 33.7
"GDsnp02155" "chr3B" 91.304 23 2 0 28 50 19748576 19748554 0.96 33.7
"GDsnp02155" "chr3B" 91.304 23 2 0 28 50 20604152 20604174 0.96 33.7
"GDsnp02155" "chr3B" 91.304 23 2 0 28 50 20605582 20605560 0.96 33.7
"GDsnp02155" "chr3B" 91.304 23 2 0 28 50 23394713 23394691 0.96 33.7
"GDsnp02155" "chr3B" 91.304 23 2 0 28 50 23863959 23863937 0.96 33.7
"GDsnp02155" "chr3B" 91.304 23 2 0 28 50 24025431 24025453 0.96 33.7
"GDsnp02155" "chr3B" 91.304 23 2 0 27 49 25087692 25087670 0.96 33.7
"GDsnp02155" "chr3B" 100 18 0 0 31 48 26797835 26797818 0.96 33.7
"GDsnp02155" "chr3B" 91.304 23 2 0 28 50 28095251 28095229 0.96 33.7
"GDsnp02155" "chr3B" 91.304 23 2 0 28 50 28128762 28128784 0.96 33.7
"GDsnp02155" "chr3B" 91.304 23 2 0 28 50 28335858 28335836 0.96 33.7
"GDsnp02155" "chr3B" 91.304 23 2 0 28 50 28495827 28495849 0.96 33.7
"GDsnp02155" "chr3B" 88 25 3 0 23 47 6134038 6134062 3.4 32.8
"GDsnp02155" "chr3B" 95 20 1 0 29 48 19397222 19397203 3.4 32.8
"GDsnp02155" "chr3B" 88 25 3 0 26 50 25020562 25020586 3.4 32.8
"GDsnp02155" "chr3B" 90.909 22 2 0 28 49 2827709 2827730 3.4 31.9
"GDsnp02155" "chr3B" 85.185 27 4 0 21 47 6061492 6061466 3.4 31.9
"GDsnp02155" "chr3B" 90.909 22 2 0 28 49 9094631 9094610 3.4 31.9
"GDsnp02155" "chr3B" 90.909 22 2 0 28 49 10070548 10070527 3.4 31.9
"GDsnp02155" "chr3B" 90.909 22 2 0 29 50 10091160 10091139 3.4 31.9
"GDsnp02155" "chr3B" 90.909 22 2 0 29 50 11134300 11134321 3.4 31.9
"GDsnp02155" "chr3B" 90.909 22 2 0 28 49 17989325 17989304 3.4 31.9
"GDsnp02155" "chr3B" 90.909 22 2 0 28 49 20031705 20031726 3.4 31.9
"GDsnp02155" "chr3B" 90.909 22 2 0 29 50 26010102 26010123 3.4 31.9
"GDsnp02155" "chr3B" 100 17 0 0 28 44 30743205 30743189 3.4 31.9
"GDsnp02155" "chr4B" 86.364 44 4 1 7 50 6146519 6146478 1.25e-05 50.9
"GDsnp02155" "chr4B" 100 23 0 0 28 50 12897581 12897603 0.002 42.8
"GDsnp02155" "chr4B" 100 22 0 0 29 50 3670779 3670800 0.006 41
"GDsnp02155" "chr4B" 95.833 24 1 0 27 50 12483895 12483918 0.023 40.1
"GDsnp02155" "chr4B" 95.833 24 1 0 26 49 12902527 12902550 0.023 40.1
"GDsnp02155" "chr4B" 95.833 24 1 0 27 50 19331899 19331922 0.023 40.1
"GDsnp02155" "chr4B" 95.833 24 1 0 27 50 20881467 20881490 0.023 40.1
"GDsnp02155" "chr4B" 100 21 0 0 27 47 7680193 7680173 0.023 39.2
"GDsnp02155" "chr4B" 100 21 0 0 27 47 7680585 7680565 0.023 39.2
"GDsnp02155" "chr4B" 95.652 23 1 0 28 50 1709768 1709746 0.079 38.3
"GDsnp02155" "chr4B" 95.652 23 1 0 28 50 2792452 2792430 0.079 38.3
"GDsnp02155" "chr4B" 89.286 28 3 0 23 50 7046747 7046720 0.079 38.3
"GDsnp02155" "chr4B" 95.652 23 1 0 28 50 19773943 19773965 0.079 38.3
"GDsnp02155" "chr4B" 95.652 23 1 0 27 49 22343012 22343034 0.079 38.3
"GDsnp02155" "chr4B" 95.652 23 1 0 27 49 22354765 22354787 0.079 38.3
"GDsnp02155" "chr4B" 92 25 2 0 26 50 16227076 16227052 0.079 37.4
"GDsnp02155" "chr4B" 95.455 22 1 0 29 50 4722873 4722894 0.28 36.5
"GDsnp02155" "chr4B" 95.455 22 1 0 29 50 11692107 11692086 0.28 36.5
"GDsnp02155" "chr4B" 95.455 22 1 0 28 49 14928999 14928978 0.28 36.5
"GDsnp02155" "chr4B" 95.455 22 1 0 28 49 14929567 14929546 0.28 36.5
"GDsnp02155" "chr4B" 95.455 22 1 0 29 50 18316260 18316281 0.28 36.5
"GDsnp02155" "chr4B" 95.455 22 1 0 28 49 18766512 18766491 0.28 36.5
"GDsnp02155" "chr4B" 95.455 22 1 0 28 49 23950065 23950044 0.28 36.5
"GDsnp02155" "chr4B" 91.667 24 2 0 27 50 5259569 5259592 0.28 35.6
"GDsnp02155" "chr4B" 91.667 24 2 0 27 50 7054375 7054398 0.28 35.6
"GDsnp02155" "chr4B" 86.207 29 4 0 22 50 18875073 18875101 0.28 35.6
"GDsnp02155" "chr4B" 91.667 24 2 0 27 50 22612838 22612815 0.28 35.6
"GDsnp02155" "chr4B" 95.238 21 1 0 29 49 2080479 2080459 0.96 34.6
"GDsnp02155" "chr4B" 88.462 26 3 0 22 47 19616720 19616695 0.96 34.6
"GDsnp02155" "chr4B" 88.462 26 3 0 24 49 20373394 20373369 0.96 34.6
"GDsnp02155" "chr4B" 95.238 21 1 0 28 48 22161358 22161378 0.96 34.6
"GDsnp02155" "chr4B" 91.304 23 2 0 28 50 10147237 10147259 0.96 33.7
"GDsnp02155" "chr4B" 91.304 23 2 0 28 50 15088801 15088779 0.96 33.7
"GDsnp02155" "chr4B" 91.304 23 2 0 28 50 15089310 15089288 0.96 33.7
"GDsnp02155" "chr4B" 91.304 23 2 0 28 50 19457475 19457497 0.96 33.7
"GDsnp02155" "chr4B" 91.304 23 2 0 28 50 20302960 20302982 0.96 33.7
"GDsnp02155" "chr4B" 91.304 23 2 0 28 50 21510288 21510266 0.96 33.7
"GDsnp02155" "chr4B" 91.304 23 2 0 28 50 24535183 24535205 0.96 33.7
"GDsnp02155" "chr4B" 91.304 23 2 0 28 50 24894772 24894794 0.96 33.7
"GDsnp02155" "chr4B" 95 20 1 0 29 48 19188085 19188104 3.4 32.8
"GDsnp02155" "chr4B" 90.909 22 2 0 29 50 5881287 5881266 3.4 31.9
"GDsnp02155" "chr4B" 90.909 22 2 0 28 49 7243378 7243357 3.4 31.9
"GDsnp02155" "chr4B" 90.909 22 2 0 28 49 14806705 14806726 3.4 31.9
"GDsnp02155" "chr4B" 90.909 22 2 0 29 50 19015653 19015674 3.4 31.9
"GDsnp02155" "chr12B" 84.444 45 6 1 7 50 5158804 5158760 0.000152 47.3
"GDsnp02155" "chr12B" 87.179 39 4 1 13 50 20576441 20576479 0.000531 45.5
"GDsnp02155" "chr12B" 86.842 38 3 1 13 50 9441537 9441502 0.000531 44.6
"GDsnp02155" "chr12B" 96.154 26 1 0 25 50 15762223 15762198 0.002 43.7
"GDsnp02155" "chr12B" 100 23 0 0 28 50 6261904 6261882 0.002 42.8
"GDsnp02155" "chr12B" 100 23 0 0 28 50 20745125 20745147 0.002 42.8
"GDsnp02155" "chr12B" 96 25 1 0 26 50 17145695 17145719 0.006 41.9
"GDsnp02155" "chr12B" 96 25 1 0 26 50 17156976 17157000 0.006 41.9
"GDsnp02155" "chr12B" 85.294 34 5 0 16 49 17523182 17523215 0.023 40.1
"GDsnp02155" "chr12B" 100 21 0 0 28 48 2329798 2329778 0.023 39.2
"GDsnp02155" "chr12B" 95.652 23 1 0 28 50 6033114 6033136 0.079 38.3
"GDsnp02155" "chr12B" 95.652 23 1 0 28 50 13319091 13319069 0.079 38.3
"GDsnp02155" "chr12B" 95.652 23 1 0 28 50 14782056 14782034 0.079 38.3
"GDsnp02155" "chr12B" 95.652 23 1 0 28 50 15658011 15657989 0.079 38.3
"GDsnp02155" "chr12B" 95.652 23 1 0 26 48 19746681 19746703 0.079 38.3
"GDsnp02155" "chr12B" 95.652 23 1 0 28 50 20670256 20670234 0.079 38.3
"GDsnp02155" "chr12B" 89.655 29 1 1 16 44 4489252 4489226 0.079 37.4
"GDsnp02155" "chr12B" 92 25 2 0 20 44 4939581 4939605 0.079 37.4
"GDsnp02155" "chr12B" 95.455 22 1 0 28 49 8509921 8509900 0.28 36.5
"GDsnp02155" "chr12B" 95.455 22 1 0 29 50 17563495 17563516 0.28 36.5
"GDsnp02155" "chr12B" 95.455 22 1 0 29 50 17574493 17574514 0.28 36.5
"GDsnp02155" "chr12B" 92.308 26 0 1 15 40 20895796 20895773 0.28 36.5
"GDsnp02155" "chr12B" 91.667 24 2 0 27 50 15025434 15025411 0.28 35.6
"GDsnp02155" "chr12B" 100 19 0 0 29 47 17658877 17658895 0.28 35.6
"GDsnp02155" "chr12B" 91.304 23 2 0 28 50 1900796 1900774 0.96 33.7
"GDsnp02155" "chr12B" 91.304 23 2 0 28 50 5839879 5839857 0.96 33.7
"GDsnp02155" "chr12B" 91.304 23 2 0 28 50 5923891 5923869 0.96 33.7
"GDsnp02155" "chr12B" 91.304 23 2 0 28 50 6444518 6444540 0.96 33.7
"GDsnp02155" "chr12B" 91.304 23 2 0 28 50 6463072 6463094 0.96 33.7
"GDsnp02155" "chr12B" 91.304 23 2 0 28 50 10294828 10294806 0.96 33.7
"GDsnp02155" "chr12B" 91.304 23 2 0 28 50 10371421 10371399 0.96 33.7
"GDsnp02155" "chr12B" 91.304 23 2 0 28 50 11474242 11474220 0.96 33.7
"GDsnp02155" "chr12B" 91.304 23 2 0 28 50 11523033 11523055 0.96 33.7
"GDsnp02155" "chr12B" 91.304 23 2 0 28 50 15909561 15909583 0.96 33.7
"GDsnp02155" "chr12B" 91.304 23 2 0 28 50 18015069 18015091 0.96 33.7
"GDsnp02155" "chr12B" 91.304 23 2 0 28 50 20502831 20502853 0.96 33.7
"GDsnp02155" "chr12B" 91.304 23 2 0 28 50 21244987 21245009 0.96 33.7
"GDsnp02155" "chr12B" 91.304 23 2 0 28 50 21365162 21365184 0.96 33.7
"GDsnp02155" "chr12B" 91.304 23 2 0 28 50 22270708 22270686 0.96 33.7
"GDsnp02155" "chr12B" 91.304 23 2 0 28 50 23257589 23257567 0.96 33.7
"GDsnp02155" "chr12B" 84.375 32 4 1 20 50 3482141 3482110 3.4 32.8
"GDsnp02155" "chr12B" 95 20 1 0 29 48 10577696 10577715 3.4 32.8
"GDsnp02155" "chr12B" 95 20 1 0 31 50 14542551 14542532 3.4 32.8
"GDsnp02155" "chr12B" 95 20 1 0 29 48 19576151 19576170 3.4 32.8
"GDsnp02155" "chr12B" 90.909 22 2 0 29 50 2679698 2679677 3.4 31.9
"GDsnp02155" "chr12B" 90.909 22 2 0 9 30 3255943 3255922 3.4 31.9
"GDsnp02155" "chr12B" 90.909 22 2 0 28 49 3561247 3561226 3.4 31.9
"GDsnp02155" "chr12B" 90.909 22 2 0 28 49 8490652 8490673 3.4 31.9
"GDsnp02155" "chr12B" 90.909 22 2 0 29 50 8567997 8568018 3.4 31.9
"GDsnp02155" "chr12B" 90.909 22 2 0 29 50 14127455 14127476 3.4 31.9
"GDsnp02155" "chr12B" 90.909 22 2 0 28 49 15511987 15512008 3.4 31.9
"GDsnp02155" "chr12B" 90.909 22 2 0 28 49 15521363 15521384 3.4 31.9
"GDsnp02155" "chr12B" 90.909 22 2 0 28 49 16929235 16929256 3.4 31.9
"GDsnp02155" "chr12B" 90.909 22 2 0 29 50 21097495 21097474 3.4 31.9
"GDsnp02155" "chr12B" 90.909 22 2 0 29 50 21122158 21122137 3.4 31.9
"GDsnp02155" "chr12B" 90.909 22 2 0 29 50 22197281 22197260 3.4 31.9
"GDsnp02155" "chr13B" 84.091 44 5 1 7 50 37525897 37525856 0.000152 46.4
"GDsnp02155" "chr13B" 84.091 44 5 1 7 50 37536151 37536110 0.000152 46.4
"GDsnp02155" "chr13B" 96.296 27 1 0 24 50 15885332 15885358 0.000531 45.5
"GDsnp02155" "chr13B" 96.296 27 1 0 24 50 22581553 22581579 0.000531 45.5
"GDsnp02155" "chr13B" 100 24 0 0 27 50 28563001 28562978 0.000531 44.6
"GDsnp02155" "chr13B" 100 23 0 0 28 50 15357681 15357703 0.002 42.8
"GDsnp02155" "chr13B" 100 22 0 0 29 50 22374866 22374887 0.006 41
"GDsnp02155" "chr13B" 89.655 29 3 0 22 50 22545490 22545518 0.023 40.1
"GDsnp02155" "chr13B" 87.097 31 4 0 20 50 4025507 4025477 0.023 39.2
"GDsnp02155" "chr13B" 95.652 23 1 0 28 50 11155616 11155638 0.079 38.3
"GDsnp02155" "chr13B" 95.652 23 1 0 28 50 15702727 15702749 0.079 38.3
"GDsnp02155" "chr13B" 95.652 23 1 0 28 50 21008536 21008558 0.079 38.3
"GDsnp02155" "chr13B" 95.652 23 1 0 28 50 21693350 21693328 0.079 38.3
"GDsnp02155" "chr13B" 95.652 23 1 0 28 50 23364343 23364321 0.079 38.3
"GDsnp02155" "chr13B" 95.652 23 1 0 28 50 31563764 31563786 0.079 38.3
"GDsnp02155" "chr13B" 95.652 23 1 0 28 50 33498074 33498052 0.079 38.3
"GDsnp02155" "chr13B" 95.652 23 1 0 28 50 33806018 33806040 0.079 38.3
"GDsnp02155" "chr13B" 88.235 34 2 2 2 34 3740147 3740179 0.079 37.4
"GDsnp02155" "chr13B" 95.455 22 1 0 28 49 1891836 1891857 0.28 36.5
"GDsnp02155" "chr13B" 95.455 22 1 0 29 50 7665083 7665104 0.28 36.5
"GDsnp02155" "chr13B" 95.455 22 1 0 28 49 17979089 17979068 0.28 36.5
"GDsnp02155" "chr13B" 95.455 22 1 0 28 49 18603258 18603237 0.28 36.5
"GDsnp02155" "chr13B" 91.667 24 2 0 27 50 3912257 3912234 0.28 35.6
"GDsnp02155" "chr13B" 91.667 24 2 0 27 50 15180186 15180209 0.28 35.6
"GDsnp02155" "chr13B" 91.667 24 2 0 27 50 22791312 22791289 0.28 35.6
"GDsnp02155" "chr13B" 91.667 24 2 0 27 50 24476090 24476067 0.28 35.6
"GDsnp02155" "chr13B" 91.667 24 2 0 27 50 35684871 35684848 0.28 35.6
"GDsnp02155" "chr13B" 88.462 26 3 0 25 50 15453638 15453663 0.96 34.6
"GDsnp02155" "chr13B" 95.652 23 0 1 29 50 21855865 21855843 0.96 34.6
"GDsnp02155" "chr13B" 91.304 23 2 0 28 50 928848 928870 0.96 33.7
"GDsnp02155" "chr13B" 91.304 23 2 0 28 50 940112 940134 0.96 33.7
"GDsnp02155" "chr13B" 87.5 32 2 2 18 49 3464395 3464366 0.96 33.7
"GDsnp02155" "chr13B" 91.304 23 2 0 28 50 4875302 4875324 0.96 33.7
"GDsnp02155" "chr13B" 91.304 23 2 0 28 50 4884751 4884729 0.96 33.7
"GDsnp02155" "chr13B" 91.304 23 2 0 28 50 7747583 7747561 0.96 33.7
"GDsnp02155" "chr13B" 91.304 23 2 0 28 50 8617653 8617675 0.96 33.7
"GDsnp02155" "chr13B" 91.304 23 2 0 28 50 9871816 9871838 0.96 33.7
"GDsnp02155" "chr13B" 91.304 23 2 0 28 50 10636042 10636020 0.96 33.7
"GDsnp02155" "chr13B" 91.304 23 2 0 28 50 13446904 13446926 0.96 33.7
"GDsnp02155" "chr13B" 91.304 23 2 0 28 50 13456061 13456083 0.96 33.7
"GDsnp02155" "chr13B" 91.304 23 2 0 28 50 13533642 13533664 0.96 33.7
"GDsnp02155" "chr13B" 91.304 23 2 0 28 50 14940462 14940440 0.96 33.7
"GDsnp02155" "chr13B" 91.304 23 2 0 28 50 17050053 17050031 0.96 33.7
"GDsnp02155" "chr13B" 91.304 23 2 0 28 50 17064605 17064583 0.96 33.7
"GDsnp02155" "chr13B" 91.304 23 2 0 28 50 18176300 18176278 0.96 33.7
"GDsnp02155" "chr13B" 91.304 23 2 0 28 50 18631058 18631036 0.96 33.7
"GDsnp02155" "chr13B" 91.304 23 2 0 28 50 19358076 19358054 0.96 33.7
"GDsnp02155" "chr13B" 91.304 23 2 0 28 50 19809478 19809500 0.96 33.7
"GDsnp02155" "chr13B" 91.304 23 2 0 28 50 21564178 21564156 0.96 33.7
"GDsnp02155" "chr13B" 91.304 23 2 0 28 50 21565195 21565217 0.96 33.7
"GDsnp02155" "chr13B" 91.304 23 2 0 28 50 24192299 24192277 0.96 33.7
"GDsnp02155" "chr13B" 91.304 23 2 0 28 50 24578553 24578575 0.96 33.7
"GDsnp02155" "chr13B" 91.304 23 2 0 28 50 28481764 28481742 0.96 33.7
"GDsnp02155" "chr13B" 91.304 23 2 0 28 50 31644980 31645002 0.96 33.7
"GDsnp02155" "chr13B" 91.304 23 2 0 28 50 33381302 33381280 0.96 33.7
"GDsnp02155" "chr13B" 95 20 1 0 4 23 5715305 5715324 3.4 32.8
"GDsnp02155" "chr13B" 95 20 1 0 28 47 7183905 7183924 3.4 32.8
"GDsnp02155" "chr13B" 95 20 1 0 31 50 12878460 12878479 3.4 32.8
"GDsnp02155" "chr13B" 95 20 1 0 30 49 21325256 21325275 3.4 32.8
"GDsnp02155" "chr13B" 95 20 1 0 29 48 30686314 30686333 3.4 32.8
"GDsnp02155" "chr13B" 81.081 37 6 1 15 50 35208222 35208186 3.4 32.8
"GDsnp02155" "chr13B" 90.909 22 2 0 28 49 6565024 6565003 3.4 31.9
"GDsnp02155" "chr13B" 90.909 22 2 0 28 49 14115275 14115254 3.4 31.9
"GDsnp02155" "chr13B" 90.909 22 2 0 29 50 14837933 14837954 3.4 31.9
"GDsnp02155" "chr13B" 83.871 31 3 1 20 50 17699428 17699456 3.4 31.9
"GDsnp02155" "chr13B" 90.909 22 2 0 28 49 19828715 19828694 3.4 31.9
"GDsnp02155" "chr13B" 81.25 32 6 0 1 32 32081517 32081486 3.4 31.9
"GDsnp02155" "chr1B" 96.296 27 1 0 24 50 22824883 22824857 0.000531 45.5
"GDsnp02155" "chr1B" 100 23 0 0 28 50 11232094 11232116 0.002 42.8
"GDsnp02155" "chr1B" 92.857 28 2 0 23 50 23956946 23956973 0.002 42.8
"GDsnp02155" "chr1B" 100 22 0 0 29 50 7230678 7230699 0.006 41
"GDsnp02155" "chr1B" 95.833 24 1 0 27 50 5879555 5879532 0.023 40.1
"GDsnp02155" "chr1B" 95.652 23 1 0 28 50 6485947 6485925 0.079 38.3
"GDsnp02155" "chr1B" 95.652 23 1 0 28 50 6874344 6874366 0.079 38.3
"GDsnp02155" "chr1B" 95.652 23 1 0 26 48 18192046 18192068 0.079 38.3
"GDsnp02155" "chr1B" 95.652 23 1 0 28 50 18692774 18692796 0.079 38.3
"GDsnp02155" "chr1B" 95.652 23 1 0 28 50 20945765 20945743 0.079 38.3
"GDsnp02155" "chr1B" 95.652 23 1 0 28 50 26385876 26385854 0.079 38.3
"GDsnp02155" "chr1B" 95.455 22 1 0 29 50 8247895 8247916 0.28 36.5
"GDsnp02155" "chr1B" 95.455 22 1 0 29 50 10493454 10493433 0.28 36.5
"GDsnp02155" "chr1B" 95.455 22 1 0 28 49 12227322 12227343 0.28 36.5
"GDsnp02155" "chr1B" 95.455 22 1 0 29 50 13078501 13078522 0.28 36.5
"GDsnp02155" "chr1B" 95.455 22 1 0 28 49 14945152 14945131 0.28 36.5
"GDsnp02155" "chr1B" 95.455 22 1 0 28 49 15333276 15333297 0.28 36.5
"GDsnp02155" "chr1B" 95.455 22 1 0 29 50 17404222 17404243 0.28 36.5
"GDsnp02155" "chr1B" 91.667 24 2 0 27 50 13200551 13200574 0.28 35.6
"GDsnp02155" "chr1B" 95.238 21 1 0 29 49 9290562 9290582 0.96 34.6
"GDsnp02155" "chr1B" 95.238 21 1 0 28 48 16472618 16472638 0.96 34.6
"GDsnp02155" "chr1B" 95.238 21 1 0 28 48 20518722 20518702 0.96 34.6
"GDsnp02155" "chr1B" 91.304 23 2 0 28 50 6209501 6209479 0.96 33.7
"GDsnp02155" "chr1B" 91.304 23 2 0 27 49 7172323 7172345 0.96 33.7
"GDsnp02155" "chr1B" 91.304 23 2 0 28 50 8269954 8269932 0.96 33.7
"GDsnp02155" "chr1B" 91.304 23 2 0 28 50 9874667 9874689 0.96 33.7
"GDsnp02155" "chr1B" 91.304 23 2 0 28 50 11479678 11479700 0.96 33.7
"GDsnp02155" "chr1B" 91.304 23 2 0 28 50 12196644 12196666 0.96 33.7
"GDsnp02155" "chr1B" 91.304 23 2 0 28 50 13009388 13009366 0.96 33.7
"GDsnp02155" "chr1B" 91.304 23 2 0 28 50 14605977 14605999 0.96 33.7
"GDsnp02155" "chr1B" 85.714 28 4 0 22 49 15488661 15488688 0.96 33.7
"GDsnp02155" "chr1B" 91.304 23 2 0 28 50 17110337 17110359 0.96 33.7
"GDsnp02155" "chr1B" 91.304 23 2 0 28 50 19127091 19127113 0.96 33.7
"GDsnp02155" "chr1B" 91.304 23 2 0 28 50 19996024 19996046 0.96 33.7
"GDsnp02155" "chr1B" 91.304 23 2 0 28 50 20277352 20277330 0.96 33.7
"GDsnp02155" "chr1B" 91.304 23 2 0 28 50 20320034 20320012 0.96 33.7
"GDsnp02155" "chr1B" 91.304 23 2 0 28 50 20989014 20988992 0.96 33.7
"GDsnp02155" "chr1B" 91.304 23 2 0 28 50 22208974 22208996 0.96 33.7
"GDsnp02155" "chr1B" 91.304 23 2 0 28 50 24367149 24367127 0.96 33.7
"GDsnp02155" "chr1B" 91.304 23 2 0 28 50 25209328 25209350 0.96 33.7
"GDsnp02155" "chr1B" 91.304 23 2 0 27 49 25660104 25660082 0.96 33.7
"GDsnp02155" "chr1B" 91.304 23 2 0 28 50 25941745 25941767 0.96 33.7
"GDsnp02155" "chr1B" 91.304 23 2 0 28 50 26538800 26538778 0.96 33.7
"GDsnp02155" "chr1B" 83.333 30 5 0 21 50 21461773 21461802 3.4 32.8
"GDsnp02155" "chr1B" 90.909 22 2 0 29 50 7471766 7471787 3.4 31.9
"GDsnp02155" "chr1B" 90.909 22 2 0 29 50 11095385 11095364 3.4 31.9
"GDsnp02155" "chr1B" 85.185 27 4 0 22 48 14977186 14977160 3.4 31.9
"GDsnp02155" "chr1B" 90.909 22 2 0 29 50 19100805 19100826 3.4 31.9
"GDsnp02155" "chr1B" 90.909 22 2 0 28 49 20549985 20549964 3.4 31.9
"GDsnp02155" "chr1B" 90.909 22 2 0 29 50 20927553 20927532 3.4 31.9
"GDsnp02155" "chr16B" 84.783 46 5 2 7 50 23318103 23318058 0.000531 45.5
"GDsnp02155" "chr16B" 100 23 0 0 28 50 32081067 32081045 0.002 42.8
"GDsnp02155" "chr16B" 100 22 0 0 27 48 25241588 25241567 0.006 41
"GDsnp02155" "chr16B" 95.833 24 1 0 27 50 29719092 29719069 0.023 40.1
"GDsnp02155" "chr16B" 95.833 24 1 0 27 50 29743587 29743564 0.023 40.1
"GDsnp02155" "chr16B" 95.652 23 1 0 28 50 2073646 2073624 0.079 38.3
"GDsnp02155" "chr16B" 95.652 23 1 0 28 50 3312778 3312756 0.079 38.3
"GDsnp02155" "chr16B" 95.652 23 1 0 28 50 8725763 8725741 0.079 38.3
"GDsnp02155" "chr16B" 95.652 23 1 0 28 50 11363301 11363323 0.079 38.3
"GDsnp02155" "chr16B" 95.652 23 1 0 28 50 11374143 11374165 0.079 38.3
"GDsnp02155" "chr16B" 95.652 23 1 0 28 50 13504353 13504375 0.079 38.3
"GDsnp02155" "chr16B" 95.652 23 1 0 28 50 15380189 15380167 0.079 38.3
"GDsnp02155" "chr16B" 95.652 23 1 0 28 50 19546692 19546714 0.079 38.3
"GDsnp02155" "chr16B" 95.652 23 1 0 28 50 29286054 29286032 0.079 38.3
"GDsnp02155" "chr16B" 92 25 2 0 7 31 7965120 7965144 0.079 37.4
"GDsnp02155" "chr16B" 87.5 32 3 1 18 49 34186806 34186776 0.079 37.4
"GDsnp02155" "chr16B" 95.455 22 1 0 28 49 2111009 2110988 0.28 36.5
"GDsnp02155" "chr16B" 95.455 22 1 0 28 49 4985951 4985972 0.28 36.5
"GDsnp02155" "chr16B" 95.455 22 1 0 28 49 6046483 6046462 0.28 36.5
"GDsnp02155" "chr16B" 95.455 22 1 0 29 50 6865599 6865578 0.28 36.5
"GDsnp02155" "chr16B" 95.455 22 1 0 29 50 8268763 8268784 0.28 36.5
"GDsnp02155" "chr16B" 95.455 22 1 0 29 50 11596901 11596880 0.28 36.5
"GDsnp02155" "chr16B" 95.455 22 1 0 29 50 11612942 11612921 0.28 36.5
"GDsnp02155" "chr16B" 95.455 22 1 0 28 49 12646324 12646303 0.28 36.5
"GDsnp02155" "chr16B" 95.455 22 1 0 28 49 24736178 24736157 0.28 36.5
"GDsnp02155" "chr16B" 95.455 22 1 0 28 49 25661929 25661950 0.28 36.5
"GDsnp02155" "chr16B" 95.455 22 1 0 28 49 26248190 26248211 0.28 36.5
"GDsnp02155" "chr16B" 91.667 24 2 0 27 50 4676927 4676950 0.28 35.6
"GDsnp02155" "chr16B" 86.207 29 4 0 20 48 6394220 6394248 0.28 35.6
"GDsnp02155" "chr16B" 91.667 24 2 0 27 50 25212091 25212068 0.28 35.6
"GDsnp02155" "chr16B" 86.207 29 4 0 22 50 31169453 31169425 0.28 35.6
"GDsnp02155" "chr16B" 78.571 42 6 1 7 48 9313547 9313585 0.96 34.6
"GDsnp02155" "chr16B" 78.261 46 5 2 7 48 11026551 11026507 0.96 34.6
"GDsnp02155" "chr16B" 95.238 21 1 0 28 48 12825067 12825087 0.96 34.6
"GDsnp02155" "chr16B" 95.238 21 1 0 28 48 13208373 13208353 0.96 34.6
"GDsnp02155" "chr16B" 95.238 21 1 0 28 48 14680627 14680607 0.96 34.6
"GDsnp02155" "chr16B" 100 18 0 0 28 45 2116866 2116883 0.96 33.7
"GDsnp02155" "chr16B" 91.304 23 2 0 28 50 2493335 2493357 0.96 33.7
"GDsnp02155" "chr16B" 91.304 23 2 0 28 50 7618811 7618789 0.96 33.7
"GDsnp02155" "chr16B" 91.304 23 2 0 28 50 7747566 7747588 0.96 33.7
"GDsnp02155" "chr16B" 91.304 23 2 0 28 50 11404194 11404172 0.96 33.7
"GDsnp02155" "chr16B" 91.304 23 2 0 28 50 15743144 15743166 0.96 33.7
"GDsnp02155" "chr16B" 91.304 23 2 0 28 50 16191409 16191431 0.96 33.7
"GDsnp02155" "chr16B" 91.304 23 2 0 28 50 16734229 16734251 0.96 33.7
"GDsnp02155" "chr16B" 91.304 23 2 0 28 50 18516205 18516183 0.96 33.7
"GDsnp02155" "chr16B" 91.304 23 2 0 28 50 18901242 18901220 0.96 33.7
"GDsnp02155" "chr16B" 91.304 23 2 0 28 50 19772887 19772865 0.96 33.7
"GDsnp02155" "chr16B" 91.304 23 2 0 28 50 27092364 27092342 0.96 33.7
"GDsnp02155" "chr16B" 91.304 23 2 0 28 50 30826993 30826971 0.96 33.7
"GDsnp02155" "chr16B" 95 20 1 0 28 47 4705105 4705086 3.4 32.8
"GDsnp02155" "chr16B" 95 20 1 0 12 31 5680852 5680833 3.4 32.8
"GDsnp02155" "chr16B" 95 20 1 0 29 48 11418735 11418754 3.4 32.8
"GDsnp02155" "chr16B" 88 25 3 0 26 50 20890613 20890589 3.4 32.8
"GDsnp02155" "chr16B" 100 17 0 0 24 40 1306426 1306410 3.4 31.9
"GDsnp02155" "chr16B" 100 17 0 0 24 40 1363165 1363149 3.4 31.9
"GDsnp02155" "chr16B" 90.909 22 2 0 27 48 5998478 5998457 3.4 31.9
"GDsnp02155" "chr16B" 90.909 22 2 0 29 50 6840883 6840862 3.4 31.9
"GDsnp02155" "chr16B" 90.909 22 2 0 28 49 10313855 10313876 3.4 31.9
"GDsnp02155" "chr16B" 90.909 22 2 0 28 49 14944587 14944566 3.4 31.9
"GDsnp02155" "chr16B" 90.909 22 2 0 28 49 26219649 26219670 3.4 31.9
"GDsnp02155" "chr5B" 83.721 43 5 1 8 50 17835453 17835413 0.000531 44.6
"GDsnp02155" "chr5B" 100 23 0 0 27 49 9249589 9249567 0.002 42.8
"GDsnp02155" "chr5B" 100 23 0 0 28 50 16762856 16762878 0.002 42.8
"GDsnp02155" "chr5B" 100 23 0 0 28 50 18209269 18209247 0.002 42.8
"GDsnp02155" "chr5B" 100 23 0 0 28 50 19138328 19138306 0.002 42.8
"GDsnp02155" "chr5B" 100 22 0 0 29 50 12385161 12385182 0.006 41
"GDsnp02155" "chr5B" 100 22 0 0 28 49 14889285 14889264 0.006 41
"GDsnp02155" "chr5B" 100 22 0 0 28 49 37612803 37612824 0.006 41
"GDsnp02155" "chr5B" 95.833 24 1 0 27 50 6191042 6191065 0.023 40.1
"GDsnp02155" "chr5B" 95.833 24 1 0 27 50 6191376 6191399 0.023 40.1
"GDsnp02155" "chr5B" 86.111 36 4 1 14 49 21817086 21817052 0.023 40.1
"GDsnp02155" "chr5B" 95.652 23 1 0 28 50 6335008 6334986 0.079 38.3
"GDsnp02155" "chr5B" 95.652 23 1 0 28 50 10916845 10916867 0.079 38.3
"GDsnp02155" "chr5B" 85.714 35 4 1 15 48 11265729 11265763 0.079 38.3
"GDsnp02155" "chr5B" 95.652 23 1 0 28 50 23128569 23128547 0.079 38.3
"GDsnp02155" "chr5B" 95.652 23 1 0 28 50 23170457 23170435 0.079 38.3
"GDsnp02155" "chr5B" 95.652 23 1 0 28 50 26809087 26809065 0.079 38.3
"GDsnp02155" "chr5B" 95.652 23 1 0 28 50 30209220 30209198 0.079 38.3
"GDsnp02155" "chr5B" 95.652 23 1 0 28 50 40261703 40261725 0.079 38.3
"GDsnp02155" "chr5B" 95.455 22 1 0 28 49 15877706 15877727 0.28 36.5
"GDsnp02155" "chr5B" 95.455 22 1 0 28 49 18765892 18765871 0.28 36.5
"GDsnp02155" "chr5B" 95.455 22 1 0 28 49 24473191 24473212 0.28 36.5
"GDsnp02155" "chr5B" 95.455 22 1 0 28 49 25298483 25298462 0.28 36.5
"GDsnp02155" "chr5B" 95.455 22 1 0 28 49 30394876 30394897 0.28 36.5
"GDsnp02155" "chr5B" 81.579 38 4 1 13 50 33213735 33213769 0.28 36.5
"GDsnp02155" "chr5B" 95.455 22 1 0 28 49 40423377 40423398 0.28 36.5
"GDsnp02155" "chr5B" 95.455 22 1 0 29 50 40728875 40728896 0.28 36.5
"GDsnp02155" "chr5B" 95.455 22 1 0 28 49 46693844 46693865 0.28 36.5
"GDsnp02155" "chr5B" 95.455 22 1 0 28 49 47714148 47714127 0.28 36.5
"GDsnp02155" "chr5B" 81.579 38 5 1 13 50 5018099 5018134 0.28 35.6
"GDsnp02155" "chr5B" 91.667 24 2 0 27 50 9169517 9169494 0.28 35.6
"GDsnp02155" "chr5B" 91.667 24 2 0 27 50 9169922 9169899 0.28 35.6
"GDsnp02155" "chr5B" 91.667 24 2 0 27 50 13851621 13851644 0.28 35.6
"GDsnp02155" "chr5B" 91.667 24 2 0 27 50 19481598 19481621 0.28 35.6
"GDsnp02155" "chr5B" 91.667 24 2 0 27 50 38462929 38462906 0.28 35.6
"GDsnp02155" "chr5B" 100 19 0 0 28 46 44695348 44695366 0.28 35.6
"GDsnp02155" "chr5B" 95.238 21 1 0 29 49 2963177 2963197 0.96 34.6
"GDsnp02155" "chr5B" 95.238 21 1 0 28 48 4097181 4097161 0.96 34.6
"GDsnp02155" "chr5B" 95.238 21 1 0 29 49 7089624 7089644 0.96 34.6
"GDsnp02155" "chr5B" 95.652 23 0 1 28 50 12683842 12683821 0.96 34.6
"GDsnp02155" "chr5B" 95.238 21 1 0 29 49 19719150 19719130 0.96 34.6
"GDsnp02155" "chr5B" 95.238 21 1 0 29 49 20908579 20908559 0.96 34.6
"GDsnp02155" "chr5B" 91.304 23 2 0 28 50 1939254 1939232 0.96 33.7
"GDsnp02155" "chr5B" 91.304 23 2 0 28 50 1950807 1950785 0.96 33.7
"GDsnp02155" "chr5B" 91.304 23 2 0 28 50 2858324 2858346 0.96 33.7
"GDsnp02155" "chr5B" 91.304 23 2 0 28 50 3090554 3090576 0.96 33.7
"GDsnp02155" "chr5B" 100 18 0 0 31 48 7313072 7313055 0.96 33.7
"GDsnp02155" "chr5B" 91.304 23 2 0 28 50 8163608 8163586 0.96 33.7
"GDsnp02155" "chr5B" 91.304 23 2 0 26 48 9204674 9204652 0.96 33.7
"GDsnp02155" "chr5B" 91.304 23 2 0 28 50 10282674 10282696 0.96 33.7
"GDsnp02155" "chr5B" 91.304 23 2 0 28 50 10283021 10283043 0.96 33.7
"GDsnp02155" "chr5B" 91.304 23 2 0 28 50 10442236 10442258 0.96 33.7
"GDsnp02155" "chr5B" 91.304 23 2 0 28 50 12421450 12421472 0.96 33.7
"GDsnp02155" "chr5B" 91.304 23 2 0 28 50 17060011 17060033 0.96 33.7
"GDsnp02155" "chr5B" 91.304 23 2 0 28 50 17461462 17461440 0.96 33.7
"GDsnp02155" "chr5B" 91.304 23 2 0 28 50 20229266 20229288 0.96 33.7
"GDsnp02155" "chr5B" 91.304 23 2 0 28 50 20545681 20545659 0.96 33.7
"GDsnp02155" "chr5B" 91.304 23 2 0 26 48 21788839 21788817 0.96 33.7
"GDsnp02155" "chr5B" 91.304 23 2 0 28 50 23078647 23078625 0.96 33.7
"GDsnp02155" "chr5B" 91.304 23 2 0 28 50 24224550 24224528 0.96 33.7
"GDsnp02155" "chr5B" 82.353 34 3 1 14 47 25180973 25181003 0.96 33.7
"GDsnp02155" "chr5B" 91.304 23 2 0 28 50 25787482 25787460 0.96 33.7
"GDsnp02155" "chr5B" 91.304 23 2 0 28 50 26590011 26590033 0.96 33.7
"GDsnp02155" "chr5B" 91.304 23 2 0 28 50 26636749 26636727 0.96 33.7
"GDsnp02155" "chr5B" 91.304 23 2 0 28 50 29139120 29139142 0.96 33.7
"GDsnp02155" "chr5B" 91.304 23 2 0 28 50 29741145 29741123 0.96 33.7
"GDsnp02155" "chr5B" 91.304 23 2 0 28 50 29807382 29807404 0.96 33.7
"GDsnp02155" "chr5B" 91.304 23 2 0 28 50 33245402 33245424 0.96 33.7
"GDsnp02155" "chr5B" 91.304 23 2 0 27 49 33293669 33293647 0.96 33.7
"GDsnp02155" "chr5B" 85.714 28 4 0 22 49 34605575 34605548 0.96 33.7
"GDsnp02155" "chr5B" 91.304 23 2 0 28 50 37155483 37155461 0.96 33.7
"GDsnp02155" "chr5B" 91.304 23 2 0 28 50 41232945 41232923 0.96 33.7
"GDsnp02155" "chr5B" 77.273 44 7 1 7 50 42442103 42442063 0.96 33.7
"GDsnp02155" "chr5B" 91.304 23 2 0 28 50 46327517 46327539 0.96 33.7
"GDsnp02155" "chr5B" 91.304 23 2 0 28 50 46732768 46732746 0.96 33.7
"GDsnp02155" "chr5B" 91.304 23 2 0 28 50 47369401 47369423 0.96 33.7
"GDsnp02155" "chr5B" 83.871 31 2 1 6 33 18500243 18500213 3.4 32.8
"GDsnp02155" "chr5B" 95 20 1 0 29 48 37790960 37790979 3.4 32.8
"GDsnp02155" "chr5B" 80.556 36 4 1 13 48 45846687 45846655 3.4 32.8
"GDsnp02155" "chr5B" 90.909 22 2 0 28 49 15549104 15549125 3.4 31.9
"GDsnp02155" "chr5B" 90.909 22 2 0 28 49 21479043 21479064 3.4 31.9
"GDsnp02155" "chr5B" 90.909 22 2 0 29 50 28756579 28756558 3.4 31.9
"GDsnp02155" "chr5B" 83.871 31 3 1 20 50 30588458 30588486 3.4 31.9
"GDsnp02155" "chr5B" 90.909 22 2 0 28 49 42336105 42336084 3.4 31.9
"GDsnp02155" "chr17B" 84.444 45 4 2 6 50 8712484 8712525 0.000531 44.6
"GDsnp02155" "chr17B" 93.103 29 2 0 22 50 15335678 15335650 0.000531 44.6
"GDsnp02155" "chr17B" 96.154 26 1 0 24 49 27374046 27374021 0.002 43.7
"GDsnp02155" "chr17B" 92.857 28 2 0 22 49 10154549 10154576 0.002 42.8
"GDsnp02155" "chr17B" 100 23 0 0 28 50 13932453 13932475 0.002 42.8
"GDsnp02155" "chr17B" 100 23 0 0 28 50 28704418 28704440 0.002 42.8
"GDsnp02155" "chr17B" 90 30 3 0 21 50 3217873 3217902 0.006 41.9
"GDsnp02155" "chr17B" 90.625 32 2 1 18 48 18133691 18133660 0.006 41.9
"GDsnp02155" "chr17B" 92.593 27 2 0 24 50 10215717 10215691 0.006 41
"GDsnp02155" "chr17B" 90.323 31 1 1 20 50 20685466 20685494 0.006 41
"GDsnp02155" "chr17B" 95.833 24 1 0 27 50 29032958 29032981 0.023 40.1
"GDsnp02155" "chr17B" 80.488 41 8 0 10 50 18184454 18184494 0.023 39.2
"GDsnp02155" "chr17B" 95.652 23 1 0 28 50 5894281 5894259 0.079 38.3
"GDsnp02155" "chr17B" 95.652 23 1 0 28 50 5978095 5978117 0.079 38.3
"GDsnp02155" "chr17B" 95.652 23 1 0 28 50 8597246 8597268 0.079 38.3
"GDsnp02155" "chr17B" 95.652 23 1 0 28 50 10502878 10502900 0.079 38.3
"GDsnp02155" "chr17B" 95.652 23 1 0 28 50 12504936 12504914 0.079 38.3
"GDsnp02155" "chr17B" 95.652 23 1 0 28 50 12515567 12515545 0.079 38.3
"GDsnp02155" "chr17B" 95.652 23 1 0 28 50 19932220 19932198 0.079 38.3
"GDsnp02155" "chr17B" 95.652 23 1 0 28 50 20614634 20614612 0.079 38.3
"GDsnp02155" "chr17B" 95.652 23 1 0 28 50 25778387 25778365 0.079 38.3
"GDsnp02155" "chr17B" 95.652 23 1 0 28 50 26823359 26823381 0.079 38.3
"GDsnp02155" "chr17B" 92 25 2 0 26 50 18909524 18909500 0.079 37.4
"GDsnp02155" "chr17B" 88.889 27 3 0 24 50 3420389 3420363 0.28 36.5
"GDsnp02155" "chr17B" 88.889 27 3 0 24 50 3449192 3449166 0.28 36.5
"GDsnp02155" "chr17B" 95.455 22 1 0 28 49 9018712 9018691 0.28 36.5
"GDsnp02155" "chr17B" 95.455 22 1 0 28 49 14919931 14919910 0.28 36.5
"GDsnp02155" "chr17B" 95.455 22 1 0 27 48 19700141 19700162 0.28 36.5
"GDsnp02155" "chr17B" 95.455 22 1 0 29 50 21459074 21459095 0.28 36.5
"GDsnp02155" "chr17B" 91.667 24 2 0 27 50 5030742 5030765 0.28 35.6
"GDsnp02155" "chr17B" 84.848 33 3 1 15 47 5348927 5348897 0.28 35.6
"GDsnp02155" "chr17B" 91.667 24 2 0 27 50 5860987 5860964 0.28 35.6
"GDsnp02155" "chr17B" 91.667 24 2 0 27 50 6602306 6602283 0.28 35.6
"GDsnp02155" "chr17B" 91.667 24 2 0 27 50 6898773 6898796 0.28 35.6
"GDsnp02155" "chr17B" 91.667 24 2 0 27 50 20074691 20074714 0.28 35.6
"GDsnp02155" "chr17B" 91.667 24 2 0 27 50 20086096 20086119 0.28 35.6
"GDsnp02155" "chr17B" 91.667 24 2 0 27 50 20098719 20098742 0.28 35.6
"GDsnp02155" "chr17B" 91.667 24 2 0 27 50 25171150 25171173 0.28 35.6
"GDsnp02155" "chr17B" 95.238 21 1 0 30 50 1362665 1362685 0.96 34.6
"GDsnp02155" "chr17B" 88.462 26 3 0 24 49 3457835 3457810 0.96 34.6
"GDsnp02155" "chr17B" 95.238 21 1 0 28 48 4394316 4394336 0.96 34.6
"GDsnp02155" "chr17B" 95.238 21 1 0 28 48 5117271 5117251 0.96 34.6
"GDsnp02155" "chr17B" 95.238 21 1 0 28 48 12772318 12772338 0.96 34.6
"GDsnp02155" "chr17B" 95.238 21 1 0 27 47 14095317 14095337 0.96 34.6
"GDsnp02155" "chr17B" 81.081 37 4 1 14 50 26207218 26207185 0.96 34.6
"GDsnp02155" "chr17B" 91.304 23 2 0 28 50 6181315 6181337 0.96 33.7
"GDsnp02155" "chr17B" 91.304 23 2 0 28 50 6967727 6967705 0.96 33.7
"GDsnp02155" "chr17B" 91.304 23 2 0 28 50 9183138 9183160 0.96 33.7
"GDsnp02155" "chr17B" 91.304 23 2 0 28 50 10297956 10297978 0.96 33.7
"GDsnp02155" "chr17B" 91.304 23 2 0 28 50 11129621 11129599 0.96 33.7
"GDsnp02155" "chr17B" 91.304 23 2 0 28 50 15038499 15038477 0.96 33.7
"GDsnp02155" "chr17B" 91.304 23 2 0 28 50 18444037 18444015 0.96 33.7
"GDsnp02155" "chr17B" 91.304 23 2 0 28 50 18788611 18788589 0.96 33.7
"GDsnp02155" "chr17B" 91.304 23 2 0 28 50 19849672 19849694 0.96 33.7
"GDsnp02155" "chr17B" 91.304 23 2 0 28 50 23575353 23575375 0.96 33.7
"GDsnp02155" "chr17B" 91.304 23 2 0 28 50 23964906 23964928 0.96 33.7
"GDsnp02155" "chr17B" 91.304 23 2 0 28 50 27267632 27267610 0.96 33.7
"GDsnp02155" "chr17B" 91.304 23 2 0 28 50 27757144 27757166 0.96 33.7
"GDsnp02155" "chr17B" 91.304 23 2 0 28 50 29425151 29425173 0.96 33.7
"GDsnp02155" "chr17B" 88 25 3 0 24 48 26920517 26920493 3.4 32.8
"GDsnp02155" "chr17B" 90.909 22 2 0 29 50 1043461 1043440 3.4 31.9
"GDsnp02155" "chr17B" 100 17 0 0 33 49 1800822 1800806 3.4 31.9
"GDsnp02155" "chr17B" 90.909 22 2 0 29 50 7215969 7215948 3.4 31.9
"GDsnp02155" "chr17B" 90.909 22 2 0 27 48 9819931 9819952 3.4 31.9
"GDsnp02155" "chr17B" 90.909 22 2 0 28 49 19829527 19829506 3.4 31.9
"GDsnp02155" "chr17B" 81.25 32 6 0 17 48 21412329 21412298 3.4 31.9
"GDsnp02155" "chr17B" 81.25 32 6 0 17 48 21425438 21425407 3.4 31.9
"GDsnp02155" "chr10B" 86.111 36 5 0 14 49 1189942 1189977 0.002 43.7
"GDsnp02155" "chr10B" 100 23 0 0 28 50 15360112 15360134 0.002 42.8
"GDsnp02155" "chr10B" 100 23 0 0 28 50 16038454 16038432 0.002 42.8
"GDsnp02155" "chr10B" 100 23 0 0 28 50 36191212 36191190 0.002 42.8
"GDsnp02155" "chr10B" 90.625 32 2 1 19 50 10556752 10556722 0.006 41.9
"GDsnp02155" "chr10B" 88.889 36 1 2 15 50 19032156 19032188 0.006 41.9
"GDsnp02155" "chr10B" 90.625 32 2 1 19 50 35265859 35265829 0.006 41.9
"GDsnp02155" "chr10B" 100 22 0 0 27 48 1703472 1703451 0.006 41
"GDsnp02155" "chr10B" 100 22 0 0 28 49 24215775 24215754 0.006 41
"GDsnp02155" "chr10B" 89.655 29 3 0 22 50 10587723 10587695 0.023 40.1
"GDsnp02155" "chr10B" 100 21 0 0 29 49 4885840 4885860 0.023 39.2
"GDsnp02155" "chr10B" 95.652 23 1 0 28 50 1678533 1678555 0.079 38.3
"GDsnp02155" "chr10B" 95.652 23 1 0 28 50 2298949 2298927 0.079 38.3
"GDsnp02155" "chr10B" 95.652 23 1 0 28 50 4770892 4770914 0.079 38.3
"GDsnp02155" "chr10B" 95.652 23 1 0 28 50 6967210 6967232 0.079 38.3
"GDsnp02155" "chr10B" 95.652 23 1 0 28 50 11167011 11167033 0.079 38.3
"GDsnp02155" "chr10B" 95.652 23 1 0 28 50 11723075 11723053 0.079 38.3
"GDsnp02155" "chr10B" 81.579 38 7 0 13 50 15090013 15089976 0.079 38.3
"GDsnp02155" "chr10B" 95.652 23 1 0 28 50 15669046 15669068 0.079 38.3
"GDsnp02155" "chr10B" 95.652 23 1 0 28 50 18557529 18557507 0.079 38.3
"GDsnp02155" "chr10B" 95.652 23 1 0 28 50 24270463 24270441 0.079 38.3
"GDsnp02155" "chr10B" 95.652 23 1 0 28 50 25434613 25434591 0.079 38.3
"GDsnp02155" "chr10B" 95.652 23 1 0 28 50 33852769 33852747 0.079 38.3
"GDsnp02155" "chr10B" 95.652 23 1 0 28 50 37866383 37866405 0.079 38.3
"GDsnp02155" "chr10B" 89.286 28 3 0 23 50 37923732 37923759 0.079 38.3
"GDsnp02155" "chr10B" 95.455 22 1 0 28 49 8483002 8483023 0.28 36.5
"GDsnp02155" "chr10B" 95.455 22 1 0 28 49 15711836 15711857 0.28 36.5
"GDsnp02155" "chr10B" 95.455 22 1 0 29 50 19185661 19185682 0.28 36.5
"GDsnp02155" "chr10B" 95.455 22 1 0 28 49 25580483 25580504 0.28 36.5
"GDsnp02155" "chr10B" 95.455 22 1 0 29 50 27680380 27680401 0.28 36.5
"GDsnp02155" "chr10B" 95.455 22 1 0 28 49 30593578 30593557 0.28 36.5
"GDsnp02155" "chr10B" 95.455 22 1 0 28 49 30607647 30607626 0.28 36.5
"GDsnp02155" "chr10B" 91.667 24 2 0 27 50 455042 455019 0.28 35.6
"GDsnp02155" "chr10B" 91.667 24 2 0 27 50 1164064 1164087 0.28 35.6
"GDsnp02155" "chr10B" 91.667 24 2 0 27 50 16285643 16285620 0.28 35.6
"GDsnp02155" "chr10B" 100 19 0 0 29 47 20138335 20138317 0.28 35.6
"GDsnp02155" "chr10B" 95.238 21 1 0 29 49 19418875 19418895 0.96 34.6
"GDsnp02155" "chr10B" 95.238 21 1 0 28 48 25458193 25458213 0.96 34.6
"GDsnp02155" "chr10B" 88.462 26 3 0 25 50 30466312 30466337 0.96 34.6
"GDsnp02155" "chr10B" 95.238 21 1 0 28 48 34415132 34415112 0.96 34.6
"GDsnp02155" "chr10B" 95.238 21 1 0 28 48 38949313 38949333 0.96 34.6
"GDsnp02155" "chr10B" 91.304 23 2 0 28 50 1311594 1311616 0.96 33.7
"GDsnp02155" "chr10B" 91.304 23 2 0 28 50 1332930 1332952 0.96 33.7
"GDsnp02155" "chr10B" 91.304 23 2 0 28 50 2175888 2175866 0.96 33.7
"GDsnp02155" "chr10B" 91.304 23 2 0 28 50 4052875 4052897 0.96 33.7
"GDsnp02155" "chr10B" 91.304 23 2 0 28 50 5934891 5934869 0.96 33.7
"GDsnp02155" "chr10B" 91.304 23 2 0 28 50 6384115 6384093 0.96 33.7
"GDsnp02155" "chr10B" 91.304 23 2 0 28 50 11975673 11975651 0.96 33.7
"GDsnp02155" "chr10B" 91.304 23 2 0 28 50 18469400 18469378 0.96 33.7
"GDsnp02155" "chr10B" 91.304 23 2 0 28 50 19969015 19968993 0.96 33.7
"GDsnp02155" "chr10B" 91.304 23 2 0 28 50 21785673 21785651 0.96 33.7
"GDsnp02155" "chr10B" 91.304 23 2 0 28 50 22590423 22590401 0.96 33.7
"GDsnp02155" "chr10B" 91.304 23 2 0 28 50 22835449 22835427 0.96 33.7
"GDsnp02155" "chr10B" 91.304 23 2 0 28 50 25374785 25374807 0.96 33.7
"GDsnp02155" "chr10B" 91.304 23 2 0 28 50 26298034 26298012 0.96 33.7
"GDsnp02155" "chr10B" 91.304 23 2 0 28 50 28983779 28983757 0.96 33.7
"GDsnp02155" "chr10B" 91.304 23 2 0 28 50 32684450 32684472 0.96 33.7
"GDsnp02155" "chr10B" 91.304 23 2 0 28 50 33128008 33128030 0.96 33.7
"GDsnp02155" "chr10B" 91.304 23 2 0 27 49 37575597 37575619 0.96 33.7
"GDsnp02155" "chr10B" 95 20 1 0 29 48 15074036 15074055 3.4 32.8
"GDsnp02155" "chr10B" 95 20 1 0 28 47 18795484 18795465 3.4 32.8
"GDsnp02155" "chr10B" 95 20 1 0 28 47 28874864 28874883 3.4 32.8
"GDsnp02155" "chr10B" 90.909 22 2 0 28 49 8664350 8664371 3.4 31.9
"GDsnp02155" "chr10B" 90.909 22 2 0 29 50 10489927 10489906 3.4 31.9
"GDsnp02155" "chr10B" 90.909 22 2 0 29 50 15401381 15401402 3.4 31.9
"GDsnp02155" "chr10B" 90.909 22 2 0 29 50 16925279 16925300 3.4 31.9
"GDsnp02155" "chr10B" 90.909 22 2 0 28 49 18463113 18463092 3.4 31.9
"GDsnp02155" "chr10B" 90.909 22 2 0 29 50 20318965 20318986 3.4 31.9
"GDsnp02155" "chr10B" 90.909 22 2 0 28 49 26160450 26160471 3.4 31.9
"GDsnp02155" "chr10B" 90.909 22 2 0 27 48 28782345 28782324 3.4 31.9
"GDsnp02155" "chr10B" 90.909 22 2 0 28 49 30672308 30672329 3.4 31.9
"GDsnp02155" "chr14B" 86.842 38 4 1 13 50 5409970 5410006 0.002 43.7
"GDsnp02155" "chr14B" 90.323 31 3 0 20 50 17663631 17663601 0.002 43.7
"GDsnp02155" "chr14B" 84.615 39 3 1 12 50 161805 161770 0.002 42.8
"GDsnp02155" "chr14B" 100 23 0 0 28 50 25840858 25840880 0.002 42.8
"GDsnp02155" "chr14B" 95.833 24 1 0 27 50 14183548 14183525 0.023 40.1
"GDsnp02155" "chr14B" 95.833 24 1 0 27 50 14183800 14183777 0.023 40.1
"GDsnp02155" "chr14B" 95.833 24 1 0 27 50 26483707 26483730 0.023 40.1
"GDsnp02155" "chr14B" 95.833 24 1 0 27 50 26494582 26494605 0.023 40.1
"GDsnp02155" "chr14B" 100 21 0 0 28 48 22202159 22202139 0.023 39.2
"GDsnp02155" "chr14B" 100 21 0 0 28 48 22202466 22202446 0.023 39.2
"GDsnp02155" "chr14B" 95.652 23 1 0 27 49 3599834 3599856 0.079 38.3
"GDsnp02155" "chr14B" 95.652 23 1 0 28 50 7161497 7161475 0.079 38.3
"GDsnp02155" "chr14B" 95.652 23 1 0 28 50 9272001 9272023 0.079 38.3
"GDsnp02155" "chr14B" 95.652 23 1 0 28 50 11087957 11087935 0.079 38.3
"GDsnp02155" "chr14B" 95.652 23 1 0 28 50 12726691 12726669 0.079 38.3
"GDsnp02155" "chr14B" 95.652 23 1 0 28 50 16084121 16084143 0.079 38.3
"GDsnp02155" "chr14B" 95.652 23 1 0 28 50 19268304 19268326 0.079 38.3
"GDsnp02155" "chr14B" 95.652 23 1 0 28 50 20381715 20381737 0.079 38.3
"GDsnp02155" "chr14B" 95.652 23 1 0 28 50 20382535 20382557 0.079 38.3
"GDsnp02155" "chr14B" 95.652 23 1 0 28 50 24298721 24298699 0.079 38.3
"GDsnp02155" "chr14B" 95.652 23 1 0 28 50 25351915 25351893 0.079 38.3
"GDsnp02155" "chr14B" 95.652 23 1 0 28 50 26298211 26298233 0.079 38.3
"GDsnp02155" "chr14B" 95.652 23 1 0 28 50 27898414 27898392 0.079 38.3
"GDsnp02155" "chr14B" 92 25 2 0 26 50 8822316 8822340 0.079 37.4
"GDsnp02155" "chr14B" 81.081 37 2 1 14 50 4710116 4710147 0.28 36.5
"GDsnp02155" "chr14B" 95.455 22 1 0 29 50 6926016 6926037 0.28 36.5
"GDsnp02155" "chr14B" 95.455 22 1 0 28 49 7318453 7318474 0.28 36.5
"GDsnp02155" "chr14B" 95.455 22 1 0 28 49 7439635 7439656 0.28 36.5
"GDsnp02155" "chr14B" 95.455 22 1 0 29 50 9091216 9091237 0.28 36.5
"GDsnp02155" "chr14B" 95.455 22 1 0 29 50 14261827 14261848 0.28 36.5
"GDsnp02155" "chr14B" 95.455 22 1 0 29 50 15898330 15898309 0.28 36.5
"GDsnp02155" "chr14B" 95.455 22 1 0 27 48 18345636 18345657 0.28 36.5
"GDsnp02155" "chr14B" 91.667 24 2 0 27 50 445732 445709 0.28 35.6
"GDsnp02155" "chr14B" 91.667 24 2 0 27 50 3579788 3579811 0.28 35.6
"GDsnp02155" "chr14B" 86.207 29 4 0 22 50 10969822 10969850 0.28 35.6
"GDsnp02155" "chr14B" 100 19 0 0 31 49 13843109 13843127 0.28 35.6
"GDsnp02155" "chr14B" 91.667 24 2 0 27 50 24415705 24415728 0.28 35.6
"GDsnp02155" "chr14B" 95.238 21 1 0 28 48 14207589 14207569 0.96 34.6
"GDsnp02155" "chr14B" 95.238 21 1 0 28 48 14208073 14208053 0.96 34.6
"GDsnp02155" "chr14B" 91.304 23 2 0 28 50 2192779 2192801 0.96 33.7
"GDsnp02155" "chr14B" 91.304 23 2 0 28 50 2664171 2664193 0.96 33.7
"GDsnp02155" "chr14B" 91.304 23 2 0 28 50 2712883 2712861 0.96 33.7
"GDsnp02155" "chr14B" 91.304 23 2 0 28 50 4392780 4392802 0.96 33.7
"GDsnp02155" "chr14B" 91.304 23 2 0 28 50 5053914 5053892 0.96 33.7
"GDsnp02155" "chr14B" 91.304 23 2 0 28 50 5697628 5697650 0.96 33.7
"GDsnp02155" "chr14B" 91.304 23 2 0 28 50 6915538 6915560 0.96 33.7
"GDsnp02155" "chr14B" 91.304 23 2 0 28 50 8127581 8127603 0.96 33.7
"GDsnp02155" "chr14B" 91.304 23 2 0 28 50 8674496 8674474 0.96 33.7
"GDsnp02155" "chr14B" 91.304 23 2 0 28 50 9238783 9238805 0.96 33.7
"GDsnp02155" "chr14B" 91.304 23 2 0 28 50 11216148 11216170 0.96 33.7
"GDsnp02155" "chr14B" 91.304 23 2 0 28 50 12118032 12118010 0.96 33.7
"GDsnp02155" "chr14B" 91.304 23 2 0 28 50 13067379 13067357 0.96 33.7
"GDsnp02155" "chr14B" 91.304 23 2 0 28 50 14183983 14183961 0.96 33.7
"GDsnp02155" "chr14B" 91.304 23 2 0 28 50 14521531 14521553 0.96 33.7
"GDsnp02155" "chr14B" 91.304 23 2 0 28 50 17608096 17608074 0.96 33.7
"GDsnp02155" "chr14B" 91.304 23 2 0 28 50 17679513 17679491 0.96 33.7
"GDsnp02155" "chr14B" 91.304 23 2 0 28 50 17903441 17903463 0.96 33.7
"GDsnp02155" "chr14B" 91.304 23 2 0 28 50 17904085 17904107 0.96 33.7
"GDsnp02155" "chr14B" 91.304 23 2 0 28 50 17979942 17979920 0.96 33.7
"GDsnp02155" "chr14B" 91.304 23 2 0 28 50 19346805 19346783 0.96 33.7
"GDsnp02155" "chr14B" 91.304 23 2 0 28 50 19450619 19450641 0.96 33.7
"GDsnp02155" "chr14B" 91.304 23 2 0 28 50 19644392 19644370 0.96 33.7
"GDsnp02155" "chr14B" 91.304 23 2 0 28 50 20190625 20190603 0.96 33.7
"GDsnp02155" "chr14B" 91.304 23 2 0 28 50 24287213 24287191 0.96 33.7
"GDsnp02155" "chr14B" 91.304 23 2 0 28 50 26278203 26278225 0.96 33.7
"GDsnp02155" "chr14B" 91.304 23 2 0 28 50 27256298 27256276 0.96 33.7
"GDsnp02155" "chr14B" 91.304 23 2 0 27 49 28756511 28756489 0.96 33.7
"GDsnp02155" "chr14B" 91.304 23 2 0 28 50 29332340 29332318 0.96 33.7
"GDsnp02155" "chr14B" 95 20 1 0 30 49 10075059 10075078 3.4 32.8
"GDsnp02155" "chr14B" 95 20 1 0 28 47 10658990 10659009 3.4 32.8
"GDsnp02155" "chr14B" 95 20 1 0 28 47 13670616 13670635 3.4 32.8
"GDsnp02155" "chr14B" 95 20 1 0 28 47 16759454 16759473 3.4 32.8
"GDsnp02155" "chr14B" 95 20 1 0 28 47 23931947 23931928 3.4 32.8
"GDsnp02155" "chr14B" 90.909 22 2 0 28 49 2111074 2111053 3.4 31.9
"GDsnp02155" "chr14B" 90.909 22 2 0 28 49 2122301 2122280 3.4 31.9
"GDsnp02155" "chr14B" 90.909 22 2 0 29 50 2456097 2456118 3.4 31.9
"GDsnp02155" "chr14B" 90.909 22 2 0 28 49 4997191 4997170 3.4 31.9
"GDsnp02155" "chr14B" 90.909 22 2 0 29 50 5509191 5509170 3.4 31.9
"GDsnp02155" "chr14B" 100 17 0 0 28 44 6614603 6614619 3.4 31.9
"GDsnp02155" "chr14B" 100 17 0 0 28 44 7422305 7422321 3.4 31.9
"GDsnp02155" "chr14B" 90.909 22 2 0 29 50 10299584 10299563 3.4 31.9
"GDsnp02155" "chr14B" 91.667 24 1 1 28 50 14310956 14310979 3.4 31.9
"GDsnp02155" "chr14B" 90.909 22 2 0 28 49 23720071 23720092 3.4 31.9
"GDsnp02155" "chr14B" 90.909 22 2 0 29 50 27776423 27776444 3.4 31.9
"GDsnp02155" "chr14B" 90.909 22 2 0 28 49 28964668 28964647 3.4 31.9
"GDsnp02155" "chr8B" 100 23 0 0 28 50 11528293 11528315 0.002 42.8
"GDsnp02155" "chr8B" 83.784 37 6 0 14 50 3938972 3939008 0.006 41
"GDsnp02155" "chr8B" 82.5 40 5 1 13 50 25376254 25376293 0.023 39.2
"GDsnp02155" "chr8B" 100 21 0 0 29 49 26851443 26851463 0.023 39.2
"GDsnp02155" "chr8B" 95.652 23 1 0 28 50 3129034 3129012 0.079 38.3
"GDsnp02155" "chr8B" 95.652 23 1 0 28 50 3906016 3905994 0.079 38.3
"GDsnp02155" "chr8B" 95.652 23 1 0 28 50 7645299 7645277 0.079 38.3
"GDsnp02155" "chr8B" 89.286 28 3 0 22 49 18016173 18016200 0.079 38.3
"GDsnp02155" "chr8B" 95.652 23 1 0 28 50 19883500 19883478 0.079 38.3
"GDsnp02155" "chr8B" 95.652 23 1 0 28 50 23054308 23054330 0.079 38.3
"GDsnp02155" "chr8B" 95.652 23 1 0 28 50 25799078 25799056 0.079 38.3
"GDsnp02155" "chr8B" 95.652 23 1 0 28 50 26697506 26697484 0.079 38.3
"GDsnp02155" "chr8B" 95.652 23 1 0 28 50 28441404 28441382 0.079 38.3
"GDsnp02155" "chr8B" 100 20 0 0 28 47 4730695 4730676 0.079 37.4
"GDsnp02155" "chr8B" 95.455 22 1 0 28 49 21878322 21878301 0.28 36.5
"GDsnp02155" "chr8B" 95.455 22 1 0 29 50 26129264 26129285 0.28 36.5
"GDsnp02155" "chr8B" 91.667 24 2 0 27 50 18970152 18970175 0.28 35.6
"GDsnp02155" "chr8B" 91.667 24 2 0 27 50 29620184 29620161 0.28 35.6
"GDsnp02155" "chr8B" 95.238 21 1 0 29 49 4893392 4893372 0.96 34.6
"GDsnp02155" "chr8B" 95.238 21 1 0 30 50 9365085 9365065 0.96 34.6
"GDsnp02155" "chr8B" 95.238 21 1 0 28 48 27516042 27516062 0.96 34.6
"GDsnp02155" "chr8B" 100 18 0 0 28 45 852649 852632 0.96 33.7
"GDsnp02155" "chr8B" 91.304 23 2 0 28 50 1122935 1122957 0.96 33.7
"GDsnp02155" "chr8B" 85.714 28 4 0 23 50 1446130 1446103 0.96 33.7
"GDsnp02155" "chr8B" 91.304 23 2 0 28 50 1533942 1533964 0.96 33.7
"GDsnp02155" "chr8B" 91.304 23 2 0 28 50 1671628 1671650 0.96 33.7
"GDsnp02155" "chr8B" 91.304 23 2 0 28 50 2778155 2778177 0.96 33.7
"GDsnp02155" "chr8B" 91.304 23 2 0 28 50 2985693 2985715 0.96 33.7
"GDsnp02155" "chr8B" 91.304 23 2 0 28 50 3240952 3240930 0.96 33.7
"GDsnp02155" "chr8B" 91.304 23 2 0 28 50 3755060 3755038 0.96 33.7
"GDsnp02155" "chr8B" 91.304 23 2 0 28 50 5027199 5027221 0.96 33.7
"GDsnp02155" "chr8B" 91.304 23 2 0 28 50 6934052 6934030 0.96 33.7
"GDsnp02155" "chr8B" 91.304 23 2 0 28 50 9585231 9585209 0.96 33.7
"GDsnp02155" "chr8B" 91.304 23 2 0 28 50 9724618 9724596 0.96 33.7
"GDsnp02155" "chr8B" 91.304 23 2 0 28 50 11623740 11623762 0.96 33.7
"GDsnp02155" "chr8B" 91.304 23 2 0 28 50 12058289 12058267 0.96 33.7
"GDsnp02155" "chr8B" 91.304 23 2 0 28 50 14804053 14804031 0.96 33.7
"GDsnp02155" "chr8B" 91.304 23 2 0 28 50 16321016 16320994 0.96 33.7
"GDsnp02155" "chr8B" 91.304 23 2 0 28 50 19295686 19295708 0.96 33.7
"GDsnp02155" "chr8B" 91.304 23 2 0 28 50 20118982 20119004 0.96 33.7
"GDsnp02155" "chr8B" 91.304 23 2 0 28 50 22595481 22595459 0.96 33.7
"GDsnp02155" "chr8B" 91.304 23 2 0 28 50 22810940 22810962 0.96 33.7
"GDsnp02155" "chr8B" 91.304 23 2 0 28 50 24043810 24043832 0.96 33.7
"GDsnp02155" "chr8B" 91.304 23 2 0 28 50 24344782 24344804 0.96 33.7
"GDsnp02155" "chr8B" 91.304 23 2 0 28 50 24966483 24966505 0.96 33.7
"GDsnp02155" "chr8B" 91.304 23 2 0 28 50 25414318 25414340 0.96 33.7
"GDsnp02155" "chr8B" 91.304 23 2 0 28 50 29069850 29069828 0.96 33.7
"GDsnp02155" "chr8B" 77.5 40 9 0 9 48 1126008 1125969 3.4 32.8
"GDsnp02155" "chr8B" 83.333 30 5 0 21 50 4603691 4603662 3.4 32.8
"GDsnp02155" "chr8B" 95 20 1 0 28 47 28445035 28445054 3.4 32.8
"GDsnp02155" "chr8B" 90.909 22 2 0 28 49 2695131 2695110 3.4 31.9
"GDsnp02155" "chr8B" 90.909 22 2 0 29 50 8142941 8142962 3.4 31.9
"GDsnp02155" "chr8B" 90.909 22 2 0 29 50 9947727 9947706 3.4 31.9
"GDsnp02155" "chr8B" 90.909 22 2 0 28 49 11217566 11217587 3.4 31.9
"GDsnp02155" "chr8B" 90.909 22 2 0 28 49 11222485 11222506 3.4 31.9
"GDsnp02155" "chr8B" 90.909 22 2 0 26 47 12356937 12356958 3.4 31.9
"GDsnp02155" "chr8B" 90.909 22 2 0 28 49 12464395 12464374 3.4 31.9
"GDsnp02155" "chr8B" 90.909 22 2 0 29 50 15046409 15046430 3.4 31.9
"GDsnp02155" "chr8B" 90.909 22 2 0 29 50 15051568 15051589 3.4 31.9
"GDsnp02155" "chr8B" 90.909 22 2 0 28 49 18580495 18580474 3.4 31.9
"GDsnp02155" "chr8B" 90.909 22 2 0 29 50 18809816 18809837 3.4 31.9
"GDsnp02155" "chr8B" 85.185 27 4 0 22 48 25124219 25124193 3.4 31.9
"GDsnp02155" "chr8B" 90.909 22 2 0 28 49 26696413 26696434 3.4 31.9
"GDsnp02155" "chr9B" 100 23 0 0 28 50 9308042 9308020 0.002 42.8
"GDsnp02155" "chr9B" 100 23 0 0 28 50 35417029 35417007 0.002 42.8
"GDsnp02155" "chr9B" 95.833 24 1 0 27 50 16823795 16823818 0.023 40.1
"GDsnp02155" "chr9B" 100 21 0 0 28 48 5507438 5507458 0.023 39.2
"GDsnp02155" "chr9B" 95.652 23 1 0 28 50 2768358 2768336 0.079 38.3
"GDsnp02155" "chr9B" 95.652 23 1 0 28 50 4104357 4104335 0.079 38.3
"GDsnp02155" "chr9B" 95.652 23 1 0 28 50 8687821 8687843 0.079 38.3
"GDsnp02155" "chr9B" 95.652 23 1 0 28 50 9143280 9143258 0.079 38.3
"GDsnp02155" "chr9B" 95.652 23 1 0 28 50 9150755 9150733 0.079 38.3
"GDsnp02155" "chr9B" 95.652 23 1 0 28 50 13714965 13714943 0.079 38.3
"GDsnp02155" "chr9B" 95.652 23 1 0 28 50 14852606 14852628 0.079 38.3
"GDsnp02155" "chr9B" 95.652 23 1 0 27 49 32198039 32198017 0.079 38.3
"GDsnp02155" "chr9B" 95.652 23 1 0 28 50 35245426 35245404 0.079 38.3
"GDsnp02155" "chr9B" 86.667 30 4 0 21 50 4621559 4621588 0.079 37.4
"GDsnp02155" "chr9B" 92 25 2 0 24 48 6324313 6324289 0.079 37.4
"GDsnp02155" "chr9B" 95.455 22 1 0 28 49 16672293 16672272 0.28 36.5
"GDsnp02155" "chr9B" 95.455 22 1 0 29 50 32789311 32789290 0.28 36.5
"GDsnp02155" "chr9B" 95.455 22 1 0 28 49 35667383 35667404 0.28 36.5
"GDsnp02155" "chr9B" 91.667 24 2 0 27 50 13516319 13516296 0.28 35.6
"GDsnp02155" "chr9B" 91.667 24 2 0 27 50 22726654 22726677 0.28 35.6
"GDsnp02155" "chr9B" 91.667 24 2 0 27 50 33152408 33152385 0.28 35.6
"GDsnp02155" "chr9B" 95.238 21 1 0 29 49 3922315 3922295 0.96 34.6
"GDsnp02155" "chr9B" 83.871 31 5 0 20 50 11974249 11974219 0.96 34.6
"GDsnp02155" "chr9B" 81.579 38 6 1 13 50 28198847 28198811 0.96 34.6
"GDsnp02155" "chr9B" 95.238 21 1 0 28 48 35514569 35514589 0.96 34.6
"GDsnp02155" "chr9B" 91.304 23 2 0 28 50 6795572 6795594 0.96 33.7
"GDsnp02155" "chr9B" 91.304 23 2 0 28 50 7230218 7230240 0.96 33.7
"GDsnp02155" "chr9B" 91.304 23 2 0 28 50 11215385 11215363 0.96 33.7
"GDsnp02155" "chr9B" 91.304 23 2 0 28 50 16514010 16513988 0.96 33.7
"GDsnp02155" "chr9B" 91.304 23 2 0 28 50 17453462 17453440 0.96 33.7
"GDsnp02155" "chr9B" 91.304 23 2 0 28 50 18753409 18753387 0.96 33.7
"GDsnp02155" "chr9B" 91.304 23 2 0 28 50 21352891 21352869 0.96 33.7
"GDsnp02155" "chr9B" 76.744 43 10 0 7 49 22890152 22890194 0.96 33.7
"GDsnp02155" "chr9B" 91.304 23 2 0 28 50 23903561 23903583 0.96 33.7
"GDsnp02155" "chr9B" 91.304 23 2 0 28 50 24600642 24600664 0.96 33.7
"GDsnp02155" "chr9B" 91.304 23 2 0 28 50 28709197 28709219 0.96 33.7
"GDsnp02155" "chr9B" 91.304 23 2 0 28 50 29530269 29530291 0.96 33.7
"GDsnp02155" "chr9B" 91.304 23 2 0 28 50 29983387 29983365 0.96 33.7
"GDsnp02155" "chr9B" 91.304 23 2 0 28 50 30065816 30065794 0.96 33.7
"GDsnp02155" "chr9B" 100 18 0 0 28 45 31667793 31667776 0.96 33.7
"GDsnp02155" "chr9B" 91.304 23 2 0 28 50 33240684 33240662 0.96 33.7
"GDsnp02155" "chr9B" 91.304 23 2 0 28 50 33742561 33742583 0.96 33.7
"GDsnp02155" "chr9B" 91.304 23 2 0 28 50 36178662 36178640 0.96 33.7
"GDsnp02155" "chr9B" 83.333 30 5 0 20 49 3203297 3203268 3.4 32.8
"GDsnp02155" "chr9B" 95 20 1 0 29 48 7855274 7855293 3.4 32.8
"GDsnp02155" "chr9B" 95 20 1 0 29 48 7868576 7868595 3.4 32.8
"GDsnp02155" "chr9B" 95 20 1 0 29 48 33117500 33117519 3.4 32.8
"GDsnp02155" "chr9B" 90.909 22 2 0 29 50 4194245 4194266 3.4 31.9
"GDsnp02155" "chr9B" 90.909 22 2 0 29 50 10025859 10025880 3.4 31.9
"GDsnp02155" "chr9B" 90.909 22 2 0 29 50 10037451 10037472 3.4 31.9
"GDsnp02155" "chr9B" 90.909 22 2 0 28 49 14843129 14843108 3.4 31.9
"GDsnp02155" "chr9B" 90.909 22 2 0 29 50 17094012 17093991 3.4 31.9
"GDsnp02155" "chr9B" 90.909 22 2 0 28 49 22563723 22563744 3.4 31.9
"GDsnp02155" "chr9B" 90.909 22 2 0 27 48 25519786 25519807 3.4 31.9
"GDsnp02155" "chr9B" 90.909 22 2 0 29 50 27962403 27962424 3.4 31.9
"GDsnp02155" "chr9B" 90.909 22 2 0 28 49 31240770 31240791 3.4 31.9
"GDsnp02155" "chr9B" 90.909 22 2 0 28 49 35840228 35840249 3.4 31.9
"GDsnp02155" "chr9B" 90.909 22 2 0 29 50 35928546 35928567 3.4 31.9
"GDsnp02155" "chr9B" 91.667 24 1 1 27 50 36225042 36225064 3.4 31.9
"GDsnp02155" "chr11B" 100 23 0 0 28 50 250532 250510 0.002 42.8
"GDsnp02155" "chr11B" 100 23 0 0 28 50 5391440 5391462 0.002 42.8
"GDsnp02155" "chr11B" 100 23 0 0 28 50 23927067 23927089 0.002 42.8
"GDsnp02155" "chr11B" 84.211 38 6 0 13 50 24941614 24941651 0.002 42.8
"GDsnp02155" "chr11B" 92.857 28 2 0 23 50 30166368 30166395 0.002 42.8
"GDsnp02155" "chr11B" 100 22 0 0 28 49 14310304 14310325 0.006 41
"GDsnp02155" "chr11B" 100 22 0 0 28 49 17100842 17100863 0.006 41
"GDsnp02155" "chr11B" 100 22 0 0 28 49 17462011 17461990 0.006 41
"GDsnp02155" "chr11B" 100 22 0 0 29 50 32517595 32517574 0.006 41
"GDsnp02155" "chr11B" 95.652 23 1 0 28 50 4908457 4908479 0.079 38.3
"GDsnp02155" "chr11B" 95.652 23 1 0 28 50 6966769 6966791 0.079 38.3
"GDsnp02155" "chr11B" 95.652 23 1 0 28 50 6976801 6976823 0.079 38.3
"GDsnp02155" "chr11B" 95.652 23 1 0 28 50 8200900 8200878 0.079 38.3
"GDsnp02155" "chr11B" 83.784 37 4 1 14 50 10215104 10215138 0.079 38.3
"GDsnp02155" "chr11B" 95.652 23 1 0 28 50 11226396 11226418 0.079 38.3
"GDsnp02155" "chr11B" 95.652 23 1 0 28 50 14879627 14879649 0.079 38.3
"GDsnp02155" "chr11B" 95.652 23 1 0 28 50 16704633 16704655 0.079 38.3
"GDsnp02155" "chr11B" 95.652 23 1 0 28 50 22953902 22953924 0.079 38.3
"GDsnp02155" "chr11B" 95.652 23 1 0 28 50 23912995 23913017 0.079 38.3
"GDsnp02155" "chr11B" 95.652 23 1 0 28 50 30824802 30824824 0.079 38.3
"GDsnp02155" "chr11B" 95.652 23 1 0 28 50 31307233 31307255 0.079 38.3
"GDsnp02155" "chr11B" 95.652 23 1 0 28 50 32530909 32530931 0.079 38.3
"GDsnp02155" "chr11B" 95.652 23 1 0 28 50 35730899 35730877 0.079 38.3
"GDsnp02155" "chr11B" 95.652 23 1 0 28 50 35846306 35846284 0.079 38.3
"GDsnp02155" "chr11B" 95.652 23 1 0 28 50 37668864 37668886 0.079 38.3
"GDsnp02155" "chr11B" 92 25 2 0 24 48 2270406 2270382 0.079 37.4
"GDsnp02155" "chr11B" 92 25 2 0 26 50 31439752 31439776 0.079 37.4
"GDsnp02155" "chr11B" 95.455 22 1 0 29 50 14394003 14394024 0.28 36.5
"GDsnp02155" "chr11B" 95.455 22 1 0 29 50 15952009 15951988 0.28 36.5
"GDsnp02155" "chr11B" 95.455 22 1 0 29 50 19098115 19098094 0.28 36.5
"GDsnp02155" "chr11B" 95.455 22 1 0 29 50 29845842 29845863 0.28 36.5
"GDsnp02155" "chr11B" 95.833 24 0 1 27 50 30821823 30821845 0.28 36.5
"GDsnp02155" "chr11B" 95.455 22 1 0 29 50 37169950 37169929 0.28 36.5
"GDsnp02155" "chr11B" 91.667 24 2 0 26 49 6187621 6187598 0.28 35.6
"GDsnp02155" "chr11B" 91.667 24 2 0 27 50 14143376 14143353 0.28 35.6
"GDsnp02155" "chr11B" 91.667 24 2 0 27 50 21958952 21958929 0.28 35.6
"GDsnp02155" "chr11B" 91.667 24 2 0 27 50 31345000 31345023 0.28 35.6
"GDsnp02155" "chr11B" 84.848 33 4 1 18 50 8707352 8707383 0.96 34.6
"GDsnp02155" "chr11B" 95.238 21 1 0 29 49 9102611 9102631 0.96 34.6
"GDsnp02155" "chr11B" 95.238 21 1 0 27 47 27979436 27979456 0.96 34.6
"GDsnp02155" "chr11B" 95.238 21 1 0 29 49 29382853 29382833 0.96 34.6
"GDsnp02155" "chr11B" 95.238 21 1 0 28 48 36753735 36753715 0.96 34.6
"GDsnp02155" "chr11B" 95.238 21 1 0 30 50 37737845 37737865 0.96 34.6
"GDsnp02155" "chr11B" 91.304 23 2 0 28 50 2874680 2874702 0.96 33.7
"GDsnp02155" "chr11B" 91.304 23 2 0 28 50 3595307 3595285 0.96 33.7
"GDsnp02155" "chr11B" 91.304 23 2 0 28 50 4055749 4055727 0.96 33.7
"GDsnp02155" "chr11B" 91.304 23 2 0 28 50 4239400 4239378 0.96 33.7
"GDsnp02155" "chr11B" 91.304 23 2 0 28 50 4249692 4249670 0.96 33.7
"GDsnp02155" "chr11B" 91.304 23 2 0 28 50 4425329 4425307 0.96 33.7
"GDsnp02155" "chr11B" 91.304 23 2 0 28 50 4474654 4474632 0.96 33.7
"GDsnp02155" "chr11B" 91.304 23 2 0 28 50 4736897 4736875 0.96 33.7
"GDsnp02155" "chr11B" 91.304 23 2 0 28 50 6085982 6086004 0.96 33.7
"GDsnp02155" "chr11B" 91.304 23 2 0 28 50 9023048 9023070 0.96 33.7
"GDsnp02155" "chr11B" 76.744 43 5 1 8 50 9380344 9380307 0.96 33.7
"GDsnp02155" "chr11B" 91.304 23 2 0 28 50 11375294 11375272 0.96 33.7
"GDsnp02155" "chr11B" 91.304 23 2 0 28 50 11519544 11519566 0.96 33.7
"GDsnp02155" "chr11B" 91.304 23 2 0 28 50 11550155 11550133 0.96 33.7
"GDsnp02155" "chr11B" 91.304 23 2 0 28 50 11809664 11809686 0.96 33.7
"GDsnp02155" "chr11B" 91.304 23 2 0 28 50 12135526 12135504 0.96 33.7
"GDsnp02155" "chr11B" 91.304 23 2 0 28 50 13104816 13104794 0.96 33.7
"GDsnp02155" "chr11B" 91.304 23 2 0 28 50 14267118 14267140 0.96 33.7
"GDsnp02155" "chr11B" 91.304 23 2 0 28 50 18221195 18221173 0.96 33.7
"GDsnp02155" "chr11B" 91.304 23 2 0 28 50 20086650 20086628 0.96 33.7
"GDsnp02155" "chr11B" 91.304 23 2 0 28 50 22440815 22440837 0.96 33.7
"GDsnp02155" "chr11B" 91.304 23 2 0 28 50 22551566 22551544 0.96 33.7
"GDsnp02155" "chr11B" 91.304 23 2 0 28 50 22551745 22551723 0.96 33.7
"GDsnp02155" "chr11B" 91.304 23 2 0 28 50 22686405 22686427 0.96 33.7
"GDsnp02155" "chr11B" 91.304 23 2 0 28 50 22844470 22844448 0.96 33.7
"GDsnp02155" "chr11B" 91.304 23 2 0 28 50 24838961 24838983 0.96 33.7
"GDsnp02155" "chr11B" 91.304 23 2 0 28 50 25950345 25950367 0.96 33.7
"GDsnp02155" "chr11B" 91.304 23 2 0 28 50 25950477 25950499 0.96 33.7
"GDsnp02155" "chr11B" 91.304 23 2 0 28 50 26436263 26436241 0.96 33.7
"GDsnp02155" "chr11B" 91.304 23 2 0 28 50 26778494 26778472 0.96 33.7
"GDsnp02155" "chr11B" 91.304 23 2 0 28 50 26964301 26964279 0.96 33.7
"GDsnp02155" "chr11B" 91.304 23 2 0 28 50 28276414 28276436 0.96 33.7
"GDsnp02155" "chr11B" 91.304 23 2 0 28 50 30827134 30827156 0.96 33.7
"GDsnp02155" "chr11B" 91.304 23 2 0 28 50 30946293 30946315 0.96 33.7
"GDsnp02155" "chr11B" 85.714 28 4 0 23 50 32140961 32140988 0.96 33.7
"GDsnp02155" "chr11B" 91.304 23 2 0 28 50 32370915 32370893 0.96 33.7
"GDsnp02155" "chr11B" 91.304 23 2 0 28 50 34139199 34139177 0.96 33.7
"GDsnp02155" "chr11B" 91.304 23 2 0 28 50 34522158 34522180 0.96 33.7
"GDsnp02155" "chr11B" 91.304 23 2 0 28 50 36702238 36702260 0.96 33.7
"GDsnp02155" "chr11B" 91.304 23 2 0 28 50 37030081 37030103 0.96 33.7
"GDsnp02155" "chr11B" 95 20 1 0 29 48 4527113 4527132 3.4 32.8
"GDsnp02155" "chr11B" 88 25 3 0 23 47 11214372 11214396 3.4 32.8
"GDsnp02155" "chr11B" 95 20 1 0 29 48 26154846 26154827 3.4 32.8
"GDsnp02155" "chr11B" 95 20 1 0 29 48 27412424 27412443 3.4 32.8
"GDsnp02155" "chr11B" 95 20 1 0 29 48 29588266 29588247 3.4 32.8
"GDsnp02155" "chr11B" 95 20 1 0 29 48 32095476 32095457 3.4 32.8
"GDsnp02155" "chr11B" 95 20 1 0 29 48 35363601 35363582 3.4 32.8
"GDsnp02155" "chr11B" 90.909 22 2 0 28 49 5209358 5209379 3.4 31.9
"GDsnp02155" "chr11B" 90.909 22 2 0 29 50 7418220 7418241 3.4 31.9
"GDsnp02155" "chr11B" 100 17 0 0 28 44 17262991 17262975 3.4 31.9
"GDsnp02155" "chr11B" 90.909 22 2 0 28 49 26004682 26004661 3.4 31.9
"GDsnp02155" "chr11B" 90.909 22 2 0 29 50 29163294 29163273 3.4 31.9
"GDsnp02155" "chr11B" 100 17 0 0 28 44 30562446 30562462 3.4 31.9
"GDsnp02155" "chr15B" 90.625 32 1 1 19 50 21857365 21857336 0.002 42.8
"GDsnp02155" "chr15B" 100 23 0 0 28 50 25025379 25025401 0.002 42.8
"GDsnp02155" "chr15B" 100 23 0 0 28 50 25038692 25038714 0.002 42.8
"GDsnp02155" "chr15B" 100 23 0 0 28 50 40140023 40140001 0.002 42.8
"GDsnp02155" "chr15B" 100 22 0 0 29 50 7218498 7218519 0.006 41
"GDsnp02155" "chr15B" 100 22 0 0 29 50 25044750 25044729 0.006 41
"GDsnp02155" "chr15B" 100 22 0 0 28 49 35408240 35408261 0.006 41
"GDsnp02155" "chr15B" 92.593 27 2 0 22 48 45129934 45129908 0.006 41
"GDsnp02155" "chr15B" 92.593 27 2 0 22 48 45141175 45141149 0.006 41
"GDsnp02155" "chr15B" 95.833 24 1 0 27 50 1642212 1642189 0.023 40.1
"GDsnp02155" "chr15B" 95.833 24 1 0 27 50 34497837 34497860 0.023 40.1
"GDsnp02155" "chr15B" 95.833 24 1 0 27 50 44349307 44349330 0.023 40.1
"GDsnp02155" "chr15B" 95.833 24 1 0 27 50 44631235 44631212 0.023 40.1
"GDsnp02155" "chr15B" 95.833 24 1 0 27 50 45083167 45083190 0.023 40.1
"GDsnp02155" "chr15B" 100 21 0 0 28 48 32434014 32434034 0.023 39.2
"GDsnp02155" "chr15B" 95.652 23 1 0 28 50 760135 760113 0.079 38.3
"GDsnp02155" "chr15B" 95.652 23 1 0 28 50 6637198 6637220 0.079 38.3
"GDsnp02155" "chr15B" 95.652 23 1 0 28 50 7854994 7855016 0.079 38.3
"GDsnp02155" "chr15B" 95.652 23 1 0 28 50 12751505 12751527 0.079 38.3
"GDsnp02155" "chr15B" 95.652 23 1 0 28 50 12759586 12759608 0.079 38.3
"GDsnp02155" "chr15B" 95.652 23 1 0 27 49 14169861 14169839 0.079 38.3
"GDsnp02155" "chr15B" 95.652 23 1 0 28 50 14754778 14754756 0.079 38.3
"GDsnp02155" "chr15B" 87.5 32 2 1 20 49 21214662 21214631 0.079 38.3
"GDsnp02155" "chr15B" 95.652 23 1 0 28 50 23405513 23405491 0.079 38.3
"GDsnp02155" "chr15B" 95.652 23 1 0 28 50 24439483 24439505 0.079 38.3
"GDsnp02155" "chr15B" 95.652 23 1 0 28 50 24576821 24576799 0.079 38.3
"GDsnp02155" "chr15B" 95.652 23 1 0 28 50 26602309 26602331 0.079 38.3
"GDsnp02155" "chr15B" 95.652 23 1 0 28 50 27264404 27264426 0.079 38.3
"GDsnp02155" "chr15B" 95.652 23 1 0 28 50 28954202 28954180 0.079 38.3
"GDsnp02155" "chr15B" 82.857 35 6 0 16 50 11138958 11138992 0.079 37.4
"GDsnp02155" "chr15B" 92 25 2 0 24 48 27130732 27130756 0.079 37.4
"GDsnp02155" "chr15B" 86.667 30 4 0 20 49 40649186 40649157 0.079 37.4
"GDsnp02155" "chr15B" 95.455 22 1 0 28 49 2580799 2580778 0.28 36.5
"GDsnp02155" "chr15B" 95.455 22 1 0 29 50 19273141 19273162 0.28 36.5
"GDsnp02155" "chr15B" 95.455 22 1 0 27 48 21836443 21836464 0.28 36.5
"GDsnp02155" "chr15B" 95.455 22 1 0 29 50 26272501 26272522 0.28 36.5
"GDsnp02155" "chr15B" 95.455 22 1 0 28 49 27804826 27804847 0.28 36.5
"GDsnp02155" "chr15B" 95.455 22 1 0 29 50 34821961 34821940 0.28 36.5
"GDsnp02155" "chr15B" 95.455 22 1 0 29 50 35875572 35875551 0.28 36.5
"GDsnp02155" "chr15B" 95.455 22 1 0 28 49 36682780 36682801 0.28 36.5
"GDsnp02155" "chr15B" 91.667 24 2 0 27 50 5752011 5751988 0.28 35.6
"GDsnp02155" "chr15B" 91.667 24 2 0 6 29 35489027 35489050 0.28 35.6
"GDsnp02155" "chr15B" 95.238 21 1 0 29 49 5492985 5493005 0.96 34.6
"GDsnp02155" "chr15B" 95.238 21 1 0 28 48 12213466 12213446 0.96 34.6
"GDsnp02155" "chr15B" 95.238 21 1 0 29 49 13225640 13225620 0.96 34.6
"GDsnp02155" "chr15B" 95.238 21 1 0 28 48 23736598 23736578 0.96 34.6
"GDsnp02155" "chr15B" 83.871 31 5 0 20 50 25186542 25186572 0.96 34.6
"GDsnp02155" "chr15B" 83.871 31 5 0 20 50 25199148 25199178 0.96 34.6
"GDsnp02155" "chr15B" 88.462 26 3 0 23 48 33827702 33827677 0.96 34.6
"GDsnp02155" "chr15B" 83.784 37 3 2 14 50 37231501 37231468 0.96 34.6
"GDsnp02155" "chr15B" 95.238 21 1 0 29 49 39664191 39664211 0.96 34.6
"GDsnp02155" "chr15B" 95.238 21 1 0 28 48 41689242 41689222 0.96 34.6
"GDsnp02155" "chr15B" 95.238 21 1 0 28 48 43505432 43505452 0.96 34.6
"GDsnp02155" "chr15B" 91.304 23 2 0 28 50 2488189 2488211 0.96 33.7
"GDsnp02155" "chr15B" 91.304 23 2 0 28 50 4462764 4462786 0.96 33.7
"GDsnp02155" "chr15B" 91.304 23 2 0 28 50 5744154 5744176 0.96 33.7
"GDsnp02155" "chr15B" 91.304 23 2 0 28 50 9569228 9569250 0.96 33.7
"GDsnp02155" "chr15B" 91.304 23 2 0 28 50 12001189 12001211 0.96 33.7
"GDsnp02155" "chr15B" 91.304 23 2 0 28 50 13920155 13920177 0.96 33.7
"GDsnp02155" "chr15B" 91.304 23 2 0 28 50 14220436 14220414 0.96 33.7
"GDsnp02155" "chr15B" 91.304 23 2 0 28 50 17168666 17168644 0.96 33.7
"GDsnp02155" "chr15B" 91.304 23 2 0 28 50 18248794 18248816 0.96 33.7
"GDsnp02155" "chr15B" 91.304 23 2 0 28 50 18847902 18847880 0.96 33.7
"GDsnp02155" "chr15B" 91.304 23 2 0 28 50 18873078 18873100 0.96 33.7
"GDsnp02155" "chr15B" 91.304 23 2 0 28 50 19113110 19113132 0.96 33.7
"GDsnp02155" "chr15B" 91.304 23 2 0 27 49 19258630 19258652 0.96 33.7
"GDsnp02155" "chr15B" 91.304 23 2 0 28 50 22611377 22611355 0.96 33.7
"GDsnp02155" "chr15B" 91.304 23 2 0 28 50 22627946 22627924 0.96 33.7
"GDsnp02155" "chr15B" 91.304 23 2 0 28 50 24833835 24833857 0.96 33.7
"GDsnp02155" "chr15B" 91.304 23 2 0 28 50 27024458 27024480 0.96 33.7
"GDsnp02155" "chr15B" 91.304 23 2 0 28 50 34077881 34077903 0.96 33.7
"GDsnp02155" "chr15B" 91.304 23 2 0 28 50 34797820 34797842 0.96 33.7
"GDsnp02155" "chr15B" 91.304 23 2 0 28 50 36022955 36022933 0.96 33.7
"GDsnp02155" "chr15B" 91.304 23 2 0 28 50 36731857 36731879 0.96 33.7
"GDsnp02155" "chr15B" 91.304 23 2 0 28 50 37784836 37784858 0.96 33.7
"GDsnp02155" "chr15B" 91.304 23 2 0 28 50 38702963 38702985 0.96 33.7
"GDsnp02155" "chr15B" 91.304 23 2 0 28 50 38715761 38715783 0.96 33.7
"GDsnp02155" "chr15B" 91.304 23 2 0 28 50 39949350 39949372 0.96 33.7
"GDsnp02155" "chr15B" 91.304 23 2 0 28 50 40597478 40597500 0.96 33.7
"GDsnp02155" "chr15B" 91.304 23 2 0 28 50 40654743 40654765 0.96 33.7
"GDsnp02155" "chr15B" 91.304 23 2 0 28 50 40720961 40720939 0.96 33.7
"GDsnp02155" "chr15B" 91.304 23 2 0 28 50 41900985 41900963 0.96 33.7
"GDsnp02155" "chr15B" 91.304 23 2 0 28 50 43486225 43486247 0.96 33.7
"GDsnp02155" "chr15B" 95 20 1 0 29 48 6823717 6823736 3.4 32.8
"GDsnp02155" "chr15B" 95 20 1 0 28 47 18138695 18138714 3.4 32.8
"GDsnp02155" "chr15B" 95 20 1 0 29 48 25304595 25304576 3.4 32.8
"GDsnp02155" "chr15B" 95 20 1 0 29 48 28945407 28945388 3.4 32.8
"GDsnp02155" "chr15B" 95 20 1 0 28 47 37692007 37692026 3.4 32.8
"GDsnp02155" "chr15B" 95 20 1 0 28 47 42951236 42951217 3.4 32.8
"GDsnp02155" "chr15B" 95 20 1 0 30 49 43595923 43595942 3.4 32.8
"GDsnp02155" "chr15B" 90.909 22 2 0 29 50 4988056 4988077 3.4 31.9
"GDsnp02155" "chr15B" 90.909 22 2 0 27 48 5937594 5937615 3.4 31.9
"GDsnp02155" "chr15B" 90.909 22 2 0 29 50 9683111 9683090 3.4 31.9
"GDsnp02155" "chr15B" 90.909 22 2 0 27 48 11202496 11202517 3.4 31.9
"GDsnp02155" "chr15B" 90.909 22 2 0 29 50 13335441 13335462 3.4 31.9
"GDsnp02155" "chr15B" 90.909 22 2 0 29 50 15523988 15523967 3.4 31.9
"GDsnp02155" "chr15B" 90.909 22 2 0 28 49 19945939 19945918 3.4 31.9
"GDsnp02155" "chr15B" 90.909 22 2 0 8 29 22575350 22575329 3.4 31.9
"GDsnp02155" "chr15B" 90.909 22 2 0 29 50 24262889 24262910 3.4 31.9
"GDsnp02155" "chr15B" 90.909 22 2 0 28 49 37529512 37529533 3.4 31.9
"GDsnp02155" "chr15B" 90.909 22 2 0 28 49 37731113 37731134 3.4 31.9
"GDsnp02155" "chr15B" 90.909 22 2 0 29 50 39159261 39159240 3.4 31.9
"GDsnp02155" "chr15B" 90.909 22 2 0 28 49 39300274 39300295 3.4 31.9
"GDsnp02155" "chr15B" 90.909 22 2 0 28 49 44397872 44397851 3.4 31.9
"GDsnp02155" "chr7B" 96 25 1 0 26 50 2646461 2646437 0.006 41.9
"GDsnp02155" "chr7B" 100 22 0 0 28 49 17978516 17978495 0.006 41
"GDsnp02155" "chr7B" 100 21 0 0 29 49 21629788 21629808 0.023 39.2
"GDsnp02155" "chr7B" 95.652 23 1 0 28 50 2889371 2889393 0.079 38.3
"GDsnp02155" "chr7B" 95.652 23 1 0 28 50 3157667 3157689 0.079 38.3
"GDsnp02155" "chr7B" 95.652 23 1 0 28 50 5588824 5588846 0.079 38.3
"GDsnp02155" "chr7B" 95.652 23 1 0 28 50 9998005 9998027 0.079 38.3
"GDsnp02155" "chr7B" 95.652 23 1 0 28 50 12382259 12382237 0.079 38.3
"GDsnp02155" "chr7B" 95.652 23 1 0 28 50 12977473 12977495 0.079 38.3
"GDsnp02155" "chr7B" 95.652 23 1 0 28 50 15731652 15731630 0.079 38.3
"GDsnp02155" "chr7B" 87.5 32 3 1 19 50 4748281 4748251 0.079 37.4
"GDsnp02155" "chr7B" 95.455 22 1 0 27 48 661189 661168 0.28 36.5
"GDsnp02155" "chr7B" 88.889 27 3 0 24 50 12196958 12196932 0.28 36.5
"GDsnp02155" "chr7B" 95.455 22 1 0 28 49 17978450 17978429 0.28 36.5
"GDsnp02155" "chr7B" 95.455 22 1 0 29 50 19376772 19376793 0.28 36.5
"GDsnp02155" "chr7B" 75.51 49 7 1 7 50 3602986 3603034 0.28 35.6
"GDsnp02155" "chr7B" 86.207 29 4 0 22 50 21618607 21618635 0.28 35.6
"GDsnp02155" "chr7B" 95.238 21 1 0 28 48 690527 690547 0.96 34.6
"GDsnp02155" "chr7B" 95.238 21 1 0 28 48 5756861 5756841 0.96 34.6
"GDsnp02155" "chr7B" 95.238 21 1 0 28 48 7242786 7242766 0.96 34.6
"GDsnp02155" "chr7B" 95.238 21 1 0 28 48 10362332 10362312 0.96 34.6
"GDsnp02155" "chr7B" 95.238 21 1 0 28 48 13343830 13343810 0.96 34.6
"GDsnp02155" "chr7B" 95.238 21 1 0 28 48 15718215 15718195 0.96 34.6
"GDsnp02155" "chr7B" 80.556 36 7 0 12 47 22900969 22901004 0.96 34.6
"GDsnp02155" "chr7B" 95.238 21 1 0 30 50 22971712 22971732 0.96 34.6
"GDsnp02155" "chr7B" 91.304 23 2 0 28 50 4087324 4087346 0.96 33.7
"GDsnp02155" "chr7B" 91.304 23 2 0 28 50 5649197 5649219 0.96 33.7
"GDsnp02155" "chr7B" 84.375 32 3 1 19 50 8186220 8186191 0.96 33.7
"GDsnp02155" "chr7B" 91.304 23 2 0 28 50 8685812 8685790 0.96 33.7
"GDsnp02155" "chr7B" 91.304 23 2 0 28 50 8793203 8793181 0.96 33.7
"GDsnp02155" "chr7B" 91.304 23 2 0 28 50 8835231 8835209 0.96 33.7
"GDsnp02155" "chr7B" 91.304 23 2 0 28 50 10557915 10557893 0.96 33.7
"GDsnp02155" "chr7B" 91.304 23 2 0 28 50 10560866 10560844 0.96 33.7
"GDsnp02155" "chr7B" 91.304 23 2 0 28 50 11097565 11097543 0.96 33.7
"GDsnp02155" "chr7B" 91.304 23 2 0 28 50 20366867 20366845 0.96 33.7
"GDsnp02155" "chr7B" 95 20 1 0 29 48 4609973 4609992 3.4 32.8
"GDsnp02155" "chr7B" 95 20 1 0 29 48 7127062 7127081 3.4 32.8
"GDsnp02155" "chr7B" 95 20 1 0 28 47 8758538 8758557 3.4 32.8
"GDsnp02155" "chr7B" 88 25 3 0 25 49 20836761 20836785 3.4 32.8
"GDsnp02155" "chr7B" 90.909 22 2 0 28 49 8636807 8636828 3.4 31.9
"GDsnp02155" "chr7B" 90.909 22 2 0 29 50 13386574 13386595 3.4 31.9
"GDsnp02155" "chr7B" 90.909 22 2 0 28 49 16568196 16568175 3.4 31.9
"GDsnp02155" "chr7B" 90.909 22 2 0 28 49 16570089 16570110 3.4 31.9
"GDsnp02155" "chr6B" 92.593 27 2 0 24 50 12176508 12176482 0.006 41
"GDsnp02155" "chr6B" 100 22 0 0 29 50 20424037 20424016 0.006 41
"GDsnp02155" "chr6B" 95.833 24 1 0 27 50 16514579 16514556 0.023 40.1
"GDsnp02155" "chr6B" 95.833 24 1 0 27 50 23930071 23930094 0.023 40.1
"GDsnp02155" "chr6B" 100 21 0 0 28 48 25071132 25071152 0.023 39.2
"GDsnp02155" "chr6B" 100 21 0 0 30 50 28880517 28880537 0.023 39.2
"GDsnp02155" "chr6B" 95.652 23 1 0 28 50 201127 201149 0.079 38.3
"GDsnp02155" "chr6B" 95.652 23 1 0 28 50 4329868 4329846 0.079 38.3
"GDsnp02155" "chr6B" 95.652 23 1 0 28 50 11233740 11233718 0.079 38.3
"GDsnp02155" "chr6B" 95.652 23 1 0 28 50 15332745 15332723 0.079 38.3
"GDsnp02155" "chr6B" 95.652 23 1 0 28 50 17999343 17999365 0.079 38.3
"GDsnp02155" "chr6B" 95.652 23 1 0 28 50 18969764 18969786 0.079 38.3
"GDsnp02155" "chr6B" 95.652 23 1 0 28 50 19666839 19666861 0.079 38.3
"GDsnp02155" "chr6B" 95.652 23 1 0 28 50 20810225 20810247 0.079 38.3
"GDsnp02155" "chr6B" 95.652 23 1 0 28 50 21170420 21170442 0.079 38.3
"GDsnp02155" "chr6B" 95.652 23 1 0 28 50 26339503 26339525 0.079 38.3
"GDsnp02155" "chr6B" 95.652 23 1 0 28 50 26687321 26687343 0.079 38.3
"GDsnp02155" "chr6B" 86.667 30 4 0 21 50 27235939 27235910 0.079 37.4
"GDsnp02155" "chr6B" 95.455 22 1 0 29 50 4667439 4667460 0.28 36.5
"GDsnp02155" "chr6B" 95.455 22 1 0 29 50 9175032 9175053 0.28 36.5
"GDsnp02155" "chr6B" 88.889 27 3 0 22 48 15482986 15483012 0.28 36.5
"GDsnp02155" "chr6B" 95.455 22 1 0 29 50 23818529 23818550 0.28 36.5
"GDsnp02155" "chr6B" 95.455 22 1 0 27 48 25304673 25304694 0.28 36.5
"GDsnp02155" "chr6B" 95.455 22 1 0 28 49 30415141 30415162 0.28 36.5
"GDsnp02155" "chr6B" 95.455 22 1 0 28 49 30425377 30425398 0.28 36.5
"GDsnp02155" "chr6B" 91.667 24 2 0 27 50 1263605 1263628 0.28 35.6
"GDsnp02155" "chr6B" 91.667 24 2 0 27 50 2372840 2372817 0.28 35.6
"GDsnp02155" "chr6B" 91.667 24 2 0 27 50 17033154 17033177 0.28 35.6
"GDsnp02155" "chr6B" 91.667 24 2 0 26 49 17342218 17342195 0.28 35.6
"GDsnp02155" "chr6B" 78.261 46 9 1 6 50 17496717 17496762 0.28 35.6
"GDsnp02155" "chr6B" 91.667 24 2 0 27 50 22897905 22897928 0.28 35.6
"GDsnp02155" "chr6B" 91.667 24 2 0 27 50 28341304 28341281 0.28 35.6
"GDsnp02155" "chr6B" 88.462 26 3 0 23 48 28916389 28916364 0.96 34.6
"GDsnp02155" "chr6B" 91.304 23 2 0 28 50 3641006 3640984 0.96 33.7
"GDsnp02155" "chr6B" 91.304 23 2 0 28 50 3882947 3882969 0.96 33.7
"GDsnp02155" "chr6B" 91.304 23 2 0 27 49 5426220 5426242 0.96 33.7
"GDsnp02155" "chr6B" 91.304 23 2 0 28 50 6653295 6653273 0.96 33.7
"GDsnp02155" "chr6B" 91.304 23 2 0 28 50 6916511 6916489 0.96 33.7
"GDsnp02155" "chr6B" 91.304 23 2 0 28 50 12275641 12275619 0.96 33.7
"GDsnp02155" "chr6B" 91.304 23 2 0 28 50 16571135 16571113 0.96 33.7
"GDsnp02155" "chr6B" 100 18 0 0 31 48 17325398 17325415 0.96 33.7
"GDsnp02155" "chr6B" 100 18 0 0 31 48 17335965 17335982 0.96 33.7
"GDsnp02155" "chr6B" 91.304 23 2 0 28 50 19315638 19315660 0.96 33.7
"GDsnp02155" "chr6B" 91.304 23 2 0 28 50 20062380 20062402 0.96 33.7
"GDsnp02155" "chr6B" 91.304 23 2 0 28 50 20073066 20073088 0.96 33.7
"GDsnp02155" "chr6B" 91.304 23 2 0 28 50 21176794 21176816 0.96 33.7
"GDsnp02155" "chr6B" 91.304 23 2 0 28 50 23812815 23812837 0.96 33.7
"GDsnp02155" "chr6B" 91.304 23 2 0 28 50 25369232 25369254 0.96 33.7
"GDsnp02155" "chr6B" 85.714 28 4 0 17 44 28766000 28765973 0.96 33.7
"GDsnp02155" "chr6B" 95 20 1 0 29 48 4765744 4765725 3.4 32.8
"GDsnp02155" "chr6B" 83.333 30 5 0 21 50 11709186 11709157 3.4 32.8
"GDsnp02155" "chr6B" 88 25 3 0 24 48 15469008 15469032 3.4 32.8
"GDsnp02155" "chr6B" 95 20 1 0 29 48 17089492 17089511 3.4 32.8
"GDsnp02155" "chr6B" 95 20 1 0 28 47 21239989 21240008 3.4 32.8
"GDsnp02155" "chr6B" 90.909 22 2 0 29 50 857905 857884 3.4 31.9
"GDsnp02155" "chr6B" 90.909 22 2 0 29 50 1011235 1011214 3.4 31.9
"GDsnp02155" "chr6B" 90.909 22 2 0 29 50 1640339 1640318 3.4 31.9
"GDsnp02155" "chr6B" 90.909 22 2 0 28 49 3589325 3589346 3.4 31.9
"GDsnp02155" "chr6B" 90.909 22 2 0 29 50 5496273 5496294 3.4 31.9
"GDsnp02155" "chr6B" 90.909 22 2 0 29 50 8423477 8423456 3.4 31.9
"GDsnp02155" "chr6B" 90.909 22 2 0 29 50 8432289 8432268 3.4 31.9
"GDsnp02155" "chr6B" 90.909 22 2 0 29 50 12477866 12477845 3.4 31.9
"GDsnp02155" "chr6B" 100 17 0 0 13 29 15909622 15909638 3.4 31.9
"GDsnp02155" "chr6B" 90.909 22 2 0 29 50 17348723 17348702 3.4 31.9
"GDsnp02155" "chr6B" 90.909 22 2 0 29 50 17729074 17729053 3.4 31.9
"GDsnp02155" "chr6B" 90.909 22 2 0 27 48 20172826 20172805 3.4 31.9
"GDsnp02155" "chr6B" 100 17 0 0 28 44 20848040 20848056 3.4 31.9
"RosBREEDSNP_SNP_AG_8936738_Lg2_00407_MAF50_483435_exon1" "chr2B" 98 50 1 0 1 50 7806452 7806403 1.74e-16 86.9
"RosBREEDSNP_SNP_AG_8936738_Lg2_00407_MAF50_483435_exon1" "chr8B" 88.462 26 3 0 10 35 10618197 10618172 0.96 34.6
"RosBREEDSNP_SNP_AG_8936738_Lg2_00407_MAF50_483435_exon1" "chr8B" 91.304 23 2 0 13 35 23040491 23040469 0.96 33.7
"RosBREEDSNP_SNP_AG_8936738_Lg2_00407_MAF50_483435_exon1" "chr8B" 90.909 22 2 0 28 49 24178704 24178725 3.4 31.9
"RosBREEDSNP_SNP_AG_8936738_Lg2_00407_MAF50_483435_exon1" "chr15B" 88.462 26 3 0 10 35 27301169 27301194 0.96 34.6
"RosBREEDSNP_SNP_AG_8936738_Lg2_00407_MAF50_483435_exon1" "chr15B" 88 25 3 0 16 40 38285827 38285803 3.4 32.8
"RosBREEDSNP_SNP_AG_8936738_Lg2_00407_MAF50_483435_exon1" "chr3B" 91.304 23 2 0 13 35 24513999 24513977 0.96 33.7
"RosBREEDSNP_SNP_AG_8936738_Lg2_00407_MAF50_483435_exon1" "chr3B" 91.304 23 2 0 13 35 24514238 24514216 0.96 33.7
"RosBREEDSNP_SNP_AG_8936738_Lg2_00407_MAF50_483435_exon1" "chr7B" 88 25 3 0 10 34 11432814 11432790 3.4 32.8
"RosBREEDSNP_SNP_AG_8936738_Lg2_00407_MAF50_483435_exon1" "chr7B" 90.909 22 2 0 23 44 21922692 21922713 3.4 31.9
"RosBREEDSNP_SNP_AG_8936738_Lg2_00407_MAF50_483435_exon1" "chr1B" 90.909 22 2 0 28 49 19062677 19062656 3.4 31.9
"RosBREEDSNP_SNP_CA_34290779_Lg2_00624_MAF40_MDP0000253969_exon1" "chr2B" 98 50 1 0 1 50 19241026 19241075 1.74e-16 86.9
"RosBREEDSNP_SNP_CA_34290779_Lg2_00624_MAF40_MDP0000253969_exon1" "chr2B" 88.889 27 3 0 11 37 1307850 1307824 0.28 36.5
"RosBREEDSNP_SNP_CA_34290779_Lg2_00624_MAF40_MDP0000253969_exon1" "chr2B" 85.185 27 4 0 11 37 1825812 1825786 3.4 31.9
"RosBREEDSNP_SNP_CA_34290779_Lg2_00624_MAF40_MDP0000253969_exon1" "chr2B" 100 17 0 0 7 23 3380935 3380919 3.4 31.9
"RosBREEDSNP_SNP_CA_34290779_Lg2_00624_MAF40_MDP0000253969_exon1" "chr10B" 96 50 2 0 1 50 2947127 2947078 2.11e-15 82.4
"RosBREEDSNP_SNP_CA_34290779_Lg2_00624_MAF40_MDP0000253969_exon1" "chr10B" 96 50 2 0 1 50 3004247 3004198 2.11e-15 82.4
"RosBREEDSNP_SNP_CA_34290779_Lg2_00624_MAF40_MDP0000253969_exon1" "chr10B" 93.878 49 3 0 1 49 20667150 20667198 3.14e-13 76.1
"RosBREEDSNP_SNP_CA_34290779_Lg2_00624_MAF40_MDP0000253969_exon1" "chr10B" 91.837 49 4 0 1 49 4631559 4631511 3.82e-12 71.6
"RosBREEDSNP_SNP_CA_34290779_Lg2_00624_MAF40_MDP0000253969_exon1" "chr10B" 91.837 49 4 0 1 49 8169679 8169727 3.82e-12 71.6
"RosBREEDSNP_SNP_CA_34290779_Lg2_00624_MAF40_MDP0000253969_exon1" "chr10B" 89.583 48 5 0 2 49 10484502 10484549 5.67e-10 65.3
"RosBREEDSNP_SNP_CA_34290779_Lg2_00624_MAF40_MDP0000253969_exon1" "chr7B" 95.918 49 2 0 1 49 5070777 5070729 7.38e-15 80.6
"RosBREEDSNP_SNP_CA_34290779_Lg2_00624_MAF40_MDP0000253969_exon1" "chr7B" 85.185 27 4 0 3 29 15859114 15859088 3.4 31.9
"RosBREEDSNP_SNP_CA_34290779_Lg2_00624_MAF40_MDP0000253969_exon1" "chr17B" 95.918 49 2 0 1 49 15785791 15785743 7.38e-15 80.6
"RosBREEDSNP_SNP_CA_34290779_Lg2_00624_MAF40_MDP0000253969_exon1" "chr17B" 87.5 48 6 0 2 49 4338421 4338468 6.91e-09 60.8
"RosBREEDSNP_SNP_CA_34290779_Lg2_00624_MAF40_MDP0000253969_exon1" "chr17B" 88 25 3 0 7 31 17082607 17082583 3.4 32.8
"RosBREEDSNP_SNP_CA_34290779_Lg2_00624_MAF40_MDP0000253969_exon1" "chr17B" 95 20 1 0 11 30 19291858 19291877 3.4 32.8
"RosBREEDSNP_SNP_CA_34290779_Lg2_00624_MAF40_MDP0000253969_exon1" "chr5B" 93.878 49 3 0 1 49 2978391 2978343 3.14e-13 76.1
"RosBREEDSNP_SNP_CA_34290779_Lg2_00624_MAF40_MDP0000253969_exon1" "chr5B" 93.878 49 3 0 1 49 33191096 33191048 3.14e-13 76.1
"RosBREEDSNP_SNP_CA_34290779_Lg2_00624_MAF40_MDP0000253969_exon1" "chr5B" 93.617 47 3 0 1 47 16611944 16611898 3.82e-12 72.5
"RosBREEDSNP_SNP_CA_34290779_Lg2_00624_MAF40_MDP0000253969_exon1" "chr5B" 91.837 49 4 0 1 49 38635740 38635692 3.82e-12 71.6
"RosBREEDSNP_SNP_CA_34290779_Lg2_00624_MAF40_MDP0000253969_exon1" "chr5B" 91.837 49 4 0 1 49 38659250 38659202 3.82e-12 71.6
"RosBREEDSNP_SNP_CA_34290779_Lg2_00624_MAF40_MDP0000253969_exon1" "chr5B" 85.714 49 7 0 1 49 29788195 29788243 8.42e-08 58.1
"RosBREEDSNP_SNP_CA_34290779_Lg2_00624_MAF40_MDP0000253969_exon1" "chr5B" 88.889 27 3 0 11 37 17446092 17446066 0.28 36.5
"RosBREEDSNP_SNP_CA_34290779_Lg2_00624_MAF40_MDP0000253969_exon1" "chr5B" 95.238 21 1 0 7 27 47054977 47054997 0.96 34.6
"RosBREEDSNP_SNP_CA_34290779_Lg2_00624_MAF40_MDP0000253969_exon1" "chr5B" 100 17 0 0 11 27 9428682 9428698 3.4 31.9
"RosBREEDSNP_SNP_CA_34290779_Lg2_00624_MAF40_MDP0000253969_exon1" "chr5B" 85.185 27 4 0 11 37 12773602 12773576 3.4 31.9
"RosBREEDSNP_SNP_CA_34290779_Lg2_00624_MAF40_MDP0000253969_exon1" "chr5B" 100 17 0 0 3 19 33609967 33609983 3.4 31.9
"RosBREEDSNP_SNP_CA_34290779_Lg2_00624_MAF40_MDP0000253969_exon1" "chr5B" 85.185 27 4 0 11 37 40872977 40873003 3.4 31.9
"RosBREEDSNP_SNP_CA_34290779_Lg2_00624_MAF40_MDP0000253969_exon1" "chr11B" 93.878 49 3 0 1 49 13059879 13059927 3.14e-13 76.1
"RosBREEDSNP_SNP_CA_34290779_Lg2_00624_MAF40_MDP0000253969_exon1" "chr11B" 91.837 49 4 0 1 49 4992288 4992336 3.82e-12 71.6
"RosBREEDSNP_SNP_CA_34290779_Lg2_00624_MAF40_MDP0000253969_exon1" "chr15B" 93.878 49 3 0 1 49 39141771 39141819 3.14e-13 76.1
"RosBREEDSNP_SNP_CA_34290779_Lg2_00624_MAF40_MDP0000253969_exon1" "chr15B" 95 20 1 0 12 31 15632085 15632104 3.4 32.8
"RosBREEDSNP_SNP_CA_34290779_Lg2_00624_MAF40_MDP0000253969_exon1" "chr15B" 90.909 22 2 0 2 23 12673174 12673195 3.4 31.9
"RosBREEDSNP_SNP_CA_34290779_Lg2_00624_MAF40_MDP0000253969_exon1" "chr15B" 100 17 0 0 7 23 17648473 17648457 3.4 31.9
"RosBREEDSNP_SNP_CA_34290779_Lg2_00624_MAF40_MDP0000253969_exon1" "chr6B" 91.837 49 4 0 1 49 22071282 22071330 3.82e-12 71.6
"RosBREEDSNP_SNP_CA_34290779_Lg2_00624_MAF40_MDP0000253969_exon1" "chr13B" 89.796 49 5 0 1 49 10159630 10159582 1.63e-10 67.1
"RosBREEDSNP_SNP_CA_34290779_Lg2_00624_MAF40_MDP0000253969_exon1" "chr13B" 100 18 0 0 18 35 3598445 3598428 0.96 33.7
"RosBREEDSNP_SNP_CA_34290779_Lg2_00624_MAF40_MDP0000253969_exon1" "chr13B" 88 25 3 0 11 35 13099699 13099675 3.4 32.8
"RosBREEDSNP_SNP_CA_34290779_Lg2_00624_MAF40_MDP0000253969_exon1" "chr13B" 83.871 31 3 1 11 41 6952626 6952654 3.4 31.9
"RosBREEDSNP_SNP_CA_34290779_Lg2_00624_MAF40_MDP0000253969_exon1" "chr12B" 88 50 6 0 1 50 5015208 5015159 5.67e-10 64.4
"RosBREEDSNP_SNP_CA_34290779_Lg2_00624_MAF40_MDP0000253969_exon1" "chr12B" 87.755 49 4 1 1 49 14744439 14744485 2.41e-08 59.9
"RosBREEDSNP_SNP_CA_34290779_Lg2_00624_MAF40_MDP0000253969_exon1" "chr9B" 95.238 21 1 0 23 43 30190846 30190826 0.96 34.6
"RosBREEDSNP_SNP_CA_34290779_Lg2_00624_MAF40_MDP0000253969_exon1" "chr9B" 90.909 22 2 0 6 27 11863811 11863832 3.4 31.9
"RosBREEDSNP_SNP_CA_34290779_Lg2_00624_MAF40_MDP0000253969_exon1" "chr16B" 95.238 21 1 0 7 27 31871153 31871133 0.96 34.6
"RosBREEDSNP_SNP_CA_34290779_Lg2_00624_MAF40_MDP0000253969_exon1" "chr3B" 85.714 28 4 0 4 31 15057279 15057306 0.96 33.7
"RosBREEDSNP_SNP_CA_34290779_Lg2_00624_MAF40_MDP0000253969_exon1" "chr3B" 100 18 0 0 10 27 17250666 17250649 0.96 33.7
"RosBREEDSNP_SNP_CA_34290779_Lg2_00624_MAF40_MDP0000253969_exon1" "chr4B" 85.714 28 4 0 21 48 1294467 1294494 0.96 33.7
"RosBREEDSNP_SNP_CA_34290779_Lg2_00624_MAF40_MDP0000253969_exon1" "chr8B" 91.304 23 2 0 21 43 36930 36952 0.96 33.7
"RosBREEDSNP_SNP_CA_34290779_Lg2_00624_MAF40_MDP0000253969_exon1" "chr8B" 91.304 23 2 0 21 43 50884 50906 0.96 33.7
"RosBREEDSNP_SNP_CA_34290779_Lg2_00624_MAF40_MDP0000253969_exon1" "chr1B" 95 20 1 0 8 27 1899469 1899488 3.4 32.8
"RosBREEDSNP_SNP_CA_34290779_Lg2_00624_MAF40_MDP0000253969_exon1" "chr1B" 85.185 27 4 0 11 37 20135859 20135885 3.4 31.9
"RosBREEDSNP_SNP_CA_34290779_Lg2_00624_MAF40_MDP0000253969_exon1" "chr1B" 90.909 22 2 0 15 36 25223144 25223165 3.4 31.9
"RosBREEDSNP_SNP_CT_12933833_Lg2_01552_MAF40_1644477_exon4" "chr2B" 100 50 0 0 1 50 10094841 10094792 4.08e-18 91.5
"RosBREEDSNP_SNP_CT_12933833_Lg2_01552_MAF40_1644477_exon4" "chr2B" 87.879 33 1 2 11 40 23519086 23519118 0.28 36.5
"RosBREEDSNP_SNP_CT_12933833_Lg2_01552_MAF40_1644477_exon4" "chr2B" 87.879 33 1 2 11 40 24282926 24282958 0.28 36.5
"RosBREEDSNP_SNP_CT_12933833_Lg2_01552_MAF40_1644477_exon4" "chr2B" 95.455 22 0 1 19 40 26328710 26328690 3.4 32.8
"RosBREEDSNP_SNP_CT_12933833_Lg2_01552_MAF40_1644477_exon4" "chr12B" 100 29 0 0 1 29 13652692 13652720 1.03e-06 53.6
"RosBREEDSNP_SNP_CT_12933833_Lg2_01552_MAF40_1644477_exon4" "chr12B" 88.462 26 3 0 15 40 17340179 17340154 0.96 34.6
"RosBREEDSNP_SNP_CT_12933833_Lg2_01552_MAF40_1644477_exon4" "chr13B" 100 29 0 0 1 29 17788000 17787972 1.03e-06 53.6
"RosBREEDSNP_SNP_CT_12933833_Lg2_01552_MAF40_1644477_exon4" "chr7B" 92.593 27 1 1 14 40 5443961 5443986 0.079 37.4
"RosBREEDSNP_SNP_CT_12933833_Lg2_01552_MAF40_1644477_exon4" "chr10B" 92.593 27 1 1 14 40 30932990 30932965 0.079 37.4
"RosBREEDSNP_SNP_CT_12933833_Lg2_01552_MAF40_1644477_exon4" "chr10B" 100 17 0 0 28 44 32705184 32705200 3.4 31.9
"RosBREEDSNP_SNP_CT_12933833_Lg2_01552_MAF40_1644477_exon4" "chr17B" 95.455 22 0 1 19 40 28031845 28031865 3.4 32.8
"RosBREEDSNP_SNP_CT_12933833_Lg2_01552_MAF40_1644477_exon4" "chr17B" 80.488 41 6 2 7 47 14106568 14106606 3.4 31.9
"RosBREEDSNP_SNP_CT_12933833_Lg2_01552_MAF40_1644477_exon4" "chr3B" 90.909 22 2 0 28 49 2983523 2983502 3.4 31.9
"RosBREEDSNP_SNP_CT_12933833_Lg2_01552_MAF40_1644477_exon4" "chr5B" 100 17 0 0 33 49 2911862 2911878 3.4 31.9
"RosBREEDSNP_SNP_CT_12933833_Lg2_01552_MAF40_1644477_exon4" "chr11B" 91.667 24 1 1 5 28 22256094 22256072 3.4 31.9
"RosBREEDSNP_SNP_CT_13055225_Lg2_324795_MAF40_324795_exon2" "chr2B" 100 50 0 0 1 50 9969923 9969972 4.08e-18 91.5
"RosBREEDSNP_SNP_CT_13055225_Lg2_324795_MAF40_324795_exon2" "chr15B" 90 50 5 0 1 50 13914283 13914332 4.66e-11 68.9
"RosBREEDSNP_SNP_CT_13055225_Lg2_324795_MAF40_324795_exon2" "chr9B" 92.593 27 2 0 24 50 19734851 19734825 0.006 41
"RosBREEDSNP_SNP_CT_13055225_Lg2_324795_MAF40_324795_exon2" "chr10B" 85.185 27 4 0 15 41 21570666 21570692 3.4 31.9
"RosBREEDSNP_SNP_CT_13055225_Lg2_324795_MAF40_324795_exon2" "chr17B" 82.353 34 5 1 8 41 3067194 3067162 3.4 31.9
"RosBREEDSNP_SNP_CT_13055225_Lg2_324795_MAF40_324795_exon2" "chr17B" 82.353 34 5 1 8 41 3070859 3070827 3.4 31.9
"RosBREEDSNP_SNP_CT_2425858_Lg2_01565_MAF50_1673213_exon1" "chr2B" 100 50 0 0 1 50 1466757 1466806 4.08e-18 91.5
"RosBREEDSNP_SNP_CT_2425858_Lg2_01565_MAF50_1673213_exon1" "chr2B" 95 20 1 0 25 44 1675972 1675991 3.4 32.8
"RosBREEDSNP_SNP_CT_2425858_Lg2_01565_MAF50_1673213_exon1" "chr2B" 95 20 1 0 25 44 28010232 28010251 3.4 32.8
"RosBREEDSNP_SNP_CT_2425858_Lg2_01565_MAF50_1673213_exon1" "chr2B" 95 20 1 0 25 44 32168701 32168682 3.4 32.8
"RosBREEDSNP_SNP_CT_2425858_Lg2_01565_MAF50_1673213_exon1" "chr6B" 81.818 44 8 0 2 45 19014668 19014625 0.000531 44.6
"RosBREEDSNP_SNP_CT_2425858_Lg2_01565_MAF50_1673213_exon1" "chr6B" 96 25 1 0 17 41 18888631 18888655 0.006 41.9
"RosBREEDSNP_SNP_CT_2425858_Lg2_01565_MAF50_1673213_exon1" "chr6B" 86.207 29 4 0 17 45 18904054 18904026 0.28 35.6
"RosBREEDSNP_SNP_CT_2425858_Lg2_01565_MAF50_1673213_exon1" "chr6B" 77.273 44 10 0 2 45 19045987 19046030 0.28 35.6
"RosBREEDSNP_SNP_CT_2425858_Lg2_01565_MAF50_1673213_exon1" "chr6B" 88.462 26 3 0 16 41 18547367 18547392 0.96 34.6
"RosBREEDSNP_SNP_CT_2425858_Lg2_01565_MAF50_1673213_exon1" "chr6B" 88.462 26 3 0 16 41 18555697 18555722 0.96 34.6
"RosBREEDSNP_SNP_CT_2425858_Lg2_01565_MAF50_1673213_exon1" "chr6B" 88.462 26 3 0 16 41 19107500 19107475 0.96 34.6
"RosBREEDSNP_SNP_CT_2425858_Lg2_01565_MAF50_1673213_exon1" "chr6B" 91.304 23 2 0 23 45 18900421 18900399 0.96 33.7
"RosBREEDSNP_SNP_CT_2425858_Lg2_01565_MAF50_1673213_exon1" "chr6B" 88 25 3 0 17 41 18523930 18523954 3.4 32.8
"RosBREEDSNP_SNP_CT_2425858_Lg2_01565_MAF50_1673213_exon1" "chr6B" 88 25 3 0 17 41 18536652 18536676 3.4 32.8
"RosBREEDSNP_SNP_CT_2425858_Lg2_01565_MAF50_1673213_exon1" "chr6B" 88 25 3 0 17 41 18966245 18966269 3.4 32.8
"RosBREEDSNP_SNP_CT_2425858_Lg2_01565_MAF50_1673213_exon1" "chr6B" 88 25 3 0 17 41 18976703 18976727 3.4 32.8
"RosBREEDSNP_SNP_CT_2425858_Lg2_01565_MAF50_1673213_exon1" "chr6B" 88 25 3 0 17 41 18993064 18993088 3.4 32.8
"RosBREEDSNP_SNP_CT_2425858_Lg2_01565_MAF50_1673213_exon1" "chr6B" 88 25 3 0 17 41 19013226 19013250 3.4 32.8
"RosBREEDSNP_SNP_CT_2425858_Lg2_01565_MAF50_1673213_exon1" "chr6B" 95 20 1 0 25 44 29529978 29529959 3.4 32.8
"RosBREEDSNP_SNP_CT_2425858_Lg2_01565_MAF50_1673213_exon1" "chr14B" 96 25 1 0 17 41 17477926 17477902 0.006 41.9
"RosBREEDSNP_SNP_CT_2425858_Lg2_01565_MAF50_1673213_exon1" "chr14B" 77.5 40 9 0 2 41 17544928 17544889 3.4 32.8
"RosBREEDSNP_SNP_CT_2425858_Lg2_01565_MAF50_1673213_exon1" "chr14B" 77.5 40 9 0 2 41 17545549 17545510 3.4 32.8
"RosBREEDSNP_SNP_CT_2425858_Lg2_01565_MAF50_1673213_exon1" "chr14B" 88 25 3 0 17 41 17552479 17552503 3.4 32.8
"RosBREEDSNP_SNP_CT_2425858_Lg2_01565_MAF50_1673213_exon1" "chr11B" 100 20 0 0 25 44 13011661 13011680 0.079 37.4
"RosBREEDSNP_SNP_CT_2425858_Lg2_01565_MAF50_1673213_exon1" "chr11B" 95 20 1 0 25 44 14727839 14727858 3.4 32.8
"RosBREEDSNP_SNP_CT_2425858_Lg2_01565_MAF50_1673213_exon1" "chr9B" 91.667 24 2 0 27 50 8689664 8689641 0.28 35.6
"RosBREEDSNP_SNP_CT_2425858_Lg2_01565_MAF50_1673213_exon1" "chr9B" 95 20 1 0 25 44 34774413 34774394 3.4 32.8
"RosBREEDSNP_SNP_CT_2425858_Lg2_01565_MAF50_1673213_exon1" "chr9B" 95 20 1 0 25 44 34786471 34786452 3.4 32.8
"RosBREEDSNP_SNP_CT_2425858_Lg2_01565_MAF50_1673213_exon1" "chr8B" 89.286 28 2 1 23 50 12617285 12617311 0.96 34.6
"RosBREEDSNP_SNP_CT_2425858_Lg2_01565_MAF50_1673213_exon1" "chr12B" 95.238 21 1 0 23 43 1967592 1967612 0.96 34.6
"RosBREEDSNP_SNP_CT_2425858_Lg2_01565_MAF50_1673213_exon1" "chr4B" 95 20 1 0 25 44 11632012 11632031 3.4 32.8
"RosBREEDSNP_SNP_CT_2425858_Lg2_01565_MAF50_1673213_exon1" "chr4B" 95 20 1 0 25 44 11632553 11632572 3.4 32.8
"RosBREEDSNP_SNP_CT_2425858_Lg2_01565_MAF50_1673213_exon1" "chr5B" 95 20 1 0 25 44 13173166 13173185 3.4 32.8
"RosBREEDSNP_SNP_CT_2425858_Lg2_01565_MAF50_1673213_exon1" "chr5B" 91.667 24 1 1 26 49 14789494 14789516 3.4 31.9
"RosBREEDSNP_SNP_CT_2425858_Lg2_01565_MAF50_1673213_exon1" "chr10B" 95 20 1 0 25 44 11006873 11006854 3.4 32.8
"RosBREEDSNP_SNP_CT_2425858_Lg2_01565_MAF50_1673213_exon1" "chr13B" 90.909 22 2 0 10 31 15237055 15237076 3.4 31.9
"RosBREEDSNP_SNP_CT_2425858_Lg2_01565_MAF50_1673213_exon1" "chr13B" 90.909 22 2 0 10 31 15267380 15267401 3.4 31.9
"RosBREEDSNP_SNP_GA_1590717_Lg2_snpCO903605_MAF50_26379_exon3" "chr2B" 85.106 47 5 2 1 45 729623 729577 0.000152 47.3
"RosBREEDSNP_SNP_GA_1590717_Lg2_snpCO903605_MAF50_26379_exon3" "chr2B" 85.106 47 5 2 1 45 733355 733309 0.000152 47.3
"RosBREEDSNP_SNP_GA_1590717_Lg2_snpCO903605_MAF50_26379_exon3" "chr2B" 95 20 1 0 12 31 9989737 9989718 3.4 32.8
"RosBREEDSNP_SNP_GA_1590717_Lg2_snpCO903605_MAF50_26379_exon3" "chr2B" 90.909 22 2 0 27 48 9856749 9856728 3.4 31.9
"RosBREEDSNP_SNP_GA_1590717_Lg2_snpCO903605_MAF50_26379_exon3" "chr4B" 90.323 31 2 1 12 41 19934564 19934534 0.023 40.1
"RosBREEDSNP_SNP_GA_1590717_Lg2_snpCO903605_MAF50_26379_exon3" "chr9B" 86.667 30 4 0 12 41 18688044 18688073 0.079 37.4
"RosBREEDSNP_SNP_GA_1590717_Lg2_snpCO903605_MAF50_26379_exon3" "chr9B" 90.909 22 2 0 27 48 23275973 23275952 3.4 31.9
"RosBREEDSNP_SNP_GA_1590717_Lg2_snpCO903605_MAF50_26379_exon3" "chr13B" 91.304 23 2 0 12 34 23140894 23140872 0.96 33.7
"RosBREEDSNP_SNP_GA_1590717_Lg2_snpCO903605_MAF50_26379_exon3" "chr13B" 90.909 22 2 0 27 48 30809512 30809533 3.4 31.9
"RosBREEDSNP_SNP_GA_1590717_Lg2_snpCO903605_MAF50_26379_exon3" "chr10B" 85.714 28 0 1 17 40 7944403 7944430 3.4 32.8
"RosBREEDSNP_SNP_GA_1590717_Lg2_snpCO903605_MAF50_26379_exon3" "chr1B" 90.909 22 2 0 27 48 1985120 1985099 3.4 31.9
"RosBREEDSNP_SNP_GA_1590717_Lg2_snpCO903605_MAF50_26379_exon3" "chr5B" 90.909 22 2 0 12 33 6349952 6349931 3.4 31.9
"RosBREEDSNP_SNP_GA_1590717_Lg2_snpCO903605_MAF50_26379_exon3" "chr5B" 100 17 0 0 31 47 41138221 41138237 3.4 31.9
"RosBREEDSNP_SNP_GA_1590717_Lg2_snpCO903605_MAF50_26379_exon3" "chr8B" 90.909 22 2 0 27 48 27070098 27070119 3.4 31.9
"RosBREEDSNP_SNP_GA_1590717_Lg2_snpCO903605_MAF50_26379_exon3" "chr15B" 90.909 22 2 0 26 47 11876975 11876996 3.4 31.9
"RosBREEDSNP_SNP_GA_1590717_Lg2_snpCO903605_MAF50_26379_exon3" "chr15B" 100 17 0 0 29 45 18713388 18713372 3.4 31.9
"RosBREEDSNP_SNP_GA_1590717_Lg2_snpCO903605_MAF50_26379_exon3" "chr17B" 100 17 0 0 31 47 2089507 2089491 3.4 31.9
"RosBREEDSNP_SNP_GA_1590717_Lg2_snpCO903605_MAF50_26379_exon3" "chr17B" 100 17 0 0 29 45 9888382 9888398 3.4 31.9
"RosBREEDSNP_SNP_GA_33013805_Lg2_02223_MAF40_MDP0000310234_exon6" "chr2B" 95.833 48 2 0 3 50 32245762 32245809 2.58e-14 78.8
"RosBREEDSNP_SNP_GA_33013805_Lg2_02223_MAF40_MDP0000310234_exon6" "chr16B" 95.122 41 1 1 3 42 17675556 17675596 1.98e-09 62.6
"RosBREEDSNP_SNP_GA_33013805_Lg2_02223_MAF40_MDP0000310234_exon6" "chr16B" 82.927 41 6 1 3 42 30913230 30913190 0.023 40.1
"RosBREEDSNP_SNP_GA_33013805_Lg2_02223_MAF40_MDP0000310234_exon6" "chr16B" 82.927 41 6 1 3 42 30926384 30926344 0.023 40.1
"RosBREEDSNP_SNP_GA_33013805_Lg2_02223_MAF40_MDP0000310234_exon6" "chr16B" 92.308 26 1 1 17 42 28618609 28618633 0.28 35.6
"RosBREEDSNP_SNP_GA_33013805_Lg2_02223_MAF40_MDP0000310234_exon6" "chr11B" 85.714 49 6 1 3 50 25854837 25854885 1.03e-06 54.5
"RosBREEDSNP_SNP_GA_33013805_Lg2_02223_MAF40_MDP0000310234_exon6" "chr11B" 87.805 41 4 1 3 42 25263840 25263880 4.36e-05 49.1
"RosBREEDSNP_SNP_GA_33013805_Lg2_02223_MAF40_MDP0000310234_exon6" "chr11B" 95 20 1 0 17 36 26888735 26888754 3.4 32.8
"RosBREEDSNP_SNP_GA_33013805_Lg2_02223_MAF40_MDP0000310234_exon6" "chr11B" 80 35 7 0 5 39 35703158 35703192 3.4 32.8
"RosBREEDSNP_SNP_GA_33013805_Lg2_02223_MAF40_MDP0000310234_exon6" "chr3B" 90.244 41 3 1 3 42 3600752 3600712 1.03e-06 53.6
"RosBREEDSNP_SNP_GA_33013805_Lg2_02223_MAF40_MDP0000310234_exon6" "chr3B" 100 17 0 0 23 39 27761801 27761785 3.4 31.9
"RosBREEDSNP_SNP_GA_33013805_Lg2_02223_MAF40_MDP0000310234_exon6" "chr5B" 88.889 36 4 0 3 38 26896369 26896404 4.36e-05 48.2
"RosBREEDSNP_SNP_GA_33013805_Lg2_02223_MAF40_MDP0000310234_exon6" "chr10B" 85.366 41 5 1 3 42 28567614 28567574 0.000531 44.6
"RosBREEDSNP_SNP_GA_33013805_Lg2_02223_MAF40_MDP0000310234_exon6" "chr6B" 88.235 34 3 1 17 50 22147435 22147467 0.006 41
"RosBREEDSNP_SNP_GA_33013805_Lg2_02223_MAF40_MDP0000310234_exon6" "chr6B" 95 20 1 0 1 20 16791140 16791121 3.4 32.8
"RosBREEDSNP_SNP_GA_33013805_Lg2_02223_MAF40_MDP0000310234_exon6" "chr15B" 82.927 41 6 1 3 42 16344161 16344201 0.023 40.1
"RosBREEDSNP_SNP_GA_33013805_Lg2_02223_MAF40_MDP0000310234_exon6" "chr15B" 82.927 41 6 1 3 42 16348152 16348192 0.023 40.1
"RosBREEDSNP_SNP_GA_33013805_Lg2_02223_MAF40_MDP0000310234_exon6" "chr15B" 86.207 29 4 0 12 40 35337666 35337638 0.28 35.6
"RosBREEDSNP_SNP_GA_33013805_Lg2_02223_MAF40_MDP0000310234_exon6" "chr17B" 89.286 28 3 0 11 38 2460511 2460484 0.079 38.3
"RosBREEDSNP_SNP_GA_33013805_Lg2_02223_MAF40_MDP0000310234_exon6" "chr12B" 86.486 37 2 3 9 43 12416776 12416741 0.96 34.6
"RosBREEDSNP_SNP_GA_33013805_Lg2_02223_MAF40_MDP0000310234_exon6" "chr12B" 100 17 0 0 8 24 18056010 18056026 3.4 31.9
"RosBREEDSNP_SNP_GA_3307093_Lg2_RosCOS1998_MAF50_MDP0000222416_exon8" "chr2B" 98 50 1 0 1 50 2455142 2455191 1.74e-16 86.9
"RosBREEDSNP_SNP_GA_3307093_Lg2_RosCOS1998_MAF50_MDP0000222416_exon8" "chr6B" 81.25 32 6 0 11 42 2381664 2381633 3.4 31.9
"RosBREEDSNP_SNP_GA_3307093_Lg2_RosCOS1998_MAF50_MDP0000222416_exon8" "chr10B" 100 17 0 0 3 19 33497818 33497802 3.4 31.9
"RosBREEDSNP_SNP_GA_3307093_Lg2_RosCOS1998_MAF50_MDP0000222416_exon8" "chr10B" 100 17 0 0 3 19 38360066 38360082 3.4 31.9
"RosBREEDSNP_SNP_GA_39526012_Lg2_00167_MAF50_1641137_exon4" "chr2B" 100 50 0 0 1 50 38143195 38143244 4.08e-18 91.5
"RosBREEDSNP_SNP_GA_39526012_Lg2_00167_MAF50_1641137_exon4" "chr2B" 90.909 22 2 0 29 50 18471786 18471807 3.4 31.9
"RosBREEDSNP_SNP_GA_39526012_Lg2_00167_MAF50_1641137_exon4" "chr7B" 87.234 47 6 0 1 47 925095 925049 2.41e-08 59
"RosBREEDSNP_SNP_GA_39526012_Lg2_00167_MAF50_1641137_exon4" "chr5B" 90.909 22 2 0 29 50 37385229 37385250 3.4 31.9
"RosBREEDSNP_SNP_GA_7279497_Lg2_00505_MAF20_MDP0000886637_exon4" "chr2B" 100 50 0 0 1 50 6834204 6834155 4.08e-18 91.5
"RosBREEDSNP_SNP_GA_7279497_Lg2_00505_MAF20_MDP0000886637_exon4" "chr2B" 90.909 22 2 0 24 45 3961559 3961580 3.4 31.9
"RosBREEDSNP_SNP_GA_7279497_Lg2_00505_MAF20_MDP0000886637_exon4" "chr1B" 89.655 29 2 1 18 45 19210646 19210674 0.28 36.5
"RosBREEDSNP_SNP_GA_7279497_Lg2_00505_MAF20_MDP0000886637_exon4" "chr1B" 89.655 29 2 1 18 45 19224971 19224999 0.28 36.5
"RosBREEDSNP_SNP_GA_7279497_Lg2_00505_MAF20_MDP0000886637_exon4" "chr8B" 85.714 28 4 0 21 48 29240625 29240598 0.96 33.7
"RosBREEDSNP_SNP_GA_7279497_Lg2_00505_MAF20_MDP0000886637_exon4" "chr6B" 85.185 27 4 0 9 35 25519917 25519891 3.4 31.9
"RosBREEDSNP_SNP_GA_7279497_Lg2_00505_MAF20_MDP0000886637_exon4" "chr6B" 85.185 27 4 0 9 35 25529349 25529323 3.4 31.9
"RosBREEDSNP_SNP_GA_7279497_Lg2_00505_MAF20_MDP0000886637_exon4" "chr13B" 85.185 27 4 0 16 42 140274 140300 3.4 31.9
"RosBREEDSNP_SNP_GA_7279497_Lg2_00505_MAF20_MDP0000886637_exon4" "chr13B" 85.185 27 4 0 16 42 153306 153332 3.4 31.9
"RosBREEDSNP_SNP_TC_10669023_Lg2_01223_MAF20_384631_exon2" "chr2B" 98 50 1 0 1 50 8106299 8106250 1.74e-16 86.9
"RosBREEDSNP_SNP_TC_10669023_Lg2_01223_MAF20_384631_exon2" "chr2B" 96.078 51 1 1 1 50 8131020 8130970 7.38e-15 80.6
"RosBREEDSNP_SNP_TC_10669023_Lg2_01223_MAF20_384631_exon2" "chr2B" 100 17 0 0 1 17 18941035 18941051 3.4 31.9
"RosBREEDSNP_SNP_TC_10669023_Lg2_01223_MAF20_384631_exon2" "chr9B" 91.304 23 2 0 24 46 10435435 10435457 0.96 33.7
"RosBREEDSNP_SNP_TC_10669023_Lg2_01223_MAF20_384631_exon2" "chr7B" 90.909 22 2 0 5 26 18443299 18443320 3.4 31.9
"RosBREEDSNP_SNP_TC_10669023_Lg2_01223_MAF20_384631_exon2" "chr7B" 90.909 22 2 0 5 26 18457575 18457596 3.4 31.9
"RosBREEDSNP_SNP_TC_1588425_Lg2_snpCO903605_MAF30_1630651_exon1" "chr2B" 100 50 0 0 1 50 732679 732728 4.08e-18 91.5
"RosBREEDSNP_SNP_TC_1588425_Lg2_snpCO903605_MAF30_1630651_exon1" "chr2B" 100 50 0 0 1 50 736411 736460 4.08e-18 91.5
"RosBREEDSNP_SNP_TC_1588425_Lg2_snpCO903605_MAF30_1630651_exon1" "chr2B" 88.636 44 4 1 3 46 746576 746618 1.03e-06 54.5
"RosBREEDSNP_SNP_TC_1588425_Lg2_snpCO903605_MAF30_1630651_exon1" "chr2B" 95.652 23 1 0 6 28 4389154 4389176 0.079 38.3
"RosBREEDSNP_SNP_TC_1588425_Lg2_snpCO903605_MAF30_1630651_exon1" "chr2B" 95.652 23 1 0 6 28 11275427 11275449 0.079 38.3
"RosBREEDSNP_SNP_TC_1588425_Lg2_snpCO903605_MAF30_1630651_exon1" "chr2B" 95.652 23 1 0 6 28 28257244 28257266 0.079 38.3
"RosBREEDSNP_SNP_TC_1588425_Lg2_snpCO903605_MAF30_1630651_exon1" "chr2B" 95.652 23 1 0 6 28 33614295 33614273 0.079 38.3
"RosBREEDSNP_SNP_TC_1588425_Lg2_snpCO903605_MAF30_1630651_exon1" "chr2B" 95.652 23 1 0 6 28 33626171 33626149 0.079 38.3
"RosBREEDSNP_SNP_TC_1588425_Lg2_snpCO903605_MAF30_1630651_exon1" "chr2B" 95.238 21 1 0 6 26 7659454 7659474 0.96 34.6
"RosBREEDSNP_SNP_TC_1588425_Lg2_snpCO903605_MAF30_1630651_exon1" "chr2B" 95.238 21 1 0 6 26 33602555 33602535 0.96 34.6
"RosBREEDSNP_SNP_TC_1588425_Lg2_snpCO903605_MAF30_1630651_exon1" "chr2B" 88 25 3 0 24 48 15511037 15511061 3.4 32.8
"RosBREEDSNP_SNP_TC_1588425_Lg2_snpCO903605_MAF30_1630651_exon1" "chr2B" 100 17 0 0 3 19 321007 320991 3.4 31.9
"RosBREEDSNP_SNP_TC_1588425_Lg2_snpCO903605_MAF30_1630651_exon1" "chr5B" 95.652 23 1 0 6 28 43349051 43349073 0.079 38.3
"RosBREEDSNP_SNP_TC_1588425_Lg2_snpCO903605_MAF30_1630651_exon1" "chr6B" 95.652 23 1 0 6 28 10684489 10684467 0.079 38.3
"RosBREEDSNP_SNP_TC_1588425_Lg2_snpCO903605_MAF30_1630651_exon1" "chr6B" 95.652 23 1 0 6 28 22710609 22710587 0.079 38.3
"RosBREEDSNP_SNP_TC_1588425_Lg2_snpCO903605_MAF30_1630651_exon1" "chr6B" 95.652 23 1 0 6 28 29700481 29700459 0.079 38.3
"RosBREEDSNP_SNP_TC_1588425_Lg2_snpCO903605_MAF30_1630651_exon1" "chr14B" 95.652 23 1 0 6 28 9832113 9832135 0.079 38.3
"RosBREEDSNP_SNP_TC_1588425_Lg2_snpCO903605_MAF30_1630651_exon1" "chr14B" 95.652 23 1 0 6 28 9899259 9899281 0.079 38.3
"RosBREEDSNP_SNP_TC_1588425_Lg2_snpCO903605_MAF30_1630651_exon1" "chr14B" 92.308 26 1 1 19 44 29907150 29907126 0.28 35.6
"RosBREEDSNP_SNP_TC_1588425_Lg2_snpCO903605_MAF30_1630651_exon1" "chr15B" 95.652 23 1 0 6 28 15502601 15502579 0.079 38.3
"RosBREEDSNP_SNP_TC_1588425_Lg2_snpCO903605_MAF30_1630651_exon1" "chr15B" 88.462 26 3 0 3 28 5233762 5233787 0.96 34.6
"RosBREEDSNP_SNP_TC_1588425_Lg2_snpCO903605_MAF30_1630651_exon1" "chr15B" 85.185 27 4 0 22 48 19841167 19841193 3.4 31.9
"RosBREEDSNP_SNP_TC_1588425_Lg2_snpCO903605_MAF30_1630651_exon1" "chr16B" 91.304 23 2 0 6 28 1084519 1084497 0.96 33.7
"RosBREEDSNP_SNP_TC_1588425_Lg2_snpCO903605_MAF30_1630651_exon1" "chr16B" 88 25 3 0 24 48 16704366 16704342 3.4 32.8
"RosBREEDSNP_SNP_TC_1588425_Lg2_snpCO903605_MAF30_1630651_exon1" "chr3B" 95 20 1 0 10 29 28849907 28849926 3.4 32.8
"RosBREEDSNP_SNP_TC_1588425_Lg2_snpCO903605_MAF30_1630651_exon1" "chr3B" 90.909 22 2 0 27 48 3331202 3331181 3.4 31.9
"RosBREEDSNP_SNP_TC_1588425_Lg2_snpCO903605_MAF30_1630651_exon1" "chr8B" 88 25 3 0 24 48 27409837 27409861 3.4 32.8
"RosBREEDSNP_SNP_TC_1588425_Lg2_snpCO903605_MAF30_1630651_exon1" "chr8B" 95 20 1 0 12 31 29221706 29221687 3.4 32.8
"RosBREEDSNP_SNP_TC_1588425_Lg2_snpCO903605_MAF30_1630651_exon1" "chr9B" 88 25 3 0 24 48 18967407 18967431 3.4 32.8
"RosBREEDSNP_SNP_TC_1588425_Lg2_snpCO903605_MAF30_1630651_exon1" "chr11B" 88 25 3 0 24 48 1205839 1205863 3.4 32.8
"RosBREEDSNP_SNP_TC_1588425_Lg2_snpCO903605_MAF30_1630651_exon1" "chr11B" 88 25 3 0 24 48 4964927 4964951 3.4 32.8
"RosBREEDSNP_SNP_TC_1588425_Lg2_snpCO903605_MAF30_1630651_exon1" "chr11B" 88 25 3 0 24 48 5297652 5297628 3.4 32.8
"RosBREEDSNP_SNP_TC_1588425_Lg2_snpCO903605_MAF30_1630651_exon1" "chr11B" 88 25 3 0 24 48 8298535 8298511 3.4 32.8
"RosBREEDSNP_SNP_TC_1588425_Lg2_snpCO903605_MAF30_1630651_exon1" "chr11B" 88 25 3 0 24 48 9379607 9379631 3.4 32.8
"RosBREEDSNP_SNP_TC_1588425_Lg2_snpCO903605_MAF30_1630651_exon1" "chr17B" 88 25 3 0 24 48 13166726 13166750 3.4 32.8
"RosBREEDSNP_SNP_TC_1588425_Lg2_snpCO903605_MAF30_1630651_exon1" "chr17B" 88 25 3 0 24 48 13172001 13172025 3.4 32.8
"RosBREEDSNP_SNP_TC_1588425_Lg2_snpCO903605_MAF30_1630651_exon1" "chr17B" 88 25 3 0 24 48 18883954 18883978 3.4 32.8
"RosBREEDSNP_SNP_TC_1588425_Lg2_snpCO903605_MAF30_1630651_exon1" "chr17B" 100 17 0 0 19 35 6452848 6452864 3.4 31.9
"RosBREEDSNP_SNP_TC_1588425_Lg2_snpCO903605_MAF30_1630651_exon1" "chr12B" 100 17 0 0 13 29 882538 882554 3.4 31.9
"RosBREEDSNP_SNP_TC_18803921_Lg2_02076_MAF40_1665585_exon2" "chr2B" 100 50 0 0 1 50 14524736 14524785 4.08e-18 91.5
"RosBREEDSNP_SNP_TC_18803921_Lg2_02076_MAF40_1665585_exon2" "chr2B" 100 17 0 0 19 35 26590325 26590309 3.4 31.9
"RosBREEDSNP_SNP_TC_18803921_Lg2_02076_MAF40_1665585_exon2" "chr11B" 90 50 5 0 1 50 37032984 37033033 4.66e-11 68.9
"RosBREEDSNP_SNP_TC_18803921_Lg2_02076_MAF40_1665585_exon2" "chr11B" 88 25 3 0 2 26 294586 294562 3.4 32.8
"RosBREEDSNP_SNP_TC_18803921_Lg2_02076_MAF40_1665585_exon2" "chr9B" 88 50 6 0 1 50 18026516 18026565 5.67e-10 64.4
"RosBREEDSNP_SNP_TC_18803921_Lg2_02076_MAF40_1665585_exon2" "chr12B" 86.275 51 6 1 1 50 13921613 13921563 8.42e-08 58.1
"RosBREEDSNP_SNP_TC_18803921_Lg2_02076_MAF40_1665585_exon2" "chr6B" 86 50 6 1 1 50 25917604 25917556 2.94e-07 56.3
"RosBREEDSNP_SNP_TC_18803921_Lg2_02076_MAF40_1665585_exon2" "chr6B" 86 50 6 1 1 50 25929094 25929046 2.94e-07 56.3
"RosBREEDSNP_SNP_TC_18803921_Lg2_02076_MAF40_1665585_exon2" "chr13B" 83.871 31 5 0 20 50 34113052 34113022 0.96 34.6
"RosBREEDSNP_SNP_TC_18803921_Lg2_02076_MAF40_1665585_exon2" "chr13B" 90.909 22 2 0 6 27 22528385 22528406 3.4 31.9
"RosBREEDSNP_SNP_TC_18803921_Lg2_02076_MAF40_1665585_exon2" "chr8B" 100 17 0 0 8 24 3824804 3824820 3.4 31.9
"RosBREEDSNP_SNP_TC_1910740_Lg2_01735_MAF10_458777_exon1" "chr2B" 100 50 0 0 1 50 1008466 1008515 4.08e-18 91.5
"RosBREEDSNP_SNP_TC_1910740_Lg2_01735_MAF10_458777_exon1" "chr15B" 92 50 3 1 1 49 7065316 7065365 1.33e-11 69.8
"RosBREEDSNP_SNP_TC_1910740_Lg2_01735_MAF10_458777_exon1" "chr17B" 89.286 28 3 0 2 29 1691800 1691827 0.079 38.3
"RosBREEDSNP_SNP_TC_1910740_Lg2_01735_MAF10_458777_exon1" "chr14B" 88.235 34 2 2 16 48 18741443 18741475 0.079 37.4
"RosBREEDSNP_SNP_TC_1910740_Lg2_01735_MAF10_458777_exon1" "chr14B" 88.235 34 2 2 16 48 18741729 18741761 0.079 37.4
"RosBREEDSNP_SNP_TC_1910740_Lg2_01735_MAF10_458777_exon1" "chr12B" 95 20 1 0 23 42 20392035 20392054 3.4 32.8
"RosBREEDSNP_SNP_TC_1910740_Lg2_01735_MAF10_458777_exon1" "chr3B" 100 17 0 0 6 22 17503028 17503012 3.4 31.9
"RosBREEDSNP_SNP_TC_3303584_Lg2_RosCOS1998_MAF30_1632534_exon4" "chr2B" 100 47 0 0 4 50 2451736 2451782 1.74e-16 86
"RosBREEDSNP_SNP_TC_3303584_Lg2_RosCOS1998_MAF30_1632534_exon4" "chr6B" 86.667 30 3 1 7 36 14190648 14190676 0.96 33.7
"RosBREEDSNP_SNP_TC_3303584_Lg2_RosCOS1998_MAF30_1632534_exon4" "chr7B" 91.304 23 2 0 11 33 10889905 10889883 0.96 33.7
"RosBREEDSNP_SNP_TC_3303584_Lg2_RosCOS1998_MAF30_1632534_exon4" "chr13B" 85.714 28 4 0 2 29 3426044 3426017 0.96 33.7
"RosBREEDSNP_SNP_TC_3303584_Lg2_RosCOS1998_MAF30_1632534_exon4" "chr16B" 91.304 23 2 0 11 33 15457643 15457621 0.96 33.7
"RosBREEDSNP_SNP_TC_3303584_Lg2_RosCOS1998_MAF30_1632534_exon4" "chr17B" 91.304 23 2 0 11 33 23658627 23658649 0.96 33.7
"RosBREEDSNP_SNP_TC_3303584_Lg2_RosCOS1998_MAF30_1632534_exon4" "chr8B" 90.909 22 2 0 7 28 20034841 20034862 3.4 31.9
"RosBREEDSNP_SNP_TC_3303584_Lg2_RosCOS1998_MAF30_1632534_exon4" "chr11B" 100 17 0 0 7 23 12053983 12053967 3.4 31.9
"RosBREEDSNP_SNP_TC_39523918_Lg2_00167_MAF40_521654_exon1" "chr2B" 100 50 0 0 1 50 38141220 38141171 4.08e-18 91.5
"RosBREEDSNP_SNP_TC_39523918_Lg2_00167_MAF40_521654_exon1" "chr2B" 91.667 24 2 0 22 45 20301588 20301565 0.28 35.6
"RosBREEDSNP_SNP_TC_39523918_Lg2_00167_MAF40_521654_exon1" "chr2B" 100 18 0 0 29 46 732141 732124 0.96 33.7
"RosBREEDSNP_SNP_TC_39523918_Lg2_00167_MAF40_521654_exon1" "chr2B" 100 18 0 0 29 46 735873 735856 0.96 33.7
"RosBREEDSNP_SNP_TC_39523918_Lg2_00167_MAF40_521654_exon1" "chr2B" 91.667 24 1 1 21 43 13219234 13219257 3.4 31.9
"RosBREEDSNP_SNP_TC_39523918_Lg2_00167_MAF40_521654_exon1" "chr2B" 91.667 24 1 1 21 43 13221743 13221766 3.4 31.9
"RosBREEDSNP_SNP_TC_39523918_Lg2_00167_MAF40_521654_exon1" "chr7B" 90.323 31 3 0 1 31 927071 927101 0.002 43.7
"RosBREEDSNP_SNP_TC_39523918_Lg2_00167_MAF40_521654_exon1" "chr1B" 95.652 23 1 0 20 42 16969435 16969457 0.079 38.3
"RosBREEDSNP_SNP_TC_39523918_Lg2_00167_MAF40_521654_exon1" "chr1B" 88.462 26 1 1 23 46 2867300 2867275 3.4 31.9
"RosBREEDSNP_SNP_TC_39523918_Lg2_00167_MAF40_521654_exon1" "chr1B" 90.909 22 2 0 17 38 15375100 15375079 3.4 31.9
"RosBREEDSNP_SNP_TC_39523918_Lg2_00167_MAF40_521654_exon1" "chr1B" 90.909 22 2 0 29 50 25140120 25140099 3.4 31.9
"RosBREEDSNP_SNP_TC_39523918_Lg2_00167_MAF40_521654_exon1" "chr11B" 95.652 23 0 1 25 46 2112495 2112473 0.96 34.6
"RosBREEDSNP_SNP_TC_39523918_Lg2_00167_MAF40_521654_exon1" "chr15B" 84.848 33 4 1 19 50 5689450 5689482 0.96 34.6
"RosBREEDSNP_SNP_TC_39523918_Lg2_00167_MAF40_521654_exon1" "chr15B" 86.207 29 3 1 19 46 5088412 5088440 3.4 31.9
"RosBREEDSNP_SNP_TC_39523918_Lg2_00167_MAF40_521654_exon1" "chr16B" 84.848 33 4 1 19 50 5611811 5611843 0.96 34.6
"RosBREEDSNP_SNP_TC_39523918_Lg2_00167_MAF40_521654_exon1" "chr16B" 88.462 26 0 1 18 40 26934774 26934799 3.4 32.8
"RosBREEDSNP_SNP_TC_39523918_Lg2_00167_MAF40_521654_exon1" "chr16B" 100 17 0 0 15 31 15790296 15790280 3.4 31.9
"RosBREEDSNP_SNP_TC_39523918_Lg2_00167_MAF40_521654_exon1" "chr5B" 91.304 23 2 0 25 47 14330543 14330521 0.96 33.7
"RosBREEDSNP_SNP_TC_39523918_Lg2_00167_MAF40_521654_exon1" "chr5B" 95.455 22 0 1 29 50 452544 452564 3.4 32.8
"RosBREEDSNP_SNP_TC_39523918_Lg2_00167_MAF40_521654_exon1" "chr5B" 100 17 0 0 24 40 19344709 19344693 3.4 31.9
"RosBREEDSNP_SNP_TC_39523918_Lg2_00167_MAF40_521654_exon1" "chr5B" 100 17 0 0 19 35 32971786 32971802 3.4 31.9
"RosBREEDSNP_SNP_TC_39523918_Lg2_00167_MAF40_521654_exon1" "chr6B" 91.304 23 2 0 7 29 28205961 28205939 0.96 33.7
"RosBREEDSNP_SNP_TC_39523918_Lg2_00167_MAF40_521654_exon1" "chr3B" 86.207 29 2 1 20 46 152482 152454 3.4 32.8
"RosBREEDSNP_SNP_TC_39523918_Lg2_00167_MAF40_521654_exon1" "chr4B" 95 20 1 0 27 46 24417784 24417803 3.4 32.8
"RosBREEDSNP_SNP_TC_39523918_Lg2_00167_MAF40_521654_exon1" "chr9B" 95 20 1 0 20 39 5460905 5460886 3.4 32.8
"RosBREEDSNP_SNP_TC_39523918_Lg2_00167_MAF40_521654_exon1" "chr9B" 81.25 32 6 0 19 50 33144472 33144503 3.4 31.9
"RosBREEDSNP_SNP_TC_39523918_Lg2_00167_MAF40_521654_exon1" "chr13B" 88 25 3 0 24 48 7316419 7316443 3.4 32.8
"RosBREEDSNP_SNP_TC_39523918_Lg2_00167_MAF40_521654_exon1" "chr13B" 81.25 32 6 0 19 50 6975942 6975973 3.4 31.9
"RosBREEDSNP_SNP_TC_39523918_Lg2_00167_MAF40_521654_exon1" "chr14B" 88 25 3 0 19 43 20217355 20217379 3.4 32.8
"RosBREEDSNP_SNP_TC_39523918_Lg2_00167_MAF40_521654_exon1" "chr17B" 83.871 31 2 1 9 39 1599354 1599327 3.4 32.8
"RosBREEDSNP_SNP_TC_39523918_Lg2_00167_MAF40_521654_exon1" "chr8B" 100 17 0 0 24 40 699082 699066 3.4 31.9
"RosBREEDSNP_SNP_TG_1926287_Lg2_01735_MAF50_1659427_exon1" "chr2B" 100 50 0 0 1 50 1024347 1024396 4.08e-18 91.5
"RosBREEDSNP_SNP_TG_1926287_Lg2_01735_MAF50_1659427_exon1" "chr2B" 91.304 23 2 0 5 27 8091942 8091920 0.96 33.7
"RosBREEDSNP_SNP_TG_1926287_Lg2_01735_MAF50_1659427_exon1" "chr2B" 95 20 1 0 19 38 8309967 8309948 3.4 32.8
"RosBREEDSNP_SNP_TG_1926287_Lg2_01735_MAF50_1659427_exon1" "chr2B" 88.889 27 2 1 22 47 35233267 35233293 3.4 32.8
"RosBREEDSNP_SNP_TG_1926287_Lg2_01735_MAF50_1659427_exon1" "chr14B" 92.593 27 1 1 10 36 13767050 13767075 0.079 37.4
"RosBREEDSNP_SNP_TG_1926287_Lg2_01735_MAF50_1659427_exon1" "chr14B" 88 25 3 0 3 27 1329416 1329440 3.4 32.8
"RosBREEDSNP_SNP_TG_1926287_Lg2_01735_MAF50_1659427_exon1" "chr14B" 88.889 27 2 1 22 47 17505738 17505712 3.4 32.8
"RosBREEDSNP_SNP_TG_1926287_Lg2_01735_MAF50_1659427_exon1" "chr14B" 88.889 27 2 1 22 47 28388273 28388247 3.4 32.8
"RosBREEDSNP_SNP_TG_1926287_Lg2_01735_MAF50_1659427_exon1" "chr15B" 95.455 22 1 0 7 28 15258709 15258688 0.28 36.5
"RosBREEDSNP_SNP_TG_1926287_Lg2_01735_MAF50_1659427_exon1" "chr15B" 88.889 27 2 1 22 47 919169 919143 3.4 32.8
"RosBREEDSNP_SNP_TG_1926287_Lg2_01735_MAF50_1659427_exon1" "chr15B" 88.889 27 2 1 22 47 43572200 43572174 3.4 32.8
"RosBREEDSNP_SNP_TG_1926287_Lg2_01735_MAF50_1659427_exon1" "chr5B" 82.353 34 2 1 4 33 26418697 26418730 0.96 34.6
"RosBREEDSNP_SNP_TG_1926287_Lg2_01735_MAF50_1659427_exon1" "chr5B" 95.455 22 0 1 20 41 6413674 6413654 3.4 32.8
"RosBREEDSNP_SNP_TG_1926287_Lg2_01735_MAF50_1659427_exon1" "chr5B" 95 20 1 0 19 38 16025998 16025979 3.4 32.8
"RosBREEDSNP_SNP_TG_1926287_Lg2_01735_MAF50_1659427_exon1" "chr5B" 88.889 27 2 1 22 47 39989086 39989060 3.4 32.8
"RosBREEDSNP_SNP_TG_1926287_Lg2_01735_MAF50_1659427_exon1" "chr3B" 88.889 27 2 1 22 47 1089445 1089471 3.4 32.8
"RosBREEDSNP_SNP_TG_1926287_Lg2_01735_MAF50_1659427_exon1" "chr3B" 88.889 27 2 1 22 47 8547094 8547068 3.4 32.8
"RosBREEDSNP_SNP_TG_1926287_Lg2_01735_MAF50_1659427_exon1" "chr3B" 88.889 27 2 1 22 47 26423761 26423787 3.4 32.8
"RosBREEDSNP_SNP_TG_1926287_Lg2_01735_MAF50_1659427_exon1" "chr7B" 88.889 27 2 1 22 47 8153195 8153169 3.4 32.8
"RosBREEDSNP_SNP_TG_1926287_Lg2_01735_MAF50_1659427_exon1" "chr7B" 88.889 27 2 1 22 47 19937665 19937691 3.4 32.8
"RosBREEDSNP_SNP_TG_1926287_Lg2_01735_MAF50_1659427_exon1" "chr8B" 88.889 27 2 1 22 47 3770706 3770732 3.4 32.8
"RosBREEDSNP_SNP_TG_1926287_Lg2_01735_MAF50_1659427_exon1" "chr8B" 88.889 27 2 1 22 47 3809441 3809415 3.4 32.8
"RosBREEDSNP_SNP_TG_1926287_Lg2_01735_MAF50_1659427_exon1" "chr8B" 88.889 27 2 1 22 47 6799373 6799347 3.4 32.8
"RosBREEDSNP_SNP_TG_1926287_Lg2_01735_MAF50_1659427_exon1" "chr8B" 88.889 27 2 1 22 47 26832621 26832647 3.4 32.8
"RosBREEDSNP_SNP_TG_1926287_Lg2_01735_MAF50_1659427_exon1" "chr9B" 88.889 27 2 1 22 47 4014645 4014619 3.4 32.8
"RosBREEDSNP_SNP_TG_1926287_Lg2_01735_MAF50_1659427_exon1" "chr9B" 88.889 27 2 1 22 47 4173065 4173091 3.4 32.8
"RosBREEDSNP_SNP_TG_1926287_Lg2_01735_MAF50_1659427_exon1" "chr9B" 88.889 27 2 1 22 47 34037007 34037033 3.4 32.8
"RosBREEDSNP_SNP_TG_1926287_Lg2_01735_MAF50_1659427_exon1" "chr9B" 88.889 27 2 1 22 47 34041738 34041764 3.4 32.8
"RosBREEDSNP_SNP_TG_1926287_Lg2_01735_MAF50_1659427_exon1" "chr10B" 88.889 27 2 1 22 47 22761490 22761464 3.4 32.8
"RosBREEDSNP_SNP_TG_1926287_Lg2_01735_MAF50_1659427_exon1" "chr10B" 88.889 27 2 1 16 42 23440826 23440851 3.4 32.8
"RosBREEDSNP_SNP_TG_1926287_Lg2_01735_MAF50_1659427_exon1" "chr10B" 88.889 27 2 1 16 42 23445883 23445908 3.4 32.8
"RosBREEDSNP_SNP_TG_1926287_Lg2_01735_MAF50_1659427_exon1" "chr12B" 88.889 27 2 1 22 47 2992206 2992180 3.4 32.8
"RosBREEDSNP_SNP_TG_1926287_Lg2_01735_MAF50_1659427_exon1" "chr12B" 88.889 27 2 1 22 47 10279124 10279098 3.4 32.8
"RosBREEDSNP_SNP_TG_1926287_Lg2_01735_MAF50_1659427_exon1" "chr12B" 88.889 27 2 1 22 47 10283902 10283876 3.4 32.8
"RosBREEDSNP_SNP_TG_1926287_Lg2_01735_MAF50_1659427_exon1" "chr12B" 88.889 27 2 1 22 47 11171952 11171978 3.4 32.8
"RosBREEDSNP_SNP_TG_1926287_Lg2_01735_MAF50_1659427_exon1" "chr12B" 88.889 27 2 1 22 47 11176701 11176727 3.4 32.8
"RosBREEDSNP_SNP_TG_1926287_Lg2_01735_MAF50_1659427_exon1" "chr12B" 88.889 27 2 1 22 47 13933834 13933860 3.4 32.8
"RosBREEDSNP_SNP_TG_1926287_Lg2_01735_MAF50_1659427_exon1" "chr13B" 88.889 27 2 1 22 47 8113185 8113159 3.4 32.8
"RosBREEDSNP_SNP_TG_1926287_Lg2_01735_MAF50_1659427_exon1" "chr16B" 88.889 27 2 1 22 47 4462417 4462391 3.4 32.8
"RosBREEDSNP_SNP_TG_1926287_Lg2_01735_MAF50_1659427_exon1" "chr17B" 88.889 27 2 1 22 47 2957957 2957931 3.4 32.8
"RosBREEDSNP_SNP_TG_1926287_Lg2_01735_MAF50_1659427_exon1" "chr17B" 88.889 27 2 1 22 47 5102948 5102974 3.4 32.8
"RosBREEDSNP_SNP_TG_1926287_Lg2_01735_MAF50_1659427_exon1" "chr17B" 88.889 27 2 1 22 47 7428774 7428800 3.4 32.8
"RosBREEDSNP_SNP_TG_1926287_Lg2_01735_MAF50_1659427_exon1" "chr17B" 88.889 27 2 1 22 47 9989066 9989040 3.4 32.8
"RosBREEDSNP_SNP_TG_1926287_Lg2_01735_MAF50_1659427_exon1" "chr17B" 88.889 27 2 1 22 47 25808587 25808613 3.4 32.8
"RosBREEDSNP_SNP_TG_1926287_Lg2_01735_MAF50_1659427_exon1" "chr6B" 100 17 0 0 20 36 21063560 21063544 3.4 31.9
"snpCO903605" "chr2B" 100 50 0 0 1 50 859423 859472 4.08e-18 91.5
"snpCO903605" "chr2B" 100 17 0 0 17 33 6553689 6553705 3.4 31.9
"snpCO903605" "chr2B" 100 17 0 0 18 34 22420345 22420361 3.4 31.9
"snpCO903605" "chr6B" 95 20 1 0 16 35 15720024 15720005 3.4 32.8
"snpCO903605" "chr8B" 100 17 0 0 19 35 17682582 17682598 3.4 31.9
"snpCO903605" "chr9B" 100 17 0 0 18 34 22260572 22260588 3.4 31.9
"snpCO903605" "chr9B" 100 17 0 0 18 34 22283832 22283848 3.4 31.9
"snpCO903605" "chr9B" 100 17 0 0 18 34 22294177 22294193 3.4 31.9
"snpCO903605" "chr10B" 100 17 0 0 18 34 19167451 19167435 3.4 31.9
"snpCO903605" "chr10B" 100 17 0 0 18 34 20763080 20763064 3.4 31.9
"snpCO903605" "chr11B" 100 17 0 0 18 34 35088617 35088601 3.4 31.9
"snpCO903605" "chr11B" 100 17 0 0 18 34 35097929 35097913 3.4 31.9
"snpCO903605" "chr13B" 100 17 0 0 18 34 33234397 33234413 3.4 31.9
"RosBREEDSNP_SNP_AG_1908444_Lg2_01735_MAF50_979810_exon1" "chr2B" 98 50 1 0 1 50 1006014 1006063 1.74e-16 86.9
"RosBREEDSNP_SNP_AG_1908444_Lg2_01735_MAF50_979810_exon1" "chr15B" 90 50 5 0 1 50 7063308 7063357 4.66e-11 68.9
"RosBREEDSNP_SNP_AG_4898009_Lg2_RosCOS3565_MAF30_1685164_exon4" "chr2B" 100 50 0 0 1 50 4064772 4064723 4.08e-18 91.5
"RosBREEDSNP_SNP_AG_4898009_Lg2_RosCOS3565_MAF30_1685164_exon4" "chr15B" 94 50 3 0 1 50 9504223 9504174 8.99e-14 77.9
"RosBREEDSNP_SNP_AG_4898009_Lg2_RosCOS3565_MAF30_1685164_exon4" "chr17B" 88.462 26 3 0 24 49 2816258 2816233 0.96 34.6
"RosBREEDSNP_SNP_AG_4898009_Lg2_RosCOS3565_MAF30_1685164_exon4" "chr4B" 100 17 0 0 14 30 13019649 13019665 3.4 31.9
"RosBREEDSNP_SNP_AG_4898009_Lg2_RosCOS3565_MAF30_1685164_exon4" "chr12B" 100 17 0 0 14 30 9205371 9205387 3.4 31.9
"RosBREEDSNP_SNP_CT_2916981_Lg2_RosCOS2955_MAF50_MDP0000565228_exon1" "chr2B" 98 50 1 0 1 50 2070011 2069962 1.74e-16 86.9
"RosBREEDSNP_SNP_CT_2916981_Lg2_RosCOS2955_MAF50_MDP0000565228_exon1" "chr2B" 98 50 1 0 1 50 2078257 2078208 1.74e-16 86.9
"RosBREEDSNP_SNP_CT_2916981_Lg2_RosCOS2955_MAF50_MDP0000565228_exon1" "chr2B" 94 50 3 0 1 50 2101573 2101524 8.99e-14 77.9
"RosBREEDSNP_SNP_CT_2916981_Lg2_RosCOS2955_MAF50_MDP0000565228_exon1" "chr12B" 93.548 31 2 0 20 50 14034001 14034031 4.36e-05 48.2
"RosBREEDSNP_SNP_CT_2916981_Lg2_RosCOS2955_MAF50_MDP0000565228_exon1" "chr12B" 90.909 22 2 0 13 34 17287822 17287801 3.4 31.9
"RosBREEDSNP_SNP_CT_2916981_Lg2_RosCOS2955_MAF50_MDP0000565228_exon1" "chr15B" 93.103 29 2 0 20 48 38697652 38697624 0.000531 44.6
"RosBREEDSNP_SNP_CT_2916981_Lg2_RosCOS2955_MAF50_MDP0000565228_exon1" "chr15B" 93.103 29 2 0 20 48 38710451 38710423 0.000531 44.6
"RosBREEDSNP_SNP_CT_2916981_Lg2_RosCOS2955_MAF50_MDP0000565228_exon1" "chr15B" 100 18 0 0 11 28 5298452 5298435 0.96 33.7
"RosBREEDSNP_SNP_CT_2916981_Lg2_RosCOS2955_MAF50_MDP0000565228_exon1" "chr17B" 95.455 22 1 0 19 40 6458968 6458947 0.28 36.5
"RosBREEDSNP_SNP_CT_2916981_Lg2_RosCOS2955_MAF50_MDP0000565228_exon1" "chr4B" 91.304 23 2 0 28 50 5571908 5571930 0.96 33.7
"RosBREEDSNP_SNP_CT_2916981_Lg2_RosCOS2955_MAF50_MDP0000565228_exon1" "chr7B" 91.304 23 2 0 14 36 18787358 18787380 0.96 33.7
"RosBREEDSNP_SNP_CT_2916981_Lg2_RosCOS2955_MAF50_MDP0000565228_exon1" "chr7B" 95 20 1 0 23 42 21878639 21878658 3.4 32.8
"RosBREEDSNP_SNP_CT_2916981_Lg2_RosCOS2955_MAF50_MDP0000565228_exon1" "chr7B" 90.909 22 2 0 5 26 17823827 17823848 3.4 31.9
"RosBREEDSNP_SNP_CT_2916981_Lg2_RosCOS2955_MAF50_MDP0000565228_exon1" "chr11B" 100 18 0 0 25 42 37455632 37455649 0.96 33.7
"RosBREEDSNP_SNP_CT_2916981_Lg2_RosCOS2955_MAF50_MDP0000565228_exon1" "chr13B" 88 25 3 0 15 39 10169992 10170016 3.4 32.8
"RosBREEDSNP_SNP_CT_2916981_Lg2_RosCOS2955_MAF50_MDP0000565228_exon1" "chr13B" 95 20 1 0 18 37 11090251 11090232 3.4 32.8
"RosBREEDSNP_SNP_CT_2916981_Lg2_RosCOS2955_MAF50_MDP0000565228_exon1" "chr16B" 95 20 1 0 18 37 7915132 7915113 3.4 32.8
"RosBREEDSNP_SNP_CT_2916981_Lg2_RosCOS2955_MAF50_MDP0000565228_exon1" "chr1B" 100 17 0 0 19 35 13211536 13211520 3.4 31.9
"RosBREEDSNP_SNP_CT_2916981_Lg2_RosCOS2955_MAF50_MDP0000565228_exon1" "chr1B" 90.909 22 2 0 5 26 22918514 22918535 3.4 31.9
"RosBREEDSNP_SNP_CT_2916981_Lg2_RosCOS2955_MAF50_MDP0000565228_exon1" "chr5B" 85.185 27 4 0 16 42 2471878 2471852 3.4 31.9
"RosBREEDSNP_SNP_CT_2916981_Lg2_RosCOS2955_MAF50_MDP0000565228_exon1" "chr5B" 100 17 0 0 28 44 21181950 21181934 3.4 31.9
"RosBREEDSNP_SNP_CT_2916981_Lg2_RosCOS2955_MAF50_MDP0000565228_exon1" "chr5B" 100 17 0 0 28 44 21337542 21337526 3.4 31.9
"RosBREEDSNP_SNP_CT_2916981_Lg2_RosCOS2955_MAF50_MDP0000565228_exon1" "chr5B" 90.909 22 2 0 6 27 47265614 47265593 3.4 31.9
"RosBREEDSNP_SNP_CT_2916981_Lg2_RosCOS2955_MAF50_MDP0000565228_exon1" "chr6B" 100 17 0 0 3 19 11110664 11110648 3.4 31.9
"RosBREEDSNP_SNP_CT_2916981_Lg2_RosCOS2955_MAF50_MDP0000565228_exon1" "chr10B" 100 17 0 0 28 44 17782541 17782525 3.4 31.9
"RosBREEDSNP_SNP_CT_2916981_Lg2_RosCOS2955_MAF50_MDP0000565228_exon1" "chr14B" 90.909 22 2 0 26 47 18769106 18769127 3.4 31.9
"RosBREEDSNP_SNP_GT_4012052_Lg2_01476_MAF30_143988_exon1" "chr2B" 100 50 0 0 1 50 3174444 3174493 4.08e-18 91.5
"RosBREEDSNP_SNP_GT_4012052_Lg2_01476_MAF30_143988_exon1" "chr15B" 97.917 48 1 0 3 50 8612967 8613014 2.11e-15 83.3
"RosBREEDSNP_SNP_GT_4012052_Lg2_01476_MAF30_143988_exon1" "chr15B" 95 20 1 0 27 46 3840045 3840026 3.4 32.8
"RosBREEDSNP_SNP_GT_4012052_Lg2_01476_MAF30_143988_exon1" "chr6B" 82.353 34 6 0 9 42 2166077 2166044 0.28 35.6
"RosBREEDSNP_SNP_GT_4012052_Lg2_01476_MAF30_143988_exon1" "chr6B" 92 25 1 1 18 42 13824383 13824360 0.96 33.7
"RosBREEDSNP_SNP_GT_4012052_Lg2_01476_MAF30_143988_exon1" "chr8B" 88.462 26 3 0 7 32 8579837 8579812 0.96 34.6
"RosBREEDSNP_SNP_GT_4012052_Lg2_01476_MAF30_143988_exon1" "chr8B" 95 20 1 0 27 46 10047455 10047436 3.4 32.8
"RosBREEDSNP_SNP_GT_4012052_Lg2_01476_MAF30_143988_exon1" "chr1B" 90.909 22 2 0 3 24 7614571 7614592 3.4 31.9
"RosBREEDSNP_SNP_GT_4012052_Lg2_01476_MAF30_143988_exon1" "chr5B" 91.667 24 1 1 3 26 16318 16340 3.4 31.9
"RosBREEDSNP_SNP_GT_4012052_Lg2_01476_MAF30_143988_exon1" "chr10B" 81.25 32 6 0 5 36 20755373 20755404 3.4 31.9
"RosBREEDSNP_SNP_GT_4012052_Lg2_01476_MAF30_143988_exon1" "chr11B" 100 17 0 0 9 25 4063043 4063059 3.4 31.9
"RosBREEDSNP_SNP_GT_4012052_Lg2_01476_MAF30_143988_exon1" "chr11B" 100 17 0 0 10 26 30177157 30177173 3.4 31.9
"RosBREEDSNP_SNP_GT_4012052_Lg2_01476_MAF30_143988_exon1" "chr16B" 90.909 22 2 0 3 24 31631112 31631133 3.4 31.9
"RosBREEDSNP_SNP_GT_4012052_Lg2_01476_MAF30_143988_exon1" "chr17B" 90.909 22 2 0 3 24 27149978 27149957 3.4 31.9
"RosBREEDSNP_SNP_GT_4012052_Lg2_01476_MAF30_143988_exon1" "chr17B" 90.909 22 2 0 3 24 27156932 27156911 3.4 31.9
"GDsnp01309" "chr2B" 98 50 1 0 1 50 13313063 13313014 1.74e-16 86.9
"GDsnp01309" "chr2B" 90 50 5 0 1 50 13305968 13305919 4.66e-11 68.9
"GDsnp01309" "chr2B" 88 25 3 0 16 40 11716839 11716863 3.4 32.8
"GDsnp01309" "chr15B" 81.25 48 6 1 1 48 18511055 18511011 0.000531 45.5
"GDsnp01309" "chr6B" 95.652 23 1 0 16 38 16388990 16389012 0.079 38.3
"GDsnp01309" "chr12B" 91.667 24 2 0 3 26 6477561 6477584 0.28 35.6
"GDsnp01309" "chr12B" 95 20 1 0 12 31 9258867 9258848 3.4 32.8
"GDsnp01309" "chr12B" 78.947 38 5 1 16 50 14852421 14852458 3.4 31.9
"GDsnp01309" "chr8B" 95.238 21 1 0 18 38 19951930 19951950 0.96 34.6
"GDsnp01309" "chr8B" 100 17 0 0 3 19 14038 14054 3.4 31.9
"GDsnp01309" "chr8B" 100 17 0 0 3 19 22824326 22824310 3.4 31.9
"GDsnp01309" "chr9B" 86.667 30 3 1 18 46 6306153 6306124 0.96 33.7
"GDsnp01309" "chr14B" 95 20 1 0 22 41 18208427 18208408 3.4 32.8
"GDsnp01309" "chr14B" 88 25 3 0 16 40 22967611 22967587 3.4 32.8
"GDsnp01309" "chr16B" 95 20 1 0 12 31 15366626 15366645 3.4 32.8
"GDsnp01309" "chr1B" 90.909 22 2 0 16 37 2192012 2191991 3.4 31.9
"GDsnp01309" "chr1B" 90.909 22 2 0 16 37 2199766 2199745 3.4 31.9
"GDsnp01309" "chr11B" 90.909 22 2 0 18 39 11413596 11413575 3.4 31.9
"GDsnp01309" "chr11B" 100 17 0 0 3 19 25820460 25820444 3.4 31.9
"GDsnp01309" "chr11B" 100 17 0 0 3 19 30548910 30548894 3.4 31.9
"RosBREEDSNP_SNP_CT_34286797_Lg2_00624_MAF30_MDP0000708314_exon1" "chr2B" 98 50 1 0 1 50 19237047 19237096 1.74e-16 86.9
"RosBREEDSNP_SNP_CT_34286797_Lg2_00624_MAF30_MDP0000708314_exon1" "chr2B" 92 50 4 0 1 50 12309235 12309186 1.1e-12 73.4
"RosBREEDSNP_SNP_CT_34286797_Lg2_00624_MAF30_MDP0000708314_exon1" "chr2B" 90 50 5 0 1 50 11228231 11228182 4.66e-11 68.9
"RosBREEDSNP_SNP_CT_34286797_Lg2_00624_MAF30_MDP0000708314_exon1" "chr2B" 90 50 5 0 1 50 13769915 13769866 4.66e-11 68.9
"RosBREEDSNP_SNP_CT_34286797_Lg2_00624_MAF30_MDP0000708314_exon1" "chr2B" 90 50 5 0 1 50 33078398 33078349 4.66e-11 68.9
"RosBREEDSNP_SNP_CT_34286797_Lg2_00624_MAF30_MDP0000708314_exon1" "chr2B" 88 50 6 0 1 50 10334562 10334513 5.67e-10 64.4
"RosBREEDSNP_SNP_CT_34286797_Lg2_00624_MAF30_MDP0000708314_exon1" "chr2B" 88 50 6 0 1 50 10422507 10422556 5.67e-10 64.4
"RosBREEDSNP_SNP_CT_34286797_Lg2_00624_MAF30_MDP0000708314_exon1" "chr2B" 88 50 6 0 1 50 12858672 12858721 5.67e-10 64.4
"RosBREEDSNP_SNP_CT_34286797_Lg2_00624_MAF30_MDP0000708314_exon1" "chr2B" 88 50 6 0 1 50 32790487 32790536 5.67e-10 64.4
"RosBREEDSNP_SNP_CT_34286797_Lg2_00624_MAF30_MDP0000708314_exon1" "chr2B" 86 50 7 0 1 50 9907873 9907824 2.41e-08 59.9
"RosBREEDSNP_SNP_CT_34286797_Lg2_00624_MAF30_MDP0000708314_exon1" "chr2B" 86 50 7 0 1 50 14689341 14689292 2.41e-08 59.9
"RosBREEDSNP_SNP_CT_34286797_Lg2_00624_MAF30_MDP0000708314_exon1" "chr2B" 86 50 7 0 1 50 18948347 18948298 2.41e-08 59.9
"RosBREEDSNP_SNP_CT_34286797_Lg2_00624_MAF30_MDP0000708314_exon1" "chr2B" 86 50 2 1 1 50 21496452 21496496 2.41e-08 59.9
"RosBREEDSNP_SNP_CT_34286797_Lg2_00624_MAF30_MDP0000708314_exon1" "chr2B" 86 50 2 1 1 50 21507095 21507139 2.41e-08 59.9
"RosBREEDSNP_SNP_CT_34286797_Lg2_00624_MAF30_MDP0000708314_exon1" "chr2B" 86 50 7 0 1 50 27790773 27790724 2.41e-08 59.9
"RosBREEDSNP_SNP_CT_34286797_Lg2_00624_MAF30_MDP0000708314_exon1" "chr2B" 86 50 6 1 1 50 31929045 31929093 2.94e-07 56.3
"RosBREEDSNP_SNP_CT_34286797_Lg2_00624_MAF30_MDP0000708314_exon1" "chr2B" 86.667 45 6 0 6 50 32037241 32037197 2.94e-07 55.4
"RosBREEDSNP_SNP_CT_34286797_Lg2_00624_MAF30_MDP0000708314_exon1" "chr2B" 89.474 38 4 0 13 50 28075349 28075386 3.58e-06 51.8
"RosBREEDSNP_SNP_CT_34286797_Lg2_00624_MAF30_MDP0000708314_exon1" "chr2B" 82 50 9 0 1 50 38083853 38083804 1.25e-05 50.9
"RosBREEDSNP_SNP_CT_34286797_Lg2_00624_MAF30_MDP0000708314_exon1" "chr2B" 88.889 36 4 0 2 37 17822701 17822736 4.36e-05 48.2
"RosBREEDSNP_SNP_CT_34286797_Lg2_00624_MAF30_MDP0000708314_exon1" "chr2B" 86.111 36 5 0 15 50 20691958 20691993 0.002 43.7
"RosBREEDSNP_SNP_CT_34286797_Lg2_00624_MAF30_MDP0000708314_exon1" "chr2B" 86.111 36 5 0 15 50 27966490 27966525 0.002 43.7
"RosBREEDSNP_SNP_CT_34286797_Lg2_00624_MAF30_MDP0000708314_exon1" "chr2B" 83.784 37 6 0 13 49 12058190 12058154 0.006 41
"RosBREEDSNP_SNP_CT_34286797_Lg2_00624_MAF30_MDP0000708314_exon1" "chr2B" 79.487 39 8 0 12 50 28602142 28602180 0.28 35.6
"RosBREEDSNP_SNP_CT_34286797_Lg2_00624_MAF30_MDP0000708314_exon1" "chr2B" 100 17 0 0 1 17 18778089 18778073 3.4 31.9
"RosBREEDSNP_SNP_CT_34286797_Lg2_00624_MAF30_MDP0000708314_exon1" "chr2B" 90.909 22 2 0 5 26 30179741 30179720 3.4 31.9
"RosBREEDSNP_SNP_CT_34286797_Lg2_00624_MAF30_MDP0000708314_exon1" "chr5B" 96 50 2 0 1 50 38500937 38500986 2.11e-15 82.4
"RosBREEDSNP_SNP_CT_34286797_Lg2_00624_MAF30_MDP0000708314_exon1" "chr5B" 90 50 5 0 1 50 2795729 2795778 4.66e-11 68.9
"RosBREEDSNP_SNP_CT_34286797_Lg2_00624_MAF30_MDP0000708314_exon1" "chr5B" 90 50 5 0 1 50 8801474 8801523 4.66e-11 68.9
"RosBREEDSNP_SNP_CT_34286797_Lg2_00624_MAF30_MDP0000708314_exon1" "chr5B" 88 50 6 0 1 50 2020213 2020164 5.67e-10 64.4
"RosBREEDSNP_SNP_CT_34286797_Lg2_00624_MAF30_MDP0000708314_exon1" "chr5B" 88 50 6 0 1 50 28201482 28201433 5.67e-10 64.4
"RosBREEDSNP_SNP_CT_34286797_Lg2_00624_MAF30_MDP0000708314_exon1" "chr5B" 88 50 6 0 1 50 32112095 32112144 5.67e-10 64.4
"RosBREEDSNP_SNP_CT_34286797_Lg2_00624_MAF30_MDP0000708314_exon1" "chr5B" 88 50 6 0 1 50 34322105 34322056 5.67e-10 64.4
"RosBREEDSNP_SNP_CT_34286797_Lg2_00624_MAF30_MDP0000708314_exon1" "chr5B" 88 50 6 0 1 50 39282141 39282190 5.67e-10 64.4
"RosBREEDSNP_SNP_CT_34286797_Lg2_00624_MAF30_MDP0000708314_exon1" "chr5B" 86 50 7 0 1 50 16981223 16981272 2.41e-08 59.9
"RosBREEDSNP_SNP_CT_34286797_Lg2_00624_MAF30_MDP0000708314_exon1" "chr5B" 86 50 7 0 1 50 22068254 22068205 2.41e-08 59.9
"RosBREEDSNP_SNP_CT_34286797_Lg2_00624_MAF30_MDP0000708314_exon1" "chr5B" 86 50 7 0 1 50 22078541 22078492 2.41e-08 59.9
"RosBREEDSNP_SNP_CT_34286797_Lg2_00624_MAF30_MDP0000708314_exon1" "chr5B" 84 50 8 0 1 50 3122662 3122613 2.94e-07 55.4
"RosBREEDSNP_SNP_CT_34286797_Lg2_00624_MAF30_MDP0000708314_exon1" "chr5B" 84 50 8 0 1 50 7842016 7842065 2.94e-07 55.4
"RosBREEDSNP_SNP_CT_34286797_Lg2_00624_MAF30_MDP0000708314_exon1" "chr5B" 82 50 9 0 1 50 22501802 22501851 1.25e-05 50.9
"RosBREEDSNP_SNP_CT_34286797_Lg2_00624_MAF30_MDP0000708314_exon1" "chr5B" 84.091 44 7 0 7 50 5368250 5368207 4.36e-05 49.1
"RosBREEDSNP_SNP_CT_34286797_Lg2_00624_MAF30_MDP0000708314_exon1" "chr5B" 87.5 32 4 0 7 38 5545086 5545055 0.006 41
"RosBREEDSNP_SNP_CT_34286797_Lg2_00624_MAF30_MDP0000708314_exon1" "chr5B" 88.889 27 3 0 1 27 7841774 7841800 0.28 36.5
"RosBREEDSNP_SNP_CT_34286797_Lg2_00624_MAF30_MDP0000708314_exon1" "chr5B" 77.273 44 10 0 7 50 12066386 12066429 0.28 35.6
"RosBREEDSNP_SNP_CT_34286797_Lg2_00624_MAF30_MDP0000708314_exon1" "chr5B" 79.487 39 5 1 1 36 1803270 1803308 0.96 33.7
"RosBREEDSNP_SNP_CT_34286797_Lg2_00624_MAF30_MDP0000708314_exon1" "chr5B" 78.947 38 8 0 13 50 11610984 11611021 0.96 33.7
"RosBREEDSNP_SNP_CT_34286797_Lg2_00624_MAF30_MDP0000708314_exon1" "chr5B" 78.947 38 8 0 13 50 11611346 11611383 0.96 33.7
"RosBREEDSNP_SNP_CT_34286797_Lg2_00624_MAF30_MDP0000708314_exon1" "chr5B" 100 18 0 0 4 21 29962915 29962932 0.96 33.7
"RosBREEDSNP_SNP_CT_34286797_Lg2_00624_MAF30_MDP0000708314_exon1" "chr14B" 96 50 2 0 1 50 88800 88751 2.11e-15 82.4
"RosBREEDSNP_SNP_CT_34286797_Lg2_00624_MAF30_MDP0000708314_exon1" "chr14B" 88 50 6 0 1 50 6987937 6987986 5.67e-10 64.4
"RosBREEDSNP_SNP_CT_34286797_Lg2_00624_MAF30_MDP0000708314_exon1" "chr14B" 86 50 7 0 1 50 4666576 4666527 2.41e-08 59.9
"RosBREEDSNP_SNP_CT_34286797_Lg2_00624_MAF30_MDP0000708314_exon1" "chr14B" 86 50 7 0 1 50 21162905 21162954 2.41e-08 59.9
"RosBREEDSNP_SNP_CT_34286797_Lg2_00624_MAF30_MDP0000708314_exon1" "chr14B" 84 50 8 0 1 50 7328560 7328609 2.94e-07 55.4
"RosBREEDSNP_SNP_CT_34286797_Lg2_00624_MAF30_MDP0000708314_exon1" "chr14B" 86.667 45 6 0 6 50 20451772 20451728 2.94e-07 55.4
"RosBREEDSNP_SNP_CT_34286797_Lg2_00624_MAF30_MDP0000708314_exon1" "chr14B" 82 50 9 0 1 50 21116731 21116780 1.25e-05 50.9
"RosBREEDSNP_SNP_CT_34286797_Lg2_00624_MAF30_MDP0000708314_exon1" "chr14B" 81.818 44 8 0 7 50 3097755 3097798 0.000531 44.6
"RosBREEDSNP_SNP_CT_34286797_Lg2_00624_MAF30_MDP0000708314_exon1" "chr14B" 79.592 49 10 0 1 49 23207445 23207397 0.000531 44.6
"RosBREEDSNP_SNP_CT_34286797_Lg2_00624_MAF30_MDP0000708314_exon1" "chr14B" 85.294 34 5 0 16 49 8561181 8561214 0.023 40.1
"RosBREEDSNP_SNP_CT_34286797_Lg2_00624_MAF30_MDP0000708314_exon1" "chr14B" 89.655 29 3 0 1 29 18362370 18362398 0.023 40.1
"RosBREEDSNP_SNP_CT_34286797_Lg2_00624_MAF30_MDP0000708314_exon1" "chr14B" 82.857 35 6 0 15 49 7088802 7088768 0.079 37.4
"RosBREEDSNP_SNP_CT_34286797_Lg2_00624_MAF30_MDP0000708314_exon1" "chr14B" 84.375 32 5 0 7 38 19202688 19202719 0.28 36.5
"RosBREEDSNP_SNP_CT_34286797_Lg2_00624_MAF30_MDP0000708314_exon1" "chr10B" 95.918 49 2 0 1 49 26525936 26525888 7.38e-15 80.6
"RosBREEDSNP_SNP_CT_34286797_Lg2_00624_MAF30_MDP0000708314_exon1" "chr10B" 94 50 3 0 1 50 8267947 8267898 8.99e-14 77.9
"RosBREEDSNP_SNP_CT_34286797_Lg2_00624_MAF30_MDP0000708314_exon1" "chr10B" 92 50 4 0 1 50 2281336 2281385 1.1e-12 73.4
"RosBREEDSNP_SNP_CT_34286797_Lg2_00624_MAF30_MDP0000708314_exon1" "chr10B" 90 50 5 0 1 50 5111017 5111066 4.66e-11 68.9
"RosBREEDSNP_SNP_CT_34286797_Lg2_00624_MAF30_MDP0000708314_exon1" "chr10B" 90 50 5 0 1 50 5113911 5113960 4.66e-11 68.9
"RosBREEDSNP_SNP_CT_34286797_Lg2_00624_MAF30_MDP0000708314_exon1" "chr10B" 90 50 5 0 1 50 22886028 22885979 4.66e-11 68.9
"RosBREEDSNP_SNP_CT_34286797_Lg2_00624_MAF30_MDP0000708314_exon1" "chr10B" 90 50 5 0 1 50 22891855 22891806 4.66e-11 68.9
"RosBREEDSNP_SNP_CT_34286797_Lg2_00624_MAF30_MDP0000708314_exon1" "chr10B" 88 50 6 0 1 50 5519249 5519200 5.67e-10 64.4
"RosBREEDSNP_SNP_CT_34286797_Lg2_00624_MAF30_MDP0000708314_exon1" "chr10B" 88 50 6 0 1 50 5968079 5968128 5.67e-10 64.4
"RosBREEDSNP_SNP_CT_34286797_Lg2_00624_MAF30_MDP0000708314_exon1" "chr10B" 88 50 6 0 1 50 8372964 8372915 5.67e-10 64.4
"RosBREEDSNP_SNP_CT_34286797_Lg2_00624_MAF30_MDP0000708314_exon1" "chr10B" 88 50 6 0 1 50 10280876 10280827 5.67e-10 64.4
"RosBREEDSNP_SNP_CT_34286797_Lg2_00624_MAF30_MDP0000708314_exon1" "chr10B" 88 50 6 0 1 50 22209398 22209447 5.67e-10 64.4
"RosBREEDSNP_SNP_CT_34286797_Lg2_00624_MAF30_MDP0000708314_exon1" "chr10B" 88 50 6 0 1 50 24345742 24345693 5.67e-10 64.4
"RosBREEDSNP_SNP_CT_34286797_Lg2_00624_MAF30_MDP0000708314_exon1" "chr10B" 88 50 6 0 1 50 26347114 26347065 5.67e-10 64.4
"RosBREEDSNP_SNP_CT_34286797_Lg2_00624_MAF30_MDP0000708314_exon1" "chr10B" 88 50 6 0 1 50 38480002 38479953 5.67e-10 64.4
"RosBREEDSNP_SNP_CT_34286797_Lg2_00624_MAF30_MDP0000708314_exon1" "chr10B" 88 50 5 1 1 50 6100189 6100141 6.91e-09 60.8
"RosBREEDSNP_SNP_CT_34286797_Lg2_00624_MAF30_MDP0000708314_exon1" "chr10B" 86 50 7 0 1 50 6823108 6823059 2.41e-08 59.9
"RosBREEDSNP_SNP_CT_34286797_Lg2_00624_MAF30_MDP0000708314_exon1" "chr10B" 86 50 7 0 1 50 30118189 30118140 2.41e-08 59.9
"RosBREEDSNP_SNP_CT_34286797_Lg2_00624_MAF30_MDP0000708314_exon1" "chr10B" 86 50 7 0 1 50 32137649 32137600 2.41e-08 59.9
"RosBREEDSNP_SNP_CT_34286797_Lg2_00624_MAF30_MDP0000708314_exon1" "chr10B" 85.714 49 7 0 1 49 5365128 5365176 8.42e-08 58.1
"RosBREEDSNP_SNP_CT_34286797_Lg2_00624_MAF30_MDP0000708314_exon1" "chr10B" 85.714 49 7 0 1 49 5383041 5383089 8.42e-08 58.1
"RosBREEDSNP_SNP_CT_34286797_Lg2_00624_MAF30_MDP0000708314_exon1" "chr10B" 85.714 49 7 0 1 49 5410066 5410114 8.42e-08 58.1
"RosBREEDSNP_SNP_CT_34286797_Lg2_00624_MAF30_MDP0000708314_exon1" "chr10B" 92.105 38 3 0 13 50 11281214 11281251 2.94e-07 56.3
"RosBREEDSNP_SNP_CT_34286797_Lg2_00624_MAF30_MDP0000708314_exon1" "chr10B" 82.979 47 8 0 3 49 6796566 6796520 1.25e-05 50
"RosBREEDSNP_SNP_CT_34286797_Lg2_00624_MAF30_MDP0000708314_exon1" "chr10B" 81.395 43 8 0 8 50 11524431 11524473 0.002 42.8
"RosBREEDSNP_SNP_CT_34286797_Lg2_00624_MAF30_MDP0000708314_exon1" "chr10B" 77.273 44 10 0 7 50 11781919 11781876 0.28 35.6
"RosBREEDSNP_SNP_CT_34286797_Lg2_00624_MAF30_MDP0000708314_exon1" "chr10B" 77.273 44 10 0 7 50 28261598 28261641 0.28 35.6
"RosBREEDSNP_SNP_CT_34286797_Lg2_00624_MAF30_MDP0000708314_exon1" "chr10B" 80.556 36 7 0 15 50 19762530 19762495 0.96 34.6
"RosBREEDSNP_SNP_CT_34286797_Lg2_00624_MAF30_MDP0000708314_exon1" "chr10B" 95 20 1 0 3 22 19535748 19535729 3.4 32.8
"RosBREEDSNP_SNP_CT_34286797_Lg2_00624_MAF30_MDP0000708314_exon1" "chr10B" 77.5 40 9 0 7 46 20853776 20853815 3.4 32.8
"RosBREEDSNP_SNP_CT_34286797_Lg2_00624_MAF30_MDP0000708314_exon1" "chr10B" 100 17 0 0 29 45 24848590 24848574 3.4 31.9
"RosBREEDSNP_SNP_CT_34286797_Lg2_00624_MAF30_MDP0000708314_exon1" "chr10B" 81.25 32 6 0 7 38 27666791 27666760 3.4 31.9
"RosBREEDSNP_SNP_CT_34286797_Lg2_00624_MAF30_MDP0000708314_exon1" "chr3B" 92 50 4 0 1 50 5977968 5977919 1.1e-12 73.4
"RosBREEDSNP_SNP_CT_34286797_Lg2_00624_MAF30_MDP0000708314_exon1" "chr3B" 90 50 5 0 1 50 18446543 18446494 4.66e-11 68.9
"RosBREEDSNP_SNP_CT_34286797_Lg2_00624_MAF30_MDP0000708314_exon1" "chr3B" 90 50 5 0 1 50 21950073 21950122 4.66e-11 68.9
"RosBREEDSNP_SNP_CT_34286797_Lg2_00624_MAF30_MDP0000708314_exon1" "chr3B" 90 50 5 0 1 50 24917986 24917937 4.66e-11 68.9
"RosBREEDSNP_SNP_CT_34286797_Lg2_00624_MAF30_MDP0000708314_exon1" "chr3B" 90 50 5 0 1 50 25956447 25956398 4.66e-11 68.9
"RosBREEDSNP_SNP_CT_34286797_Lg2_00624_MAF30_MDP0000708314_exon1" "chr3B" 90 50 5 0 1 50 28878687 28878736 4.66e-11 68.9
"RosBREEDSNP_SNP_CT_34286797_Lg2_00624_MAF30_MDP0000708314_exon1" "chr3B" 88 50 6 0 1 50 7306140 7306189 5.67e-10 64.4
"RosBREEDSNP_SNP_CT_34286797_Lg2_00624_MAF30_MDP0000708314_exon1" "chr3B" 88 50 6 0 1 50 20093028 20093077 5.67e-10 64.4
"RosBREEDSNP_SNP_CT_34286797_Lg2_00624_MAF30_MDP0000708314_exon1" "chr3B" 88 50 6 0 1 50 23230130 23230081 5.67e-10 64.4
"RosBREEDSNP_SNP_CT_34286797_Lg2_00624_MAF30_MDP0000708314_exon1" "chr3B" 88 50 6 0 1 50 23645878 23645829 5.67e-10 64.4
"RosBREEDSNP_SNP_CT_34286797_Lg2_00624_MAF30_MDP0000708314_exon1" "chr3B" 92.5 40 3 0 11 50 8887085 8887046 2.41e-08 59.9
"RosBREEDSNP_SNP_CT_34286797_Lg2_00624_MAF30_MDP0000708314_exon1" "chr3B" 86 50 7 0 1 50 11503101 11503150 2.41e-08 59.9
"RosBREEDSNP_SNP_CT_34286797_Lg2_00624_MAF30_MDP0000708314_exon1" "chr3B" 82 50 9 0 1 50 19023344 19023295 1.25e-05 50.9
"RosBREEDSNP_SNP_CT_34286797_Lg2_00624_MAF30_MDP0000708314_exon1" "chr3B" 85 40 6 0 11 50 11399765 11399804 0.000152 46.4
"RosBREEDSNP_SNP_CT_34286797_Lg2_00624_MAF30_MDP0000708314_exon1" "chr3B" 83.333 36 6 0 14 49 13360442 13360477 0.023 39.2
"RosBREEDSNP_SNP_CT_34286797_Lg2_00624_MAF30_MDP0000708314_exon1" "chr3B" 79.487 39 5 1 1 36 3784337 3784375 0.96 33.7
"RosBREEDSNP_SNP_CT_34286797_Lg2_00624_MAF30_MDP0000708314_exon1" "chr3B" 100 17 0 0 29 45 1576008 1575992 3.4 31.9
"RosBREEDSNP_SNP_CT_34286797_Lg2_00624_MAF30_MDP0000708314_exon1" "chr6B" 92 50 4 0 1 50 24414740 24414789 1.1e-12 73.4
"RosBREEDSNP_SNP_CT_34286797_Lg2_00624_MAF30_MDP0000708314_exon1" "chr6B" 92 50 4 0 1 50 24425939 24425988 1.1e-12 73.4
"RosBREEDSNP_SNP_CT_34286797_Lg2_00624_MAF30_MDP0000708314_exon1" "chr6B" 92 50 4 0 1 50 24431217 24431266 1.1e-12 73.4
"RosBREEDSNP_SNP_CT_34286797_Lg2_00624_MAF30_MDP0000708314_exon1" "chr6B" 89.796 49 5 0 1 49 7169340 7169388 1.63e-10 67.1
"RosBREEDSNP_SNP_CT_34286797_Lg2_00624_MAF30_MDP0000708314_exon1" "chr6B" 88 50 6 0 1 50 458832 458783 5.67e-10 64.4
"RosBREEDSNP_SNP_CT_34286797_Lg2_00624_MAF30_MDP0000708314_exon1" "chr6B" 88 50 6 0 1 50 17587397 17587446 5.67e-10 64.4
"RosBREEDSNP_SNP_CT_34286797_Lg2_00624_MAF30_MDP0000708314_exon1" "chr6B" 88 50 6 0 1 50 24139415 24139366 5.67e-10 64.4
"RosBREEDSNP_SNP_CT_34286797_Lg2_00624_MAF30_MDP0000708314_exon1" "chr6B" 88 50 6 0 1 50 25400555 25400604 5.67e-10 64.4
"RosBREEDSNP_SNP_CT_34286797_Lg2_00624_MAF30_MDP0000708314_exon1" "chr6B" 88 50 6 0 1 50 25416092 25416141 5.67e-10 64.4
"RosBREEDSNP_SNP_CT_34286797_Lg2_00624_MAF30_MDP0000708314_exon1" "chr6B" 88 50 6 0 1 50 27568060 27568011 5.67e-10 64.4
"RosBREEDSNP_SNP_CT_34286797_Lg2_00624_MAF30_MDP0000708314_exon1" "chr6B" 87.755 49 6 0 1 49 7424302 7424254 1.98e-09 62.6
"RosBREEDSNP_SNP_CT_34286797_Lg2_00624_MAF30_MDP0000708314_exon1" "chr6B" 86 50 7 0 1 50 6970974 6970925 2.41e-08 59.9
"RosBREEDSNP_SNP_CT_34286797_Lg2_00624_MAF30_MDP0000708314_exon1" "chr6B" 86 50 7 0 1 50 12273014 12272965 2.41e-08 59.9
"RosBREEDSNP_SNP_CT_34286797_Lg2_00624_MAF30_MDP0000708314_exon1" "chr6B" 86 50 7 0 1 50 23825860 23825909 2.41e-08 59.9
"RosBREEDSNP_SNP_CT_34286797_Lg2_00624_MAF30_MDP0000708314_exon1" "chr6B" 86 50 7 0 1 50 24948058 24948107 2.41e-08 59.9
"RosBREEDSNP_SNP_CT_34286797_Lg2_00624_MAF30_MDP0000708314_exon1" "chr6B" 84 50 8 0 1 50 28343069 28343020 2.94e-07 55.4
"RosBREEDSNP_SNP_CT_34286797_Lg2_00624_MAF30_MDP0000708314_exon1" "chr6B" 83.333 48 8 0 2 49 5554408 5554361 3.58e-06 51.8
"RosBREEDSNP_SNP_CT_34286797_Lg2_00624_MAF30_MDP0000708314_exon1" "chr6B" 81.818 44 8 0 7 50 10960940 10960897 0.000531 44.6
"RosBREEDSNP_SNP_CT_34286797_Lg2_00624_MAF30_MDP0000708314_exon1" "chr6B" 79.545 44 9 0 7 50 1631295 1631252 0.023 40.1
"RosBREEDSNP_SNP_CT_34286797_Lg2_00624_MAF30_MDP0000708314_exon1" "chr7B" 92 50 4 0 1 50 9073050 9073099 1.1e-12 73.4
"RosBREEDSNP_SNP_CT_34286797_Lg2_00624_MAF30_MDP0000708314_exon1" "chr7B" 90 50 5 0 1 50 17211906 17211955 4.66e-11 68.9
"RosBREEDSNP_SNP_CT_34286797_Lg2_00624_MAF30_MDP0000708314_exon1" "chr7B" 88 50 6 0 1 50 495275 495324 5.67e-10 64.4
"RosBREEDSNP_SNP_CT_34286797_Lg2_00624_MAF30_MDP0000708314_exon1" "chr7B" 88 50 6 0 1 50 5687548 5687499 5.67e-10 64.4
"RosBREEDSNP_SNP_CT_34286797_Lg2_00624_MAF30_MDP0000708314_exon1" "chr7B" 88 50 6 0 1 50 7076107 7076156 5.67e-10 64.4
"RosBREEDSNP_SNP_CT_34286797_Lg2_00624_MAF30_MDP0000708314_exon1" "chr7B" 88 50 6 0 1 50 11534208 11534159 5.67e-10 64.4
"RosBREEDSNP_SNP_CT_34286797_Lg2_00624_MAF30_MDP0000708314_exon1" "chr7B" 88 50 6 0 1 50 12507514 12507563 5.67e-10 64.4
"RosBREEDSNP_SNP_CT_34286797_Lg2_00624_MAF30_MDP0000708314_exon1" "chr7B" 88 50 6 0 1 50 16197971 16197922 5.67e-10 64.4
"RosBREEDSNP_SNP_CT_34286797_Lg2_00624_MAF30_MDP0000708314_exon1" "chr7B" 88 50 6 0 1 50 20671697 20671648 5.67e-10 64.4
"RosBREEDSNP_SNP_CT_34286797_Lg2_00624_MAF30_MDP0000708314_exon1" "chr7B" 86 50 7 0 1 50 190355 190306 2.41e-08 59.9
"RosBREEDSNP_SNP_CT_34286797_Lg2_00624_MAF30_MDP0000708314_exon1" "chr7B" 86 50 7 0 1 50 226165 226214 2.41e-08 59.9
"RosBREEDSNP_SNP_CT_34286797_Lg2_00624_MAF30_MDP0000708314_exon1" "chr7B" 86 50 7 0 1 50 6946803 6946852 2.41e-08 59.9
"RosBREEDSNP_SNP_CT_34286797_Lg2_00624_MAF30_MDP0000708314_exon1" "chr7B" 84 50 8 0 1 50 1530836 1530787 2.94e-07 55.4
"RosBREEDSNP_SNP_CT_34286797_Lg2_00624_MAF30_MDP0000708314_exon1" "chr7B" 90 40 4 0 11 50 10853792 10853831 2.94e-07 55.4
"RosBREEDSNP_SNP_CT_34286797_Lg2_00624_MAF30_MDP0000708314_exon1" "chr7B" 81.633 49 9 0 1 49 13487059 13487011 4.36e-05 49.1
"RosBREEDSNP_SNP_CT_34286797_Lg2_00624_MAF30_MDP0000708314_exon1" "chr7B" 85 40 6 0 11 50 7316228 7316189 0.000152 46.4
"RosBREEDSNP_SNP_CT_34286797_Lg2_00624_MAF30_MDP0000708314_exon1" "chr7B" 81.395 43 8 0 7 49 18693224 18693266 0.002 42.8
"RosBREEDSNP_SNP_CT_34286797_Lg2_00624_MAF30_MDP0000708314_exon1" "chr8B" 92 50 4 0 1 50 22632663 22632614 1.1e-12 73.4
"RosBREEDSNP_SNP_CT_34286797_Lg2_00624_MAF30_MDP0000708314_exon1" "chr8B" 90 50 5 0 1 50 6964420 6964371 4.66e-11 68.9
"RosBREEDSNP_SNP_CT_34286797_Lg2_00624_MAF30_MDP0000708314_exon1" "chr8B" 90 50 5 0 1 50 14335342 14335293 4.66e-11 68.9
"RosBREEDSNP_SNP_CT_34286797_Lg2_00624_MAF30_MDP0000708314_exon1" "chr8B" 90 50 5 0 1 50 16018147 16018098 4.66e-11 68.9
"RosBREEDSNP_SNP_CT_34286797_Lg2_00624_MAF30_MDP0000708314_exon1" "chr8B" 90 50 5 0 1 50 16083191 16083142 4.66e-11 68.9
"RosBREEDSNP_SNP_CT_34286797_Lg2_00624_MAF30_MDP0000708314_exon1" "chr8B" 90 50 5 0 1 50 22365395 22365444 4.66e-11 68.9
"RosBREEDSNP_SNP_CT_34286797_Lg2_00624_MAF30_MDP0000708314_exon1" "chr8B" 90 50 5 0 1 50 28497070 28497119 4.66e-11 68.9
"RosBREEDSNP_SNP_CT_34286797_Lg2_00624_MAF30_MDP0000708314_exon1" "chr8B" 88 50 6 0 1 50 2587768 2587817 5.67e-10 64.4
"RosBREEDSNP_SNP_CT_34286797_Lg2_00624_MAF30_MDP0000708314_exon1" "chr8B" 88 50 6 0 1 50 9250110 9250061 5.67e-10 64.4
"RosBREEDSNP_SNP_CT_34286797_Lg2_00624_MAF30_MDP0000708314_exon1" "chr8B" 88 50 6 0 1 50 22002415 22002366 5.67e-10 64.4
"RosBREEDSNP_SNP_CT_34286797_Lg2_00624_MAF30_MDP0000708314_exon1" "chr8B" 88 50 6 0 1 50 25101715 25101764 5.67e-10 64.4
"RosBREEDSNP_SNP_CT_34286797_Lg2_00624_MAF30_MDP0000708314_exon1" "chr8B" 88 50 6 0 1 50 28136463 28136414 5.67e-10 64.4
"RosBREEDSNP_SNP_CT_34286797_Lg2_00624_MAF30_MDP0000708314_exon1" "chr8B" 86 50 7 0 1 50 4747615 4747664 2.41e-08 59.9
"RosBREEDSNP_SNP_CT_34286797_Lg2_00624_MAF30_MDP0000708314_exon1" "chr8B" 86 50 7 0 1 50 28161523 28161572 2.41e-08 59.9
"RosBREEDSNP_SNP_CT_34286797_Lg2_00624_MAF30_MDP0000708314_exon1" "chr8B" 86 50 7 0 1 50 28566749 28566798 2.41e-08 59.9
"RosBREEDSNP_SNP_CT_34286797_Lg2_00624_MAF30_MDP0000708314_exon1" "chr8B" 89.189 37 4 0 14 50 4289057 4289021 1.25e-05 50
"RosBREEDSNP_SNP_CT_34286797_Lg2_00624_MAF30_MDP0000708314_exon1" "chr8B" 86.111 36 5 0 7 42 16036897 16036862 0.002 43.7
"RosBREEDSNP_SNP_CT_34286797_Lg2_00624_MAF30_MDP0000708314_exon1" "chr8B" 86.111 36 5 0 7 42 16101948 16101913 0.002 43.7
"RosBREEDSNP_SNP_CT_34286797_Lg2_00624_MAF30_MDP0000708314_exon1" "chr8B" 86.111 36 5 0 7 42 16113934 16113899 0.002 43.7
"RosBREEDSNP_SNP_CT_34286797_Lg2_00624_MAF30_MDP0000708314_exon1" "chr8B" 81.395 43 8 0 7 49 5816694 5816736 0.002 42.8
"RosBREEDSNP_SNP_CT_34286797_Lg2_00624_MAF30_MDP0000708314_exon1" "chr8B" 78 50 11 0 1 50 20171932 20171981 0.006 41.9
"RosBREEDSNP_SNP_CT_34286797_Lg2_00624_MAF30_MDP0000708314_exon1" "chr8B" 78.723 47 10 0 4 50 9384453 9384407 0.006 41
"RosBREEDSNP_SNP_CT_34286797_Lg2_00624_MAF30_MDP0000708314_exon1" "chr8B" 81.579 38 7 0 12 49 7881549 7881512 0.079 38.3
"RosBREEDSNP_SNP_CT_34286797_Lg2_00624_MAF30_MDP0000708314_exon1" "chr8B" 84.375 32 5 0 7 38 14894911 14894942 0.28 36.5
"RosBREEDSNP_SNP_CT_34286797_Lg2_00624_MAF30_MDP0000708314_exon1" "chr8B" 84.375 32 5 0 7 38 14907455 14907486 0.28 36.5
"RosBREEDSNP_SNP_CT_34286797_Lg2_00624_MAF30_MDP0000708314_exon1" "chr8B" 84.375 32 5 0 7 38 14943360 14943391 0.28 36.5
"RosBREEDSNP_SNP_CT_34286797_Lg2_00624_MAF30_MDP0000708314_exon1" "chr11B" 92 50 4 0 1 50 2002095 2002144 1.1e-12 73.4
"RosBREEDSNP_SNP_CT_34286797_Lg2_00624_MAF30_MDP0000708314_exon1" "chr11B" 90 50 5 0 1 50 3685597 3685548 4.66e-11 68.9
"RosBREEDSNP_SNP_CT_34286797_Lg2_00624_MAF30_MDP0000708314_exon1" "chr11B" 90 50 5 0 1 50 3814428 3814477 4.66e-11 68.9
"RosBREEDSNP_SNP_CT_34286797_Lg2_00624_MAF30_MDP0000708314_exon1" "chr11B" 90 50 5 0 1 50 12287443 12287394 4.66e-11 68.9
"RosBREEDSNP_SNP_CT_34286797_Lg2_00624_MAF30_MDP0000708314_exon1" "chr11B" 88 50 6 0 1 50 231421 231372 5.67e-10 64.4
"RosBREEDSNP_SNP_CT_34286797_Lg2_00624_MAF30_MDP0000708314_exon1" "chr11B" 88 50 6 0 1 50 5352948 5352899 5.67e-10 64.4
"RosBREEDSNP_SNP_CT_34286797_Lg2_00624_MAF30_MDP0000708314_exon1" "chr11B" 88 50 6 0 1 50 31532289 31532338 5.67e-10 64.4
"RosBREEDSNP_SNP_CT_34286797_Lg2_00624_MAF30_MDP0000708314_exon1" "chr11B" 88 50 6 0 1 50 33678381 33678430 5.67e-10 64.4
"RosBREEDSNP_SNP_CT_34286797_Lg2_00624_MAF30_MDP0000708314_exon1" "chr11B" 86 50 7 0 1 50 9209192 9209241 2.41e-08 59.9
"RosBREEDSNP_SNP_CT_34286797_Lg2_00624_MAF30_MDP0000708314_exon1" "chr11B" 86 50 7 0 1 50 29511132 29511181 2.41e-08 59.9
"RosBREEDSNP_SNP_CT_34286797_Lg2_00624_MAF30_MDP0000708314_exon1" "chr11B" 86 50 7 0 1 50 35659754 35659803 2.41e-08 59.9
"RosBREEDSNP_SNP_CT_34286797_Lg2_00624_MAF30_MDP0000708314_exon1" "chr11B" 84 50 8 0 1 50 28779679 28779630 2.94e-07 55.4
"RosBREEDSNP_SNP_CT_34286797_Lg2_00624_MAF30_MDP0000708314_exon1" "chr11B" 82 50 9 0 1 50 18632038 18631989 1.25e-05 50.9
"RosBREEDSNP_SNP_CT_34286797_Lg2_00624_MAF30_MDP0000708314_exon1" "chr11B" 79.07 43 4 2 6 48 26970847 26970810 0.96 33.7
"RosBREEDSNP_SNP_CT_34286797_Lg2_00624_MAF30_MDP0000708314_exon1" "chr16B" 92 50 4 0 1 50 1249219 1249170 1.1e-12 73.4
"RosBREEDSNP_SNP_CT_34286797_Lg2_00624_MAF30_MDP0000708314_exon1" "chr16B" 92 50 4 0 1 50 1267772 1267723 1.1e-12 73.4
"RosBREEDSNP_SNP_CT_34286797_Lg2_00624_MAF30_MDP0000708314_exon1" "chr16B" 92 50 4 0 1 50 1324511 1324462 1.1e-12 73.4
"RosBREEDSNP_SNP_CT_34286797_Lg2_00624_MAF30_MDP0000708314_exon1" "chr16B" 90 50 5 0 1 50 7477902 7477853 4.66e-11 68.9
"RosBREEDSNP_SNP_CT_34286797_Lg2_00624_MAF30_MDP0000708314_exon1" "chr16B" 89.796 49 5 0 1 49 14761439 14761487 1.63e-10 67.1
"RosBREEDSNP_SNP_CT_34286797_Lg2_00624_MAF30_MDP0000708314_exon1" "chr16B" 88 50 6 0 1 50 14640454 14640405 5.67e-10 64.4
"RosBREEDSNP_SNP_CT_34286797_Lg2_00624_MAF30_MDP0000708314_exon1" "chr16B" 86 50 7 0 1 50 7144216 7144265 2.41e-08 59.9
"RosBREEDSNP_SNP_CT_34286797_Lg2_00624_MAF30_MDP0000708314_exon1" "chr16B" 86 50 7 0 1 50 27343962 27343913 2.41e-08 59.9
"RosBREEDSNP_SNP_CT_34286797_Lg2_00624_MAF30_MDP0000708314_exon1" "chr16B" 84 50 8 0 1 50 13842936 13842985 2.94e-07 55.4
"RosBREEDSNP_SNP_CT_34286797_Lg2_00624_MAF30_MDP0000708314_exon1" "chr16B" 84 50 8 0 1 50 13851824 13851873 2.94e-07 55.4
"RosBREEDSNP_SNP_CT_34286797_Lg2_00624_MAF30_MDP0000708314_exon1" "chr16B" 84 50 8 0 1 50 16799954 16800003 2.94e-07 55.4
"RosBREEDSNP_SNP_CT_34286797_Lg2_00624_MAF30_MDP0000708314_exon1" "chr16B" 83.721 43 7 0 7 49 7646302 7646344 0.000152 47.3
"RosBREEDSNP_SNP_CT_34286797_Lg2_00624_MAF30_MDP0000708314_exon1" "chr16B" 81.818 44 8 0 7 50 15349089 15349132 0.000531 44.6
"RosBREEDSNP_SNP_CT_34286797_Lg2_00624_MAF30_MDP0000708314_exon1" "chr16B" 81.395 43 8 0 7 49 5804893 5804851 0.002 42.8
"RosBREEDSNP_SNP_CT_34286797_Lg2_00624_MAF30_MDP0000708314_exon1" "chr16B" 79.167 48 10 0 1 48 17344631 17344584 0.002 42.8
"RosBREEDSNP_SNP_CT_34286797_Lg2_00624_MAF30_MDP0000708314_exon1" "chr16B" 81.081 37 7 0 13 49 5465425 5465389 0.28 36.5
"RosBREEDSNP_SNP_CT_34286797_Lg2_00624_MAF30_MDP0000708314_exon1" "chr13B" 91.837 49 4 0 1 49 29045359 29045311 3.82e-12 71.6
"RosBREEDSNP_SNP_CT_34286797_Lg2_00624_MAF30_MDP0000708314_exon1" "chr13B" 90 50 5 0 1 50 6144787 6144836 4.66e-11 68.9
"RosBREEDSNP_SNP_CT_34286797_Lg2_00624_MAF30_MDP0000708314_exon1" "chr13B" 90 50 5 0 1 50 11999796 11999845 4.66e-11 68.9
"RosBREEDSNP_SNP_CT_34286797_Lg2_00624_MAF30_MDP0000708314_exon1" "chr13B" 90 50 5 0 1 50 12012306 12012355 4.66e-11 68.9
"RosBREEDSNP_SNP_CT_34286797_Lg2_00624_MAF30_MDP0000708314_exon1" "chr13B" 90 50 5 0 1 50 13418936 13418887 4.66e-11 68.9
"RosBREEDSNP_SNP_CT_34286797_Lg2_00624_MAF30_MDP0000708314_exon1" "chr13B" 90 50 5 0 1 50 15333320 15333369 4.66e-11 68.9
"RosBREEDSNP_SNP_CT_34286797_Lg2_00624_MAF30_MDP0000708314_exon1" "chr13B" 89.796 49 5 0 1 49 5749918 5749966 1.63e-10 67.1
"RosBREEDSNP_SNP_CT_34286797_Lg2_00624_MAF30_MDP0000708314_exon1" "chr13B" 88 50 6 0 1 50 9018134 9018183 5.67e-10 64.4
"RosBREEDSNP_SNP_CT_34286797_Lg2_00624_MAF30_MDP0000708314_exon1" "chr13B" 86 50 7 0 1 50 3225882 3225931 2.41e-08 59.9
"RosBREEDSNP_SNP_CT_34286797_Lg2_00624_MAF30_MDP0000708314_exon1" "chr13B" 86 50 7 0 1 50 31038868 31038819 2.41e-08 59.9
"RosBREEDSNP_SNP_CT_34286797_Lg2_00624_MAF30_MDP0000708314_exon1" "chr13B" 84 50 8 0 1 50 6249243 6249194 2.94e-07 55.4
"RosBREEDSNP_SNP_CT_34286797_Lg2_00624_MAF30_MDP0000708314_exon1" "chr13B" 84 50 8 0 1 50 10899728 10899679 2.94e-07 55.4
"RosBREEDSNP_SNP_CT_34286797_Lg2_00624_MAF30_MDP0000708314_exon1" "chr13B" 84 50 8 0 1 50 10911514 10911465 2.94e-07 55.4
"RosBREEDSNP_SNP_CT_34286797_Lg2_00624_MAF30_MDP0000708314_exon1" "chr13B" 84 50 8 0 1 50 11992889 11992840 2.94e-07 55.4
"RosBREEDSNP_SNP_CT_34286797_Lg2_00624_MAF30_MDP0000708314_exon1" "chr13B" 84 50 8 0 1 50 12005399 12005350 2.94e-07 55.4
"RosBREEDSNP_SNP_CT_34286797_Lg2_00624_MAF30_MDP0000708314_exon1" "chr13B" 79.545 44 9 0 7 50 19060068 19060111 0.023 40.1
"RosBREEDSNP_SNP_CT_34286797_Lg2_00624_MAF30_MDP0000708314_exon1" "chr13B" 81.579 38 7 0 12 49 22313261 22313224 0.079 38.3
"RosBREEDSNP_SNP_CT_34286797_Lg2_00624_MAF30_MDP0000708314_exon1" "chr13B" 78.049 41 9 0 7 47 23501700 23501740 0.96 34.6
"RosBREEDSNP_SNP_CT_34286797_Lg2_00624_MAF30_MDP0000708314_exon1" "chr13B" 81.25 32 6 0 7 38 19236187 19236218 3.4 31.9
"RosBREEDSNP_SNP_CT_34286797_Lg2_00624_MAF30_MDP0000708314_exon1" "chr4B" 90 50 5 0 1 50 23390259 23390210 4.66e-11 68.9
"RosBREEDSNP_SNP_CT_34286797_Lg2_00624_MAF30_MDP0000708314_exon1" "chr4B" 88 50 6 0 1 50 109924 109973 5.67e-10 64.4
"RosBREEDSNP_SNP_CT_34286797_Lg2_00624_MAF30_MDP0000708314_exon1" "chr4B" 88 50 6 0 1 50 116173 116222 5.67e-10 64.4
"RosBREEDSNP_SNP_CT_34286797_Lg2_00624_MAF30_MDP0000708314_exon1" "chr4B" 88 50 6 0 1 50 1421721 1421672 5.67e-10 64.4
"RosBREEDSNP_SNP_CT_34286797_Lg2_00624_MAF30_MDP0000708314_exon1" "chr4B" 88 50 6 0 1 50 5649064 5649113 5.67e-10 64.4
"RosBREEDSNP_SNP_CT_34286797_Lg2_00624_MAF30_MDP0000708314_exon1" "chr4B" 88 50 6 0 1 50 13393124 13393075 5.67e-10 64.4
"RosBREEDSNP_SNP_CT_34286797_Lg2_00624_MAF30_MDP0000708314_exon1" "chr4B" 88 50 6 0 1 50 24763659 24763708 5.67e-10 64.4
"RosBREEDSNP_SNP_CT_34286797_Lg2_00624_MAF30_MDP0000708314_exon1" "chr4B" 88 50 5 1 1 50 21363587 21363635 6.91e-09 60.8
"RosBREEDSNP_SNP_CT_34286797_Lg2_00624_MAF30_MDP0000708314_exon1" "chr4B" 86 50 7 0 1 50 3288566 3288517 2.41e-08 59.9
"RosBREEDSNP_SNP_CT_34286797_Lg2_00624_MAF30_MDP0000708314_exon1" "chr4B" 84 50 8 0 1 50 9719764 9719715 2.94e-07 55.4
"RosBREEDSNP_SNP_CT_34286797_Lg2_00624_MAF30_MDP0000708314_exon1" "chr4B" 86.047 43 6 0 7 49 5425830 5425788 3.58e-06 51.8
"RosBREEDSNP_SNP_CT_34286797_Lg2_00624_MAF30_MDP0000708314_exon1" "chr4B" 86.486 37 5 0 1 37 11664524 11664488 0.000531 45.5
"RosBREEDSNP_SNP_CT_34286797_Lg2_00624_MAF30_MDP0000708314_exon1" "chr4B" 86.486 37 5 0 1 37 11664836 11664800 0.000531 45.5
"RosBREEDSNP_SNP_CT_34286797_Lg2_00624_MAF30_MDP0000708314_exon1" "chr4B" 87.097 31 4 0 19 49 6494450 6494480 0.023 39.2
"RosBREEDSNP_SNP_CT_34286797_Lg2_00624_MAF30_MDP0000708314_exon1" "chr4B" 95.652 23 1 0 1 23 6491400 6491422 0.079 38.3
"RosBREEDSNP_SNP_CT_34286797_Lg2_00624_MAF30_MDP0000708314_exon1" "chr4B" 77.273 44 10 0 7 50 15370673 15370630 0.28 35.6
"RosBREEDSNP_SNP_CT_34286797_Lg2_00624_MAF30_MDP0000708314_exon1" "chr4B" 81.25 32 6 0 7 38 18369087 18369056 3.4 31.9
"RosBREEDSNP_SNP_CT_34286797_Lg2_00624_MAF30_MDP0000708314_exon1" "chr9B" 90 50 5 0 1 50 10665497 10665448 4.66e-11 68.9
"RosBREEDSNP_SNP_CT_34286797_Lg2_00624_MAF30_MDP0000708314_exon1" "chr9B" 90 50 5 0 1 50 18655326 18655375 4.66e-11 68.9
"RosBREEDSNP_SNP_CT_34286797_Lg2_00624_MAF30_MDP0000708314_exon1" "chr9B" 90 50 5 0 1 50 18694568 18694617 4.66e-11 68.9
"RosBREEDSNP_SNP_CT_34286797_Lg2_00624_MAF30_MDP0000708314_exon1" "chr9B" 90 50 5 0 1 50 21105848 21105897 4.66e-11 68.9
"RosBREEDSNP_SNP_CT_34286797_Lg2_00624_MAF30_MDP0000708314_exon1" "chr9B" 90 50 5 0 1 50 25534153 25534202 4.66e-11 68.9
"RosBREEDSNP_SNP_CT_34286797_Lg2_00624_MAF30_MDP0000708314_exon1" "chr9B" 90 50 5 0 1 50 28312015 28312064 4.66e-11 68.9
"RosBREEDSNP_SNP_CT_34286797_Lg2_00624_MAF30_MDP0000708314_exon1" "chr9B" 90 50 5 0 1 50 32307834 32307785 4.66e-11 68.9
"RosBREEDSNP_SNP_CT_34286797_Lg2_00624_MAF30_MDP0000708314_exon1" "chr9B" 88 50 6 0 1 50 11848355 11848404 5.67e-10 64.4
"RosBREEDSNP_SNP_CT_34286797_Lg2_00624_MAF30_MDP0000708314_exon1" "chr9B" 88 50 6 0 1 50 15018767 15018816 5.67e-10 64.4
"RosBREEDSNP_SNP_CT_34286797_Lg2_00624_MAF30_MDP0000708314_exon1" "chr9B" 88 50 6 0 1 50 23971509 23971558 5.67e-10 64.4
"RosBREEDSNP_SNP_CT_34286797_Lg2_00624_MAF30_MDP0000708314_exon1" "chr9B" 86 50 7 0 1 50 18855899 18855948 2.41e-08 59.9
"RosBREEDSNP_SNP_CT_34286797_Lg2_00624_MAF30_MDP0000708314_exon1" "chr9B" 84 50 8 0 1 50 11758275 11758226 2.94e-07 55.4
"RosBREEDSNP_SNP_CT_34286797_Lg2_00624_MAF30_MDP0000708314_exon1" "chr9B" 84 50 8 0 1 50 32200110 32200061 2.94e-07 55.4
"RosBREEDSNP_SNP_CT_34286797_Lg2_00624_MAF30_MDP0000708314_exon1" "chr9B" 82 50 9 0 1 50 17668651 17668700 1.25e-05 50.9
"RosBREEDSNP_SNP_CT_34286797_Lg2_00624_MAF30_MDP0000708314_exon1" "chr9B" 82 50 9 0 1 50 19872799 19872848 1.25e-05 50.9
"RosBREEDSNP_SNP_CT_34286797_Lg2_00624_MAF30_MDP0000708314_exon1" "chr9B" 86.842 38 5 0 12 49 14384682 14384719 0.000152 47.3
"RosBREEDSNP_SNP_CT_34286797_Lg2_00624_MAF30_MDP0000708314_exon1" "chr9B" 86.842 38 5 0 12 49 14438748 14438785 0.000152 47.3
"RosBREEDSNP_SNP_CT_34286797_Lg2_00624_MAF30_MDP0000708314_exon1" "chr9B" 83.721 43 7 0 7 49 30491150 30491192 0.000152 47.3
"RosBREEDSNP_SNP_CT_34286797_Lg2_00624_MAF30_MDP0000708314_exon1" "chr9B" 83.333 36 6 0 15 50 28145857 28145892 0.023 39.2
"RosBREEDSNP_SNP_CT_34286797_Lg2_00624_MAF30_MDP0000708314_exon1" "chr12B" 90 50 5 0 1 50 13145323 13145372 4.66e-11 68.9
"RosBREEDSNP_SNP_CT_34286797_Lg2_00624_MAF30_MDP0000708314_exon1" "chr12B" 88 50 6 0 1 50 3318450 3318401 5.67e-10 64.4
"RosBREEDSNP_SNP_CT_34286797_Lg2_00624_MAF30_MDP0000708314_exon1" "chr12B" 88 50 6 0 1 50 10333812 10333763 5.67e-10 64.4
"RosBREEDSNP_SNP_CT_34286797_Lg2_00624_MAF30_MDP0000708314_exon1" "chr12B" 88 50 6 0 1 50 13954565 13954516 5.67e-10 64.4
"RosBREEDSNP_SNP_CT_34286797_Lg2_00624_MAF30_MDP0000708314_exon1" "chr12B" 88 50 6 0 1 50 16184060 16184011 5.67e-10 64.4
"RosBREEDSNP_SNP_CT_34286797_Lg2_00624_MAF30_MDP0000708314_exon1" "chr12B" 88 50 6 0 1 50 18499234 18499185 5.67e-10 64.4
"RosBREEDSNP_SNP_CT_34286797_Lg2_00624_MAF30_MDP0000708314_exon1" "chr12B" 88 50 6 0 1 50 22593039 22592990 5.67e-10 64.4
"RosBREEDSNP_SNP_CT_34286797_Lg2_00624_MAF30_MDP0000708314_exon1" "chr12B" 88 50 6 0 1 50 22604255 22604206 5.67e-10 64.4
"RosBREEDSNP_SNP_CT_34286797_Lg2_00624_MAF30_MDP0000708314_exon1" "chr12B" 88 50 6 0 1 50 23735967 23736016 5.67e-10 64.4
"RosBREEDSNP_SNP_CT_34286797_Lg2_00624_MAF30_MDP0000708314_exon1" "chr12B" 88 50 6 0 1 50 23739106 23739155 5.67e-10 64.4
"RosBREEDSNP_SNP_CT_34286797_Lg2_00624_MAF30_MDP0000708314_exon1" "chr12B" 86 50 7 0 1 50 14104497 14104546 2.41e-08 59.9
"RosBREEDSNP_SNP_CT_34286797_Lg2_00624_MAF30_MDP0000708314_exon1" "chr12B" 86 50 6 1 1 50 11940830 11940782 2.94e-07 56.3
"RosBREEDSNP_SNP_CT_34286797_Lg2_00624_MAF30_MDP0000708314_exon1" "chr12B" 84 50 8 0 1 50 22349893 22349844 2.94e-07 55.4
"RosBREEDSNP_SNP_CT_34286797_Lg2_00624_MAF30_MDP0000708314_exon1" "chr12B" 89.474 38 4 0 13 50 17431265 17431302 3.58e-06 51.8
"RosBREEDSNP_SNP_CT_34286797_Lg2_00624_MAF30_MDP0000708314_exon1" "chr12B" 82 50 9 0 1 50 3986598 3986647 1.25e-05 50.9
"RosBREEDSNP_SNP_CT_34286797_Lg2_00624_MAF30_MDP0000708314_exon1" "chr15B" 90 50 5 0 1 50 4124654 4124605 4.66e-11 68.9
"RosBREEDSNP_SNP_CT_34286797_Lg2_00624_MAF30_MDP0000708314_exon1" "chr15B" 90 50 5 0 1 50 14283878 14283927 4.66e-11 68.9
"RosBREEDSNP_SNP_CT_34286797_Lg2_00624_MAF30_MDP0000708314_exon1" "chr15B" 90 50 5 0 1 50 14903088 14903039 4.66e-11 68.9
"RosBREEDSNP_SNP_CT_34286797_Lg2_00624_MAF30_MDP0000708314_exon1" "chr15B" 90 50 5 0 1 50 15138671 15138720 4.66e-11 68.9
"RosBREEDSNP_SNP_CT_34286797_Lg2_00624_MAF30_MDP0000708314_exon1" "chr15B" 88 50 6 0 1 50 7642852 7642803 5.67e-10 64.4
"RosBREEDSNP_SNP_CT_34286797_Lg2_00624_MAF30_MDP0000708314_exon1" "chr15B" 88 50 6 0 1 50 7735399 7735350 5.67e-10 64.4
"RosBREEDSNP_SNP_CT_34286797_Lg2_00624_MAF30_MDP0000708314_exon1" "chr15B" 88 50 6 0 1 50 8653132 8653181 5.67e-10 64.4
"RosBREEDSNP_SNP_CT_34286797_Lg2_00624_MAF30_MDP0000708314_exon1" "chr15B" 88 50 6 0 1 50 9234939 9234988 5.67e-10 64.4
"RosBREEDSNP_SNP_CT_34286797_Lg2_00624_MAF30_MDP0000708314_exon1" "chr15B" 88 50 6 0 1 50 9238109 9238158 5.67e-10 64.4
"RosBREEDSNP_SNP_CT_34286797_Lg2_00624_MAF30_MDP0000708314_exon1" "chr15B" 88 50 6 0 1 50 9244291 9244340 5.67e-10 64.4
"RosBREEDSNP_SNP_CT_34286797_Lg2_00624_MAF30_MDP0000708314_exon1" "chr15B" 88 50 6 0 1 50 9699740 9699691 5.67e-10 64.4
"RosBREEDSNP_SNP_CT_34286797_Lg2_00624_MAF30_MDP0000708314_exon1" "chr15B" 88 50 6 0 1 50 10464456 10464505 5.67e-10 64.4
"RosBREEDSNP_SNP_CT_34286797_Lg2_00624_MAF30_MDP0000708314_exon1" "chr15B" 88 50 6 0 1 50 11616961 11616912 5.67e-10 64.4
"RosBREEDSNP_SNP_CT_34286797_Lg2_00624_MAF30_MDP0000708314_exon1" "chr15B" 87.5 48 6 0 1 48 5889303 5889350 6.91e-09 60.8
"RosBREEDSNP_SNP_CT_34286797_Lg2_00624_MAF30_MDP0000708314_exon1" "chr15B" 86 50 7 0 1 50 9328904 9328953 2.41e-08 59.9
"RosBREEDSNP_SNP_CT_34286797_Lg2_00624_MAF30_MDP0000708314_exon1" "chr15B" 86 50 7 0 1 50 10565787 10565738 2.41e-08 59.9
"RosBREEDSNP_SNP_CT_34286797_Lg2_00624_MAF30_MDP0000708314_exon1" "chr15B" 86 50 7 0 1 50 14855050 14855099 2.41e-08 59.9
"RosBREEDSNP_SNP_CT_34286797_Lg2_00624_MAF30_MDP0000708314_exon1" "chr15B" 86 50 7 0 1 50 16646390 16646341 2.41e-08 59.9
"RosBREEDSNP_SNP_CT_34286797_Lg2_00624_MAF30_MDP0000708314_exon1" "chr15B" 86 50 7 0 1 50 25319370 25319419 2.41e-08 59.9
"RosBREEDSNP_SNP_CT_34286797_Lg2_00624_MAF30_MDP0000708314_exon1" "chr15B" 86 50 7 0 1 50 32170476 32170427 2.41e-08 59.9
"RosBREEDSNP_SNP_CT_34286797_Lg2_00624_MAF30_MDP0000708314_exon1" "chr15B" 86 50 7 0 1 50 37265281 37265330 2.41e-08 59.9
"RosBREEDSNP_SNP_CT_34286797_Lg2_00624_MAF30_MDP0000708314_exon1" "chr15B" 86 50 7 0 1 50 37761830 37761781 2.41e-08 59.9
"RosBREEDSNP_SNP_CT_34286797_Lg2_00624_MAF30_MDP0000708314_exon1" "chr15B" 92.308 39 3 0 11 49 27498798 27498760 8.42e-08 58.1
"RosBREEDSNP_SNP_CT_34286797_Lg2_00624_MAF30_MDP0000708314_exon1" "chr15B" 84 50 8 0 1 50 4022002 4022051 2.94e-07 55.4
"RosBREEDSNP_SNP_CT_34286797_Lg2_00624_MAF30_MDP0000708314_exon1" "chr15B" 84 50 8 0 1 50 4052333 4052382 2.94e-07 55.4
"RosBREEDSNP_SNP_CT_34286797_Lg2_00624_MAF30_MDP0000708314_exon1" "chr15B" 84 50 8 0 1 50 13420020 13420069 2.94e-07 55.4
"RosBREEDSNP_SNP_CT_34286797_Lg2_00624_MAF30_MDP0000708314_exon1" "chr15B" 84 50 8 0 1 50 27530096 27530145 2.94e-07 55.4
"RosBREEDSNP_SNP_CT_34286797_Lg2_00624_MAF30_MDP0000708314_exon1" "chr15B" 83.673 49 8 0 1 49 39972661 39972613 1.03e-06 53.6
"RosBREEDSNP_SNP_CT_34286797_Lg2_00624_MAF30_MDP0000708314_exon1" "chr15B" 84.314 51 6 2 1 50 20995942 20995893 1.25e-05 50
"RosBREEDSNP_SNP_CT_34286797_Lg2_00624_MAF30_MDP0000708314_exon1" "chr15B" 84.091 44 7 0 7 50 13140445 13140488 4.36e-05 49.1
"RosBREEDSNP_SNP_CT_34286797_Lg2_00624_MAF30_MDP0000708314_exon1" "chr15B" 84.615 39 6 0 12 50 13240702 13240740 0.000531 44.6
"RosBREEDSNP_SNP_CT_34286797_Lg2_00624_MAF30_MDP0000708314_exon1" "chr15B" 81.395 43 8 0 7 49 28039676 28039634 0.002 42.8
"RosBREEDSNP_SNP_CT_34286797_Lg2_00624_MAF30_MDP0000708314_exon1" "chr15B" 85.714 35 5 0 15 49 30996340 30996306 0.006 41.9
"RosBREEDSNP_SNP_CT_34286797_Lg2_00624_MAF30_MDP0000708314_exon1" "chr15B" 81.579 38 7 0 12 49 23258471 23258508 0.079 38.3
"RosBREEDSNP_SNP_CT_34286797_Lg2_00624_MAF30_MDP0000708314_exon1" "chr15B" 80 40 8 0 11 50 6558343 6558382 0.079 37.4
"RosBREEDSNP_SNP_CT_34286797_Lg2_00624_MAF30_MDP0000708314_exon1" "chr15B" 82.857 35 6 0 15 49 36848389 36848355 0.079 37.4
"RosBREEDSNP_SNP_CT_34286797_Lg2_00624_MAF30_MDP0000708314_exon1" "chr17B" 90 50 5 0 1 50 18720794 18720843 4.66e-11 68.9
"RosBREEDSNP_SNP_CT_34286797_Lg2_00624_MAF30_MDP0000708314_exon1" "chr17B" 90 50 5 0 1 50 24982738 24982787 4.66e-11 68.9
"RosBREEDSNP_SNP_CT_34286797_Lg2_00624_MAF30_MDP0000708314_exon1" "chr17B" 88 50 6 0 1 50 8204995 8204946 5.67e-10 64.4
"RosBREEDSNP_SNP_CT_34286797_Lg2_00624_MAF30_MDP0000708314_exon1" "chr17B" 88 50 6 0 1 50 11262481 11262530 5.67e-10 64.4
"RosBREEDSNP_SNP_CT_34286797_Lg2_00624_MAF30_MDP0000708314_exon1" "chr17B" 88 50 6 0 1 50 23604287 23604336 5.67e-10 64.4
"RosBREEDSNP_SNP_CT_34286797_Lg2_00624_MAF30_MDP0000708314_exon1" "chr17B" 88 50 6 0 1 50 30175289 30175338 5.67e-10 64.4
"RosBREEDSNP_SNP_CT_34286797_Lg2_00624_MAF30_MDP0000708314_exon1" "chr17B" 87.5 48 6 0 2 49 15636167 15636120 6.91e-09 60.8
"RosBREEDSNP_SNP_CT_34286797_Lg2_00624_MAF30_MDP0000708314_exon1" "chr17B" 87.5 48 6 0 2 49 15685074 15685027 6.91e-09 60.8
"RosBREEDSNP_SNP_CT_34286797_Lg2_00624_MAF30_MDP0000708314_exon1" "chr17B" 86 50 7 0 1 50 18509987 18509938 2.41e-08 59.9
"RosBREEDSNP_SNP_CT_34286797_Lg2_00624_MAF30_MDP0000708314_exon1" "chr17B" 82 50 9 0 1 50 8341079 8341128 1.25e-05 50.9
"RosBREEDSNP_SNP_CT_34286797_Lg2_00624_MAF30_MDP0000708314_exon1" "chr17B" 83.721 43 7 0 7 49 4473806 4473848 0.000152 47.3
"RosBREEDSNP_SNP_CT_34286797_Lg2_00624_MAF30_MDP0000708314_exon1" "chr17B" 78.723 47 10 0 3 49 15275056 15275010 0.006 41
"RosBREEDSNP_SNP_CT_34286797_Lg2_00624_MAF30_MDP0000708314_exon1" "chr17B" 77.551 49 11 0 1 49 19925863 19925911 0.023 40.1
"RosBREEDSNP_SNP_CT_34286797_Lg2_00624_MAF30_MDP0000708314_exon1" "chr17B" 76 50 12 0 1 50 25795582 25795631 0.079 37.4
"RosBREEDSNP_SNP_CT_34286797_Lg2_00624_MAF30_MDP0000708314_exon1" "chr17B" 78.947 38 8 0 13 50 18799343 18799306 0.96 33.7
"RosBREEDSNP_SNP_CT_34286797_Lg2_00624_MAF30_MDP0000708314_exon1" "chr17B" 100 17 0 0 1 17 2475016 2475032 3.4 31.9
"RosBREEDSNP_SNP_CT_34286797_Lg2_00624_MAF30_MDP0000708314_exon1" "chr17B" 81.25 32 6 0 7 38 19581471 19581440 3.4 31.9
"RosBREEDSNP_SNP_CT_34286797_Lg2_00624_MAF30_MDP0000708314_exon1" "chr1B" 88 50 6 0 1 50 10608827 10608876 5.67e-10 64.4
"RosBREEDSNP_SNP_CT_34286797_Lg2_00624_MAF30_MDP0000708314_exon1" "chr1B" 88 50 6 0 1 50 20361787 20361836 5.67e-10 64.4
"RosBREEDSNP_SNP_CT_34286797_Lg2_00624_MAF30_MDP0000708314_exon1" "chr1B" 88 50 6 0 1 50 20497275 20497324 5.67e-10 64.4
"RosBREEDSNP_SNP_CT_34286797_Lg2_00624_MAF30_MDP0000708314_exon1" "chr1B" 87.755 49 6 0 1 49 5064989 5065037 1.98e-09 62.6
"RosBREEDSNP_SNP_CT_34286797_Lg2_00624_MAF30_MDP0000708314_exon1" "chr1B" 86 50 7 0 1 50 15519715 15519666 2.41e-08 59.9
"RosBREEDSNP_SNP_CT_34286797_Lg2_00624_MAF30_MDP0000708314_exon1" "chr1B" 86 50 7 0 1 50 21684923 21684972 2.41e-08 59.9
"RosBREEDSNP_SNP_CT_34286797_Lg2_00624_MAF30_MDP0000708314_exon1" "chr1B" 85.714 49 7 0 1 49 3935137 3935185 8.42e-08 58.1
"RosBREEDSNP_SNP_CT_34286797_Lg2_00624_MAF30_MDP0000708314_exon1" "chr1B" 84 50 8 0 1 50 9915410 9915361 2.94e-07 55.4
"RosBREEDSNP_SNP_CT_34286797_Lg2_00624_MAF30_MDP0000708314_exon1" "chr1B" 84 50 8 0 1 50 11111429 11111380 2.94e-07 55.4
"RosBREEDSNP_SNP_CT_34286797_Lg2_00624_MAF30_MDP0000708314_exon1" "chr1B" 80 50 10 0 1 50 20620029 20620078 0.000152 46.4
"RosBREEDSNP_SNP_CT_34286797_Lg2_00624_MAF30_MDP0000708314_exon1" "chr1B" 79.07 43 9 0 7 49 19177302 19177260 0.079 38.3
"RosBREEDSNP_SNP_TC_33272338_Lg2_00629_MAF20_MDP0000126888_exon7" "chr2B" 100 50 0 0 1 50 32553212 32553163 4.08e-18 91.5
"RosBREEDSNP_SNP_TC_33272338_Lg2_00629_MAF20_MDP0000126888_exon7" "chr2B" 91.304 23 2 0 23 45 16780094 16780072 0.96 33.7
"RosBREEDSNP_SNP_TC_33272338_Lg2_00629_MAF20_MDP0000126888_exon7" "chr2B" 85.714 28 4 0 9 36 23261404 23261431 0.96 33.7
"RosBREEDSNP_SNP_TC_33272338_Lg2_00629_MAF20_MDP0000126888_exon7" "chr2B" 85.714 28 4 0 9 36 23806097 23806124 0.96 33.7
"RosBREEDSNP_SNP_TC_33272338_Lg2_00629_MAF20_MDP0000126888_exon7" "chr2B" 91.304 23 2 0 28 50 26646259 26646281 0.96 33.7
"RosBREEDSNP_SNP_TC_33272338_Lg2_00629_MAF20_MDP0000126888_exon7" "chr2B" 100 17 0 0 29 45 4262651 4262667 3.4 31.9
"RosBREEDSNP_SNP_TC_33272338_Lg2_00629_MAF20_MDP0000126888_exon7" "chr2B" 85.185 27 4 0 9 35 26704116 26704090 3.4 31.9
"RosBREEDSNP_SNP_TC_33272338_Lg2_00629_MAF20_MDP0000126888_exon7" "chr7B" 98 50 1 0 1 50 5428629 5428678 1.74e-16 86.9
"RosBREEDSNP_SNP_TC_33272338_Lg2_00629_MAF20_MDP0000126888_exon7" "chr7B" 91.667 24 2 0 21 44 490620 490597 0.28 35.6
"RosBREEDSNP_SNP_TC_33272338_Lg2_00629_MAF20_MDP0000126888_exon7" "chr7B" 85.714 28 4 0 9 36 9496796 9496823 0.96 33.7
"RosBREEDSNP_SNP_TC_33272338_Lg2_00629_MAF20_MDP0000126888_exon7" "chr7B" 85.185 27 4 0 14 40 22572938 22572912 3.4 31.9
"RosBREEDSNP_SNP_TC_33272338_Lg2_00629_MAF20_MDP0000126888_exon7" "chr6B" 86.667 30 4 0 4 33 19694712 19694683 0.079 37.4
"RosBREEDSNP_SNP_TC_33272338_Lg2_00629_MAF20_MDP0000126888_exon7" "chr6B" 100 18 0 0 22 39 27900135 27900152 0.96 33.7
"RosBREEDSNP_SNP_TC_33272338_Lg2_00629_MAF20_MDP0000126888_exon7" "chr9B" 92 25 2 0 3 27 35046356 35046380 0.079 37.4
"RosBREEDSNP_SNP_TC_33272338_Lg2_00629_MAF20_MDP0000126888_exon7" "chr9B" 100 18 0 0 9 26 6497916 6497933 0.96 33.7
"RosBREEDSNP_SNP_TC_33272338_Lg2_00629_MAF20_MDP0000126888_exon7" "chr9B" 85.714 28 4 0 9 36 25110373 25110400 0.96 33.7
"RosBREEDSNP_SNP_TC_33272338_Lg2_00629_MAF20_MDP0000126888_exon7" "chr9B" 85.714 28 4 0 9 36 25136339 25136366 0.96 33.7
"RosBREEDSNP_SNP_TC_33272338_Lg2_00629_MAF20_MDP0000126888_exon7" "chr9B" 85.714 28 4 0 9 36 29101267 29101240 0.96 33.7
"RosBREEDSNP_SNP_TC_33272338_Lg2_00629_MAF20_MDP0000126888_exon7" "chr9B" 100 18 0 0 21 38 29413207 29413190 0.96 33.7
"RosBREEDSNP_SNP_TC_33272338_Lg2_00629_MAF20_MDP0000126888_exon7" "chr9B" 83.333 30 5 0 14 43 10174786 10174815 3.4 32.8
"RosBREEDSNP_SNP_TC_33272338_Lg2_00629_MAF20_MDP0000126888_exon7" "chr9B" 85.185 27 4 0 9 35 21426621 21426647 3.4 31.9
"RosBREEDSNP_SNP_TC_33272338_Lg2_00629_MAF20_MDP0000126888_exon7" "chr17B" 92.593 27 1 1 19 44 20053261 20053287 0.079 37.4
"RosBREEDSNP_SNP_TC_33272338_Lg2_00629_MAF20_MDP0000126888_exon7" "chr17B" 92.593 27 1 1 19 44 20063613 20063639 0.079 37.4
"RosBREEDSNP_SNP_TC_33272338_Lg2_00629_MAF20_MDP0000126888_exon7" "chr17B" 91.667 24 2 0 21 44 8209542 8209565 0.28 35.6
"RosBREEDSNP_SNP_TC_33272338_Lg2_00629_MAF20_MDP0000126888_exon7" "chr17B" 100 18 0 0 9 26 12441117 12441134 0.96 33.7
"RosBREEDSNP_SNP_TC_33272338_Lg2_00629_MAF20_MDP0000126888_exon7" "chr3B" 91.667 24 2 0 21 44 7301426 7301403 0.28 35.6
"RosBREEDSNP_SNP_TC_33272338_Lg2_00629_MAF20_MDP0000126888_exon7" "chr3B" 86.207 29 4 0 17 45 8342271 8342299 0.28 35.6
"RosBREEDSNP_SNP_TC_33272338_Lg2_00629_MAF20_MDP0000126888_exon7" "chr4B" 91.667 24 2 0 21 44 1426380 1426403 0.28 35.6
"RosBREEDSNP_SNP_TC_33272338_Lg2_00629_MAF20_MDP0000126888_exon7" "chr4B" 86.207 29 4 0 9 37 8954870 8954898 0.28 35.6
"RosBREEDSNP_SNP_TC_33272338_Lg2_00629_MAF20_MDP0000126888_exon7" "chr4B" 95 20 1 0 15 34 25243393 25243412 3.4 32.8
"RosBREEDSNP_SNP_TC_33272338_Lg2_00629_MAF20_MDP0000126888_exon7" "chr4B" 90.909 22 2 0 15 36 886816 886795 3.4 31.9
"RosBREEDSNP_SNP_TC_33272338_Lg2_00629_MAF20_MDP0000126888_exon7" "chr4B" 100 17 0 0 28 44 1272707 1272691 3.4 31.9
"RosBREEDSNP_SNP_TC_33272338_Lg2_00629_MAF20_MDP0000126888_exon7" "chr4B" 100 17 0 0 28 44 1442493 1442477 3.4 31.9
"RosBREEDSNP_SNP_TC_33272338_Lg2_00629_MAF20_MDP0000126888_exon7" "chr4B" 90.909 22 2 0 23 44 2077628 2077649 3.4 31.9
"RosBREEDSNP_SNP_TC_33272338_Lg2_00629_MAF20_MDP0000126888_exon7" "chr8B" 91.667 24 2 0 21 44 4743010 4742987 0.28 35.6
"RosBREEDSNP_SNP_TC_33272338_Lg2_00629_MAF20_MDP0000126888_exon7" "chr8B" 91.667 24 2 0 21 44 22006961 22006984 0.28 35.6
"RosBREEDSNP_SNP_TC_33272338_Lg2_00629_MAF20_MDP0000126888_exon7" "chr8B" 95.238 21 1 0 27 47 8145078 8145098 0.96 34.6
"RosBREEDSNP_SNP_TC_33272338_Lg2_00629_MAF20_MDP0000126888_exon7" "chr8B" 100 18 0 0 9 26 4327272 4327255 0.96 33.7
"RosBREEDSNP_SNP_TC_33272338_Lg2_00629_MAF20_MDP0000126888_exon7" "chr8B" 100 18 0 0 9 26 14690142 14690125 0.96 33.7
"RosBREEDSNP_SNP_TC_33272338_Lg2_00629_MAF20_MDP0000126888_exon7" "chr8B" 95.455 22 0 1 6 26 1861307 1861286 3.4 32.8
"RosBREEDSNP_SNP_TC_33272338_Lg2_00629_MAF20_MDP0000126888_exon7" "chr8B" 100 17 0 0 23 39 2475434 2475418 3.4 31.9
"RosBREEDSNP_SNP_TC_33272338_Lg2_00629_MAF20_MDP0000126888_exon7" "chr10B" 91.667 24 2 0 21 44 8377502 8377525 0.28 35.6
"RosBREEDSNP_SNP_TC_33272338_Lg2_00629_MAF20_MDP0000126888_exon7" "chr10B" 90.909 22 2 0 14 35 31883159 31883138 3.4 31.9
"RosBREEDSNP_SNP_TC_33272338_Lg2_00629_MAF20_MDP0000126888_exon7" "chr11B" 91.667 24 2 0 21 44 31527734 31527711 0.28 35.6
"RosBREEDSNP_SNP_TC_33272338_Lg2_00629_MAF20_MDP0000126888_exon7" "chr11B" 85.714 28 4 0 9 36 12946901 12946874 0.96 33.7
"RosBREEDSNP_SNP_TC_33272338_Lg2_00629_MAF20_MDP0000126888_exon7" "chr11B" 85.714 28 4 0 9 36 14228335 14228362 0.96 33.7
"RosBREEDSNP_SNP_TC_33272338_Lg2_00629_MAF20_MDP0000126888_exon7" "chr11B" 85.714 28 4 0 9 36 14234530 14234557 0.96 33.7
"RosBREEDSNP_SNP_TC_33272338_Lg2_00629_MAF20_MDP0000126888_exon7" "chr11B" 85.714 28 4 0 9 36 20321008 20320981 0.96 33.7
"RosBREEDSNP_SNP_TC_33272338_Lg2_00629_MAF20_MDP0000126888_exon7" "chr11B" 95 20 1 0 23 42 34690269 34690288 3.4 32.8
"RosBREEDSNP_SNP_TC_33272338_Lg2_00629_MAF20_MDP0000126888_exon7" "chr11B" 90.909 22 2 0 4 25 4367474 4367495 3.4 31.9
"RosBREEDSNP_SNP_TC_33272338_Lg2_00629_MAF20_MDP0000126888_exon7" "chr12B" 91.667 24 2 0 21 44 18503830 18503853 0.28 35.6
"RosBREEDSNP_SNP_TC_33272338_Lg2_00629_MAF20_MDP0000126888_exon7" "chr12B" 91.667 24 2 0 21 44 22597563 22597586 0.28 35.6
"RosBREEDSNP_SNP_TC_33272338_Lg2_00629_MAF20_MDP0000126888_exon7" "chr12B" 91.667 24 2 0 21 44 22608779 22608802 0.28 35.6
"RosBREEDSNP_SNP_TC_33272338_Lg2_00629_MAF20_MDP0000126888_exon7" "chr12B" 91.667 24 2 0 21 44 23731539 23731516 0.28 35.6
"RosBREEDSNP_SNP_TC_33272338_Lg2_00629_MAF20_MDP0000126888_exon7" "chr12B" 85.714 28 4 0 9 36 7748967 7748940 0.96 33.7
"RosBREEDSNP_SNP_TC_33272338_Lg2_00629_MAF20_MDP0000126888_exon7" "chr12B" 100 17 0 0 23 39 14929741 14929725 3.4 31.9
"RosBREEDSNP_SNP_TC_33272338_Lg2_00629_MAF20_MDP0000126888_exon7" "chr13B" 91.667 24 2 0 21 44 3221218 3221195 0.28 35.6
"RosBREEDSNP_SNP_TC_33272338_Lg2_00629_MAF20_MDP0000126888_exon7" "chr14B" 91.667 24 2 0 21 44 22549037 22549060 0.28 35.6
"RosBREEDSNP_SNP_TC_33272338_Lg2_00629_MAF20_MDP0000126888_exon7" "chr14B" 85.714 28 4 0 9 36 16810636 16810663 0.96 33.7
"RosBREEDSNP_SNP_TC_33272338_Lg2_00629_MAF20_MDP0000126888_exon7" "chr14B" 91.667 24 1 1 18 40 4687735 4687712 3.4 31.9
"RosBREEDSNP_SNP_TC_33272338_Lg2_00629_MAF20_MDP0000126888_exon7" "chr15B" 91.667 24 2 0 21 44 25314319 25314342 0.28 35.6
"RosBREEDSNP_SNP_TC_33272338_Lg2_00629_MAF20_MDP0000126888_exon7" "chr15B" 91.667 24 2 0 21 44 25314763 25314740 0.28 35.6
"RosBREEDSNP_SNP_TC_33272338_Lg2_00629_MAF20_MDP0000126888_exon7" "chr15B" 95.238 21 1 0 27 47 27642822 27642802 0.96 34.6
"RosBREEDSNP_SNP_TC_33272338_Lg2_00629_MAF20_MDP0000126888_exon7" "chr15B" 85.714 28 4 0 9 36 28265412 28265385 0.96 33.7
"RosBREEDSNP_SNP_TC_33272338_Lg2_00629_MAF20_MDP0000126888_exon7" "chr15B" 85.185 27 4 0 9 35 27728545 27728519 3.4 31.9
"RosBREEDSNP_SNP_TC_33272338_Lg2_00629_MAF20_MDP0000126888_exon7" "chr15B" 85.185 27 4 0 9 35 28187722 28187748 3.4 31.9
"RosBREEDSNP_SNP_TC_33272338_Lg2_00629_MAF20_MDP0000126888_exon7" "chr15B" 85.185 27 4 0 9 35 28198955 28198981 3.4 31.9
"RosBREEDSNP_SNP_TC_33272338_Lg2_00629_MAF20_MDP0000126888_exon7" "chr15B" 100 17 0 0 27 43 40984896 40984880 3.4 31.9
"RosBREEDSNP_SNP_TC_33272338_Lg2_00629_MAF20_MDP0000126888_exon7" "chr15B" 100 17 0 0 27 43 40988235 40988219 3.4 31.9
"RosBREEDSNP_SNP_TC_33272338_Lg2_00629_MAF20_MDP0000126888_exon7" "chr5B" 85.714 28 4 0 9 36 15078661 15078688 0.96 33.7
"RosBREEDSNP_SNP_TC_33272338_Lg2_00629_MAF20_MDP0000126888_exon7" "chr5B" 85.714 28 4 0 9 36 39026874 39026847 0.96 33.7
"RosBREEDSNP_SNP_TC_33272338_Lg2_00629_MAF20_MDP0000126888_exon7" "chr5B" 85.185 27 4 0 10 36 46135683 46135709 3.4 31.9
"RosBREEDSNP_SNP_TC_33272338_Lg2_00629_MAF20_MDP0000126888_exon7" "chr16B" 85.714 28 4 0 9 36 22475210 22475183 0.96 33.7
"RosBREEDSNP_SNP_TC_33272338_Lg2_00629_MAF20_MDP0000126888_exon7" "chr16B" 88 25 3 0 10 34 10093952 10093976 3.4 32.8
"RosBREEDSNP_SNP_TC_33272338_Lg2_00629_MAF20_MDP0000126888_exon7" "chr16B" 95 20 1 0 22 41 28688903 28688922 3.4 32.8
"RosBREEDSNP_SNP_TC_33272338_Lg2_00629_MAF20_MDP0000126888_exon7" "chr16B" 85.185 27 4 0 9 35 21638126 21638152 3.4 31.9
"RosBREEDSNP_SNP_TC_33272338_Lg2_00629_MAF20_MDP0000126888_exon7" "chr16B" 85.185 27 4 0 9 35 21659191 21659217 3.4 31.9
"RosBREEDSNP_SNP_TC_33272338_Lg2_00629_MAF20_MDP0000126888_exon7" "chr1B" 85.185 27 4 0 9 35 8236662 8236688 3.4 31.9
"RosBREEDSNP_SNP_TC_33272338_Lg2_00629_MAF20_MDP0000126888_exon7" "chr1B" 85.185 27 4 0 9 35 8245193 8245219 3.4 31.9
"GDsnp00874" "chr11B" 95.238 21 1 0 28 48 5678744 5678764 0.96 34.6
"GDsnp00874" "chr8B" 95 20 1 0 29 48 23589613 23589594 3.4 32.8
"GDsnp00874" "chr8B" 82.353 34 5 1 15 48 8609471 8609439 3.4 31.9
"GDsnp00874" "chr15B" 90.909 22 2 0 23 44 934174 934195 3.4 31.9
"GDsnp00874" "chr16B" 100 17 0 0 32 48 30069742 30069726 3.4 31.9
"GDsnp00874" "chr16B" 100 17 0 0 32 48 30082844 30082828 3.4 31.9
"GDsnp00955" "chr3B" 100 50 0 0 1 50 18872537 18872586 4.08e-18 91.5
"GDsnp00955" "chr3B" 91.667 24 2 0 25 48 7841536 7841513 0.28 35.6
"GDsnp00955" "chr11B" 89.13 46 5 0 3 48 22683966 22684011 6.91e-09 61.7
"GDsnp00955" "chr11B" 100 20 0 0 22 41 8656449 8656468 0.079 37.4
"GDsnp00955" "chr11B" 91.667 24 2 0 25 48 8106725 8106702 0.28 35.6
"GDsnp00955" "chr2B" 91.667 24 2 0 6 29 26227799 26227776 0.28 35.6
"GDsnp00955" "chr5B" 88.462 26 1 1 25 48 3074977 3075002 3.4 31.9
"GDsnp00955" "chr6B" 100 17 0 0 26 42 29842910 29842894 3.4 31.9
"GDsnp00955" "chr14B" 90.909 22 2 0 21 42 28443301 28443322 3.4 31.9
"GDsnp01604" "chr3B" 100 50 0 0 1 50 32369447 32369496 4.08e-18 91.5
"GDsnp01604" "chr3B" 100 17 0 0 6 22 13250000 13250016 3.4 31.9
"GDsnp01604" "chr11B" 93.878 49 3 0 1 49 38327531 38327579 3.14e-13 76.1
"GDsnp01604" "chr2B" 100 17 0 0 6 22 28143212 28143228 3.4 31.9
"GDsnp01604" "chr13B" 100 17 0 0 6 22 10196138 10196122 3.4 31.9
"GDsnp01604" "chr13B" 100 17 0 0 6 22 31471844 31471828 3.4 31.9
"RosBREEDSNP_SNP_AC_34431436_Lg3_02030_MAF20_MDP0000155220_exon12" "chr3B" 100 50 0 0 1 50 29159700 29159651 4.08e-18 91.5
"RosBREEDSNP_SNP_AC_34431436_Lg3_02030_MAF20_MDP0000155220_exon12" "chr3B" 88 50 6 0 1 50 29147990 29147941 5.67e-10 64.4
"RosBREEDSNP_SNP_AC_34431436_Lg3_02030_MAF20_MDP0000155220_exon12" "chr3B" 88.462 26 3 0 2 27 11989766 11989741 0.96 34.6
"RosBREEDSNP_SNP_AC_34431436_Lg3_02030_MAF20_MDP0000155220_exon12" "chr3B" 88.462 26 3 0 2 27 12001372 12001347 0.96 34.6
"RosBREEDSNP_SNP_AC_34431436_Lg3_02030_MAF20_MDP0000155220_exon12" "chr3B" 100 18 0 0 12 29 7170355 7170338 0.96 33.7
"RosBREEDSNP_SNP_AC_34431436_Lg3_02030_MAF20_MDP0000155220_exon12" "chr3B" 95 20 1 0 9 28 2417686 2417667 3.4 32.8
"RosBREEDSNP_SNP_AC_34431436_Lg3_02030_MAF20_MDP0000155220_exon12" "chr3B" 95 20 1 0 9 28 4753319 4753338 3.4 32.8
"RosBREEDSNP_SNP_AC_34431436_Lg3_02030_MAF20_MDP0000155220_exon12" "chr3B" 95 20 1 0 12 31 5145514 5145533 3.4 32.8
"RosBREEDSNP_SNP_AC_34431436_Lg3_02030_MAF20_MDP0000155220_exon12" "chr3B" 95 20 1 0 9 28 7885643 7885624 3.4 32.8
"RosBREEDSNP_SNP_AC_34431436_Lg3_02030_MAF20_MDP0000155220_exon12" "chr3B" 95 20 1 0 8 27 9469835 9469816 3.4 32.8
"RosBREEDSNP_SNP_AC_34431436_Lg3_02030_MAF20_MDP0000155220_exon12" "chr3B" 95 20 1 0 1 20 13587553 13587572 3.4 32.8
"RosBREEDSNP_SNP_AC_34431436_Lg3_02030_MAF20_MDP0000155220_exon12" "chr3B" 95 20 1 0 9 28 28303149 28303130 3.4 32.8
"RosBREEDSNP_SNP_AC_34431436_Lg3_02030_MAF20_MDP0000155220_exon12" "chr3B" 88 25 3 0 3 27 31884281 31884257 3.4 32.8
"RosBREEDSNP_SNP_AC_34431436_Lg3_02030_MAF20_MDP0000155220_exon12" "chr3B" 88 25 3 0 3 27 31897155 31897131 3.4 32.8
"RosBREEDSNP_SNP_AC_34431436_Lg3_02030_MAF20_MDP0000155220_exon12" "chr3B" 100 17 0 0 11 27 4533114 4533098 3.4 31.9
"RosBREEDSNP_SNP_AC_34431436_Lg3_02030_MAF20_MDP0000155220_exon12" "chr3B" 100 17 0 0 11 27 4565600 4565584 3.4 31.9
"RosBREEDSNP_SNP_AC_34431436_Lg3_02030_MAF20_MDP0000155220_exon12" "chr3B" 100 17 0 0 11 27 9473559 9473543 3.4 31.9
"RosBREEDSNP_SNP_AC_34431436_Lg3_02030_MAF20_MDP0000155220_exon12" "chr3B" 100 17 0 0 12 28 20100106 20100090 3.4 31.9
"RosBREEDSNP_SNP_AC_34431436_Lg3_02030_MAF20_MDP0000155220_exon12" "chr3B" 90.909 22 2 0 8 29 26058157 26058136 3.4 31.9
"RosBREEDSNP_SNP_AC_34431436_Lg3_02030_MAF20_MDP0000155220_exon12" "chr3B" 86.207 29 3 1 10 38 27358982 27358955 3.4 31.9
"RosBREEDSNP_SNP_AC_34431436_Lg3_02030_MAF20_MDP0000155220_exon12" "chr9B" 92.308 26 2 0 2 27 32542827 32542802 0.023 39.2
"RosBREEDSNP_SNP_AC_34431436_Lg3_02030_MAF20_MDP0000155220_exon12" "chr9B" 100 20 0 0 15 34 10550132 10550151 0.079 37.4
"RosBREEDSNP_SNP_AC_34431436_Lg3_02030_MAF20_MDP0000155220_exon12" "chr9B" 88.889 27 3 0 1 27 22131546 22131520 0.28 36.5
"RosBREEDSNP_SNP_AC_34431436_Lg3_02030_MAF20_MDP0000155220_exon12" "chr9B" 95.652 23 0 1 8 29 2544155 2544133 0.96 34.6
"RosBREEDSNP_SNP_AC_34431436_Lg3_02030_MAF20_MDP0000155220_exon12" "chr9B" 100 18 0 0 11 28 20689783 20689800 0.96 33.7
"RosBREEDSNP_SNP_AC_34431436_Lg3_02030_MAF20_MDP0000155220_exon12" "chr9B" 100 18 0 0 11 28 20699332 20699349 0.96 33.7
"RosBREEDSNP_SNP_AC_34431436_Lg3_02030_MAF20_MDP0000155220_exon12" "chr9B" 91.304 23 2 0 8 30 34547343 34547365 0.96 33.7
"RosBREEDSNP_SNP_AC_34431436_Lg3_02030_MAF20_MDP0000155220_exon12" "chr9B" 95 20 1 0 13 32 1206947 1206928 3.4 32.8
"RosBREEDSNP_SNP_AC_34431436_Lg3_02030_MAF20_MDP0000155220_exon12" "chr9B" 95 20 1 0 9 28 11486407 11486426 3.4 32.8
"RosBREEDSNP_SNP_AC_34431436_Lg3_02030_MAF20_MDP0000155220_exon12" "chr9B" 95 20 1 0 8 27 15694005 15693986 3.4 32.8
"RosBREEDSNP_SNP_AC_34431436_Lg3_02030_MAF20_MDP0000155220_exon12" "chr9B" 95 20 1 0 9 28 19378311 19378292 3.4 32.8
"RosBREEDSNP_SNP_AC_34431436_Lg3_02030_MAF20_MDP0000155220_exon12" "chr9B" 95 20 1 0 8 27 25674135 25674154 3.4 32.8
"RosBREEDSNP_SNP_AC_34431436_Lg3_02030_MAF20_MDP0000155220_exon12" "chr9B" 95 20 1 0 10 29 25850735 25850716 3.4 32.8
"RosBREEDSNP_SNP_AC_34431436_Lg3_02030_MAF20_MDP0000155220_exon12" "chr9B" 95 20 1 0 8 27 26257758 26257739 3.4 32.8
"RosBREEDSNP_SNP_AC_34431436_Lg3_02030_MAF20_MDP0000155220_exon12" "chr9B" 95 20 1 0 8 27 26267602 26267583 3.4 32.8
"RosBREEDSNP_SNP_AC_34431436_Lg3_02030_MAF20_MDP0000155220_exon12" "chr9B" 95 20 1 0 9 28 29011944 29011925 3.4 32.8
"RosBREEDSNP_SNP_AC_34431436_Lg3_02030_MAF20_MDP0000155220_exon12" "chr9B" 90.909 22 2 0 1 22 213551 213530 3.4 31.9
"RosBREEDSNP_SNP_AC_34431436_Lg3_02030_MAF20_MDP0000155220_exon12" "chr9B" 90.909 22 2 0 6 27 2381910 2381931 3.4 31.9
"RosBREEDSNP_SNP_AC_34431436_Lg3_02030_MAF20_MDP0000155220_exon12" "chr9B" 100 17 0 0 11 27 21083046 21083062 3.4 31.9
"RosBREEDSNP_SNP_AC_34431436_Lg3_02030_MAF20_MDP0000155220_exon12" "chr9B" 85.185 27 4 0 2 28 21542135 21542109 3.4 31.9
"RosBREEDSNP_SNP_AC_34431436_Lg3_02030_MAF20_MDP0000155220_exon12" "chr9B" 100 17 0 0 11 27 30510332 30510348 3.4 31.9
"RosBREEDSNP_SNP_AC_34431436_Lg3_02030_MAF20_MDP0000155220_exon12" "chr9B" 100 17 0 0 11 27 30732997 30732981 3.4 31.9
"RosBREEDSNP_SNP_AC_34431436_Lg3_02030_MAF20_MDP0000155220_exon12" "chr9B" 85.185 27 4 0 5 31 32192012 32192038 3.4 31.9
"RosBREEDSNP_SNP_AC_34431436_Lg3_02030_MAF20_MDP0000155220_exon12" "chr9B" 100 17 0 0 11 27 36213885 36213901 3.4 31.9
"RosBREEDSNP_SNP_AC_34431436_Lg3_02030_MAF20_MDP0000155220_exon12" "chr9B" 85.185 27 4 0 5 31 36319912 36319938 3.4 31.9
"RosBREEDSNP_SNP_AC_34431436_Lg3_02030_MAF20_MDP0000155220_exon12" "chr9B" 85.185 27 4 0 5 31 36331540 36331566 3.4 31.9
"RosBREEDSNP_SNP_AC_34431436_Lg3_02030_MAF20_MDP0000155220_exon12" "chr5B" 95.652 23 1 0 6 28 45942429 45942451 0.079 38.3
"RosBREEDSNP_SNP_AC_34431436_Lg3_02030_MAF20_MDP0000155220_exon12" "chr5B" 91.667 24 2 0 9 32 26411644 26411621 0.28 35.6
"RosBREEDSNP_SNP_AC_34431436_Lg3_02030_MAF20_MDP0000155220_exon12" "chr5B" 91.667 24 2 0 4 27 35959751 35959774 0.28 35.6
"RosBREEDSNP_SNP_AC_34431436_Lg3_02030_MAF20_MDP0000155220_exon12" "chr5B" 95.238 21 1 0 7 27 5415260 5415280 0.96 34.6
"RosBREEDSNP_SNP_AC_34431436_Lg3_02030_MAF20_MDP0000155220_exon12" "chr5B" 95.238 21 1 0 9 29 39050245 39050225 0.96 34.6
"RosBREEDSNP_SNP_AC_34431436_Lg3_02030_MAF20_MDP0000155220_exon12" "chr5B" 88.462 26 3 0 2 27 39180022 39180047 0.96 34.6
"RosBREEDSNP_SNP_AC_34431436_Lg3_02030_MAF20_MDP0000155220_exon12" "chr5B" 91.304 23 2 0 5 27 2079831 2079853 0.96 33.7
"RosBREEDSNP_SNP_AC_34431436_Lg3_02030_MAF20_MDP0000155220_exon12" "chr5B" 88.889 27 1 1 8 32 18717330 18717304 0.96 33.7
"RosBREEDSNP_SNP_AC_34431436_Lg3_02030_MAF20_MDP0000155220_exon12" "chr5B" 85.714 28 4 0 8 35 29820433 29820460 0.96 33.7
"RosBREEDSNP_SNP_AC_34431436_Lg3_02030_MAF20_MDP0000155220_exon12" "chr5B" 91.304 23 2 0 4 26 34029808 34029830 0.96 33.7
"RosBREEDSNP_SNP_AC_34431436_Lg3_02030_MAF20_MDP0000155220_exon12" "chr5B" 92 25 1 1 4 27 37374700 37374724 0.96 33.7
"RosBREEDSNP_SNP_AC_34431436_Lg3_02030_MAF20_MDP0000155220_exon12" "chr5B" 95 20 1 0 11 30 779399 779380 3.4 32.8
"RosBREEDSNP_SNP_AC_34431436_Lg3_02030_MAF20_MDP0000155220_exon12" "chr5B" 95 20 1 0 10 29 6250346 6250327 3.4 32.8
"RosBREEDSNP_SNP_AC_34431436_Lg3_02030_MAF20_MDP0000155220_exon12" "chr5B" 95 20 1 0 10 29 6250587 6250568 3.4 32.8
"RosBREEDSNP_SNP_AC_34431436_Lg3_02030_MAF20_MDP0000155220_exon12" "chr5B" 95 20 1 0 10 29 6250970 6250951 3.4 32.8
"RosBREEDSNP_SNP_AC_34431436_Lg3_02030_MAF20_MDP0000155220_exon12" "chr5B" 95 20 1 0 10 29 6251240 6251221 3.4 32.8
"RosBREEDSNP_SNP_AC_34431436_Lg3_02030_MAF20_MDP0000155220_exon12" "chr5B" 95 20 1 0 10 29 6251528 6251509 3.4 32.8
"RosBREEDSNP_SNP_AC_34431436_Lg3_02030_MAF20_MDP0000155220_exon12" "chr5B" 95 20 1 0 10 29 6252206 6252187 3.4 32.8
"RosBREEDSNP_SNP_AC_34431436_Lg3_02030_MAF20_MDP0000155220_exon12" "chr5B" 95 20 1 0 10 29 6252490 6252471 3.4 32.8
"RosBREEDSNP_SNP_AC_34431436_Lg3_02030_MAF20_MDP0000155220_exon12" "chr5B" 95 20 1 0 9 28 6378242 6378223 3.4 32.8
"RosBREEDSNP_SNP_AC_34431436_Lg3_02030_MAF20_MDP0000155220_exon12" "chr5B" 95 20 1 0 9 28 6378472 6378453 3.4 32.8
"RosBREEDSNP_SNP_AC_34431436_Lg3_02030_MAF20_MDP0000155220_exon12" "chr5B" 88 25 3 0 12 36 16259794 16259818 3.4 32.8
"RosBREEDSNP_SNP_AC_34431436_Lg3_02030_MAF20_MDP0000155220_exon12" "chr5B" 95 20 1 0 8 27 33778180 33778161 3.4 32.8
"RosBREEDSNP_SNP_AC_34431436_Lg3_02030_MAF20_MDP0000155220_exon12" "chr5B" 95 20 1 0 6 25 35959397 35959416 3.4 32.8
"RosBREEDSNP_SNP_AC_34431436_Lg3_02030_MAF20_MDP0000155220_exon12" "chr5B" 95 20 1 0 9 28 35959830 35959849 3.4 32.8
"RosBREEDSNP_SNP_AC_34431436_Lg3_02030_MAF20_MDP0000155220_exon12" "chr5B" 95 20 1 0 9 28 41878623 41878642 3.4 32.8
"RosBREEDSNP_SNP_AC_34431436_Lg3_02030_MAF20_MDP0000155220_exon12" "chr5B" 95 20 1 0 9 28 47635749 47635730 3.4 32.8
"RosBREEDSNP_SNP_AC_34431436_Lg3_02030_MAF20_MDP0000155220_exon12" "chr5B" 90.909 22 2 0 16 37 1210271 1210250 3.4 31.9
"RosBREEDSNP_SNP_AC_34431436_Lg3_02030_MAF20_MDP0000155220_exon12" "chr5B" 100 17 0 0 11 27 5244836 5244852 3.4 31.9
"RosBREEDSNP_SNP_AC_34431436_Lg3_02030_MAF20_MDP0000155220_exon12" "chr5B" 100 17 0 0 11 27 8024080 8024096 3.4 31.9
"RosBREEDSNP_SNP_AC_34431436_Lg3_02030_MAF20_MDP0000155220_exon12" "chr5B" 100 17 0 0 11 27 14783444 14783428 3.4 31.9
"RosBREEDSNP_SNP_AC_34431436_Lg3_02030_MAF20_MDP0000155220_exon12" "chr5B" 85.185 27 4 0 1 27 22337664 22337690 3.4 31.9
"RosBREEDSNP_SNP_AC_34431436_Lg3_02030_MAF20_MDP0000155220_exon12" "chr5B" 90.909 22 2 0 8 29 30937437 30937416 3.4 31.9
"RosBREEDSNP_SNP_AC_34431436_Lg3_02030_MAF20_MDP0000155220_exon12" "chr5B" 91.667 24 1 1 4 27 31925445 31925467 3.4 31.9
"RosBREEDSNP_SNP_AC_34431436_Lg3_02030_MAF20_MDP0000155220_exon12" "chr5B" 90.909 22 2 0 7 28 34953749 34953728 3.4 31.9
"RosBREEDSNP_SNP_AC_34431436_Lg3_02030_MAF20_MDP0000155220_exon12" "chr5B" 85.185 27 4 0 4 30 39541863 39541837 3.4 31.9
"RosBREEDSNP_SNP_AC_34431436_Lg3_02030_MAF20_MDP0000155220_exon12" "chr5B" 85.185 27 4 0 4 30 39612830 39612804 3.4 31.9
"RosBREEDSNP_SNP_AC_34431436_Lg3_02030_MAF20_MDP0000155220_exon12" "chr5B" 100 17 0 0 11 27 41877955 41877971 3.4 31.9
"RosBREEDSNP_SNP_AC_34431436_Lg3_02030_MAF20_MDP0000155220_exon12" "chr5B" 100 17 0 0 11 27 41878052 41878068 3.4 31.9
"RosBREEDSNP_SNP_AC_34431436_Lg3_02030_MAF20_MDP0000155220_exon12" "chr5B" 85.185 27 4 0 1 27 44296540 44296514 3.4 31.9
"RosBREEDSNP_SNP_AC_34431436_Lg3_02030_MAF20_MDP0000155220_exon12" "chr5B" 100 17 0 0 12 28 45307430 45307414 3.4 31.9
"RosBREEDSNP_SNP_AC_34431436_Lg3_02030_MAF20_MDP0000155220_exon12" "chr5B" 85.185 27 4 0 6 32 47159054 47159028 3.4 31.9
"RosBREEDSNP_SNP_AC_34431436_Lg3_02030_MAF20_MDP0000155220_exon12" "chr6B" 89.286 28 3 0 5 32 12260748 12260721 0.079 38.3
"RosBREEDSNP_SNP_AC_34431436_Lg3_02030_MAF20_MDP0000155220_exon12" "chr6B" 89.286 28 3 0 1 28 20810020 20810047 0.079 38.3
"RosBREEDSNP_SNP_AC_34431436_Lg3_02030_MAF20_MDP0000155220_exon12" "chr6B" 88.889 27 3 0 1 27 4824614 4824588 0.28 36.5
"RosBREEDSNP_SNP_AC_34431436_Lg3_02030_MAF20_MDP0000155220_exon12" "chr6B" 95.455 22 1 0 5 26 29224724 29224745 0.28 36.5
"RosBREEDSNP_SNP_AC_34431436_Lg3_02030_MAF20_MDP0000155220_exon12" "chr6B" 91.667 24 2 0 4 27 19341389 19341366 0.28 35.6
"RosBREEDSNP_SNP_AC_34431436_Lg3_02030_MAF20_MDP0000155220_exon12" "chr6B" 88.462 26 3 0 9 34 7562459 7562484 0.96 34.6
"RosBREEDSNP_SNP_AC_34431436_Lg3_02030_MAF20_MDP0000155220_exon12" "chr6B" 91.304 23 2 0 5 27 5697524 5697502 0.96 33.7
"RosBREEDSNP_SNP_AC_34431436_Lg3_02030_MAF20_MDP0000155220_exon12" "chr6B" 91.304 23 2 0 5 27 12138055 12138033 0.96 33.7
"RosBREEDSNP_SNP_AC_34431436_Lg3_02030_MAF20_MDP0000155220_exon12" "chr6B" 100 18 0 0 11 28 22814495 22814512 0.96 33.7
"RosBREEDSNP_SNP_AC_34431436_Lg3_02030_MAF20_MDP0000155220_exon12" "chr6B" 91.304 23 2 0 4 26 25396327 25396349 0.96 33.7
"RosBREEDSNP_SNP_AC_34431436_Lg3_02030_MAF20_MDP0000155220_exon12" "chr6B" 91.304 23 2 0 4 26 25411864 25411886 0.96 33.7
"RosBREEDSNP_SNP_AC_34431436_Lg3_02030_MAF20_MDP0000155220_exon12" "chr6B" 100 18 0 0 11 28 26625756 26625773 0.96 33.7
"RosBREEDSNP_SNP_AC_34431436_Lg3_02030_MAF20_MDP0000155220_exon12" "chr6B" 95 20 1 0 10 29 2040535 2040516 3.4 32.8
"RosBREEDSNP_SNP_AC_34431436_Lg3_02030_MAF20_MDP0000155220_exon12" "chr6B" 95 20 1 0 8 27 4821449 4821430 3.4 32.8
"RosBREEDSNP_SNP_AC_34431436_Lg3_02030_MAF20_MDP0000155220_exon12" "chr6B" 95 20 1 0 8 27 9894874 9894893 3.4 32.8
"RosBREEDSNP_SNP_AC_34431436_Lg3_02030_MAF20_MDP0000155220_exon12" "chr6B" 95 20 1 0 9 28 14022772 14022753 3.4 32.8
"RosBREEDSNP_SNP_AC_34431436_Lg3_02030_MAF20_MDP0000155220_exon12" "chr6B" 95 20 1 0 9 28 18724498 18724479 3.4 32.8
"RosBREEDSNP_SNP_AC_34431436_Lg3_02030_MAF20_MDP0000155220_exon12" "chr6B" 95 20 1 0 11 30 21825465 21825484 3.4 32.8
"RosBREEDSNP_SNP_AC_34431436_Lg3_02030_MAF20_MDP0000155220_exon12" "chr6B" 95 20 1 0 11 30 27627785 27627804 3.4 32.8
"RosBREEDSNP_SNP_AC_34431436_Lg3_02030_MAF20_MDP0000155220_exon12" "chr6B" 95 20 1 0 11 30 27632867 27632886 3.4 32.8
"RosBREEDSNP_SNP_AC_34431436_Lg3_02030_MAF20_MDP0000155220_exon12" "chr6B" 88 25 3 0 2 26 27832863 27832839 3.4 32.8
"RosBREEDSNP_SNP_AC_34431436_Lg3_02030_MAF20_MDP0000155220_exon12" "chr6B" 95 20 1 0 9 28 31029776 31029795 3.4 32.8
"RosBREEDSNP_SNP_AC_34431436_Lg3_02030_MAF20_MDP0000155220_exon12" "chr6B" 90.909 22 2 0 4 25 589992 590013 3.4 31.9
"RosBREEDSNP_SNP_AC_34431436_Lg3_02030_MAF20_MDP0000155220_exon12" "chr6B" 90.909 22 2 0 7 28 1231662 1231683 3.4 31.9
"RosBREEDSNP_SNP_AC_34431436_Lg3_02030_MAF20_MDP0000155220_exon12" "chr6B" 100 17 0 0 11 27 1329125 1329141 3.4 31.9
"RosBREEDSNP_SNP_AC_34431436_Lg3_02030_MAF20_MDP0000155220_exon12" "chr6B" 85.185 27 4 0 3 29 3472722 3472748 3.4 31.9
"RosBREEDSNP_SNP_AC_34431436_Lg3_02030_MAF20_MDP0000155220_exon12" "chr6B" 85.185 27 4 0 1 27 7902508 7902482 3.4 31.9
"RosBREEDSNP_SNP_AC_34431436_Lg3_02030_MAF20_MDP0000155220_exon12" "chr6B" 90.909 22 2 0 7 28 8264926 8264947 3.4 31.9
"RosBREEDSNP_SNP_AC_34431436_Lg3_02030_MAF20_MDP0000155220_exon12" "chr6B" 90.909 22 2 0 11 32 22948041 22948062 3.4 31.9
"RosBREEDSNP_SNP_AC_34431436_Lg3_02030_MAF20_MDP0000155220_exon12" "chr6B" 90.909 22 2 0 11 32 23122901 23122880 3.4 31.9
"RosBREEDSNP_SNP_AC_34431436_Lg3_02030_MAF20_MDP0000155220_exon12" "chr6B" 100 17 0 0 10 26 24652386 24652370 3.4 31.9
"RosBREEDSNP_SNP_AC_34431436_Lg3_02030_MAF20_MDP0000155220_exon12" "chr6B" 100 17 0 0 10 26 24765567 24765551 3.4 31.9
"RosBREEDSNP_SNP_AC_34431436_Lg3_02030_MAF20_MDP0000155220_exon12" "chr15B" 89.286 28 3 0 1 28 2314288 2314315 0.079 38.3
"RosBREEDSNP_SNP_AC_34431436_Lg3_02030_MAF20_MDP0000155220_exon12" "chr15B" 91.667 24 2 0 9 32 10974766 10974743 0.28 35.6
"RosBREEDSNP_SNP_AC_34431436_Lg3_02030_MAF20_MDP0000155220_exon12" "chr15B" 86.667 30 1 1 2 28 35240852 35240823 0.28 35.6
"RosBREEDSNP_SNP_AC_34431436_Lg3_02030_MAF20_MDP0000155220_exon12" "chr15B" 88.462 26 3 0 3 28 11566831 11566856 0.96 34.6
"RosBREEDSNP_SNP_AC_34431436_Lg3_02030_MAF20_MDP0000155220_exon12" "chr15B" 89.286 28 2 1 2 28 21870774 21870801 0.96 34.6
"RosBREEDSNP_SNP_AC_34431436_Lg3_02030_MAF20_MDP0000155220_exon12" "chr15B" 88.462 26 3 0 2 27 21870912 21870937 0.96 34.6
"RosBREEDSNP_SNP_AC_34431436_Lg3_02030_MAF20_MDP0000155220_exon12" "chr15B" 83.871 31 5 0 8 38 30840529 30840499 0.96 34.6
"RosBREEDSNP_SNP_AC_34431436_Lg3_02030_MAF20_MDP0000155220_exon12" "chr15B" 83.871 31 5 0 8 38 30840796 30840766 0.96 34.6
"RosBREEDSNP_SNP_AC_34431436_Lg3_02030_MAF20_MDP0000155220_exon12" "chr15B" 95 20 1 0 9 28 4556022 4556041 3.4 32.8
"RosBREEDSNP_SNP_AC_34431436_Lg3_02030_MAF20_MDP0000155220_exon12" "chr15B" 95 20 1 0 8 27 5197112 5197093 3.4 32.8
"RosBREEDSNP_SNP_AC_34431436_Lg3_02030_MAF20_MDP0000155220_exon12" "chr15B" 95 20 1 0 9 28 7855960 7855941 3.4 32.8
"RosBREEDSNP_SNP_AC_34431436_Lg3_02030_MAF20_MDP0000155220_exon12" "chr15B" 95 20 1 0 9 28 11280040 11280021 3.4 32.8
"RosBREEDSNP_SNP_AC_34431436_Lg3_02030_MAF20_MDP0000155220_exon12" "chr15B" 88 25 3 0 4 28 14462103 14462079 3.4 32.8
"RosBREEDSNP_SNP_AC_34431436_Lg3_02030_MAF20_MDP0000155220_exon12" "chr15B" 95 20 1 0 11 30 15943110 15943129 3.4 32.8
"RosBREEDSNP_SNP_AC_34431436_Lg3_02030_MAF20_MDP0000155220_exon12" "chr15B" 95 20 1 0 8 27 22918372 22918353 3.4 32.8
"RosBREEDSNP_SNP_AC_34431436_Lg3_02030_MAF20_MDP0000155220_exon12" "chr15B" 95 20 1 0 8 27 41272494 41272475 3.4 32.8
"RosBREEDSNP_SNP_AC_34431436_Lg3_02030_MAF20_MDP0000155220_exon12" "chr15B" 90.909 22 2 0 7 28 3101689 3101668 3.4 31.9
"RosBREEDSNP_SNP_AC_34431436_Lg3_02030_MAF20_MDP0000155220_exon12" "chr15B" 100 17 0 0 6 22 6936742 6936758 3.4 31.9
"RosBREEDSNP_SNP_AC_34431436_Lg3_02030_MAF20_MDP0000155220_exon12" "chr15B" 91.667 24 1 1 5 27 13632042 13632019 3.4 31.9
"RosBREEDSNP_SNP_AC_34431436_Lg3_02030_MAF20_MDP0000155220_exon12" "chr15B" 85.185 27 4 0 1 27 33287664 33287690 3.4 31.9
"RosBREEDSNP_SNP_AC_34431436_Lg3_02030_MAF20_MDP0000155220_exon12" "chr15B" 85.185 27 4 0 1 27 37468695 37468721 3.4 31.9
"RosBREEDSNP_SNP_AC_34431436_Lg3_02030_MAF20_MDP0000155220_exon12" "chr15B" 100 17 0 0 11 27 38897079 38897063 3.4 31.9
"RosBREEDSNP_SNP_AC_34431436_Lg3_02030_MAF20_MDP0000155220_exon12" "chr15B" 100 17 0 0 11 27 39093574 39093558 3.4 31.9
"RosBREEDSNP_SNP_AC_34431436_Lg3_02030_MAF20_MDP0000155220_exon12" "chr14B" 92 25 2 0 5 29 2517338 2517362 0.079 37.4
"RosBREEDSNP_SNP_AC_34431436_Lg3_02030_MAF20_MDP0000155220_exon12" "chr14B" 95.455 22 1 0 10 31 24137706 24137685 0.28 36.5
"RosBREEDSNP_SNP_AC_34431436_Lg3_02030_MAF20_MDP0000155220_exon12" "chr14B" 91.667 24 2 0 5 28 5709119 5709142 0.28 35.6
"RosBREEDSNP_SNP_AC_34431436_Lg3_02030_MAF20_MDP0000155220_exon12" "chr14B" 100 19 0 0 9 27 12741644 12741626 0.28 35.6
"RosBREEDSNP_SNP_AC_34431436_Lg3_02030_MAF20_MDP0000155220_exon12" "chr14B" 100 19 0 0 8 26 14528838 14528856 0.28 35.6
"RosBREEDSNP_SNP_AC_34431436_Lg3_02030_MAF20_MDP0000155220_exon12" "chr14B" 91.304 23 2 0 5 27 15130532 15130554 0.96 33.7
"RosBREEDSNP_SNP_AC_34431436_Lg3_02030_MAF20_MDP0000155220_exon12" "chr14B" 95 20 1 0 13 32 4970197 4970178 3.4 32.8
"RosBREEDSNP_SNP_AC_34431436_Lg3_02030_MAF20_MDP0000155220_exon12" "chr14B" 95 20 1 0 9 28 6619173 6619154 3.4 32.8
"RosBREEDSNP_SNP_AC_34431436_Lg3_02030_MAF20_MDP0000155220_exon12" "chr14B" 95 20 1 0 9 28 8719363 8719382 3.4 32.8
"RosBREEDSNP_SNP_AC_34431436_Lg3_02030_MAF20_MDP0000155220_exon12" "chr14B" 82.353 34 4 1 4 37 11506259 11506290 3.4 32.8
"RosBREEDSNP_SNP_AC_34431436_Lg3_02030_MAF20_MDP0000155220_exon12" "chr14B" 95 20 1 0 8 27 19855712 19855731 3.4 32.8
"RosBREEDSNP_SNP_AC_34431436_Lg3_02030_MAF20_MDP0000155220_exon12" "chr14B" 88 25 3 0 9 33 22270851 22270827 3.4 32.8
"RosBREEDSNP_SNP_AC_34431436_Lg3_02030_MAF20_MDP0000155220_exon12" "chr14B" 95 20 1 0 8 27 26896404 26896423 3.4 32.8
"RosBREEDSNP_SNP_AC_34431436_Lg3_02030_MAF20_MDP0000155220_exon12" "chr14B" 95.455 22 0 1 6 26 28684566 28684545 3.4 32.8
"RosBREEDSNP_SNP_AC_34431436_Lg3_02030_MAF20_MDP0000155220_exon12" "chr14B" 95 20 1 0 11 30 29348680 29348699 3.4 32.8
"RosBREEDSNP_SNP_AC_34431436_Lg3_02030_MAF20_MDP0000155220_exon12" "chr14B" 86.207 29 3 1 1 28 211335 211307 3.4 31.9
"RosBREEDSNP_SNP_AC_34431436_Lg3_02030_MAF20_MDP0000155220_exon12" "chr14B" 100 17 0 0 5 21 1854140 1854124 3.4 31.9
"RosBREEDSNP_SNP_AC_34431436_Lg3_02030_MAF20_MDP0000155220_exon12" "chr14B" 90.909 22 2 0 6 27 3700736 3700757 3.4 31.9
"RosBREEDSNP_SNP_AC_34431436_Lg3_02030_MAF20_MDP0000155220_exon12" "chr14B" 92.308 26 0 2 8 32 8366904 8366928 3.4 31.9
"RosBREEDSNP_SNP_AC_34431436_Lg3_02030_MAF20_MDP0000155220_exon12" "chr14B" 85.185 27 4 0 5 31 10066559 10066533 3.4 31.9
"RosBREEDSNP_SNP_AC_34431436_Lg3_02030_MAF20_MDP0000155220_exon12" "chr14B" 88.462 26 1 1 4 29 16564461 16564484 3.4 31.9
"RosBREEDSNP_SNP_AC_34431436_Lg3_02030_MAF20_MDP0000155220_exon12" "chr14B" 88.462 26 1 1 4 29 16564731 16564754 3.4 31.9
"RosBREEDSNP_SNP_AC_34431436_Lg3_02030_MAF20_MDP0000155220_exon12" "chr14B" 90.909 22 2 0 10 31 22646323 22646302 3.4 31.9
"RosBREEDSNP_SNP_AC_34431436_Lg3_02030_MAF20_MDP0000155220_exon12" "chr14B" 100 17 0 0 12 28 25627130 25627114 3.4 31.9
"RosBREEDSNP_SNP_AC_34431436_Lg3_02030_MAF20_MDP0000155220_exon12" "chr8B" 88.889 27 3 0 2 28 6624933 6624959 0.28 36.5
"RosBREEDSNP_SNP_AC_34431436_Lg3_02030_MAF20_MDP0000155220_exon12" "chr8B" 100 19 0 0 9 27 23938817 23938835 0.28 35.6
"RosBREEDSNP_SNP_AC_34431436_Lg3_02030_MAF20_MDP0000155220_exon12" "chr8B" 91.304 23 2 0 5 27 13813683 13813705 0.96 33.7
"RosBREEDSNP_SNP_AC_34431436_Lg3_02030_MAF20_MDP0000155220_exon12" "chr8B" 100 18 0 0 11 28 13973516 13973533 0.96 33.7
"RosBREEDSNP_SNP_AC_34431436_Lg3_02030_MAF20_MDP0000155220_exon12" "chr8B" 100 18 0 0 11 28 13988045 13988062 0.96 33.7
"RosBREEDSNP_SNP_AC_34431436_Lg3_02030_MAF20_MDP0000155220_exon12" "chr8B" 95 20 1 0 9 28 1324199 1324218 3.4 32.8
"RosBREEDSNP_SNP_AC_34431436_Lg3_02030_MAF20_MDP0000155220_exon12" "chr8B" 88 25 3 0 11 35 1928173 1928149 3.4 32.8
"RosBREEDSNP_SNP_AC_34431436_Lg3_02030_MAF20_MDP0000155220_exon12" "chr8B" 95 20 1 0 9 28 4609140 4609121 3.4 32.8
"RosBREEDSNP_SNP_AC_34431436_Lg3_02030_MAF20_MDP0000155220_exon12" "chr8B" 95 20 1 0 8 27 10941492 10941511 3.4 32.8
"RosBREEDSNP_SNP_AC_34431436_Lg3_02030_MAF20_MDP0000155220_exon12" "chr8B" 95 20 1 0 8 27 10979196 10979215 3.4 32.8
"RosBREEDSNP_SNP_AC_34431436_Lg3_02030_MAF20_MDP0000155220_exon12" "chr8B" 95 20 1 0 8 27 10999734 10999753 3.4 32.8
"RosBREEDSNP_SNP_AC_34431436_Lg3_02030_MAF20_MDP0000155220_exon12" "chr8B" 100 17 0 0 11 27 1562836 1562820 3.4 31.9
"RosBREEDSNP_SNP_AC_34431436_Lg3_02030_MAF20_MDP0000155220_exon12" "chr8B" 90.909 22 2 0 7 28 6116900 6116921 3.4 31.9
"RosBREEDSNP_SNP_AC_34431436_Lg3_02030_MAF20_MDP0000155220_exon12" "chr8B" 85.185 27 4 0 1 27 7259975 7260001 3.4 31.9
"RosBREEDSNP_SNP_AC_34431436_Lg3_02030_MAF20_MDP0000155220_exon12" "chr8B" 91.667 24 1 1 11 33 15499684 15499707 3.4 31.9
"RosBREEDSNP_SNP_AC_34431436_Lg3_02030_MAF20_MDP0000155220_exon12" "chr8B" 100 17 0 0 12 28 19633450 19633466 3.4 31.9
"RosBREEDSNP_SNP_AC_34431436_Lg3_02030_MAF20_MDP0000155220_exon12" "chr8B" 90.909 22 2 0 12 33 20259769 20259748 3.4 31.9
"RosBREEDSNP_SNP_AC_34431436_Lg3_02030_MAF20_MDP0000155220_exon12" "chr8B" 100 17 0 0 12 28 21422364 21422348 3.4 31.9
"RosBREEDSNP_SNP_AC_34431436_Lg3_02030_MAF20_MDP0000155220_exon12" "chr8B" 100 17 0 0 11 27 25270237 25270221 3.4 31.9
"RosBREEDSNP_SNP_AC_34431436_Lg3_02030_MAF20_MDP0000155220_exon12" "chr10B" 88.889 27 3 0 12 38 23413702 23413728 0.28 36.5
"RosBREEDSNP_SNP_AC_34431436_Lg3_02030_MAF20_MDP0000155220_exon12" "chr10B" 88.462 26 3 0 2 27 30261262 30261287 0.96 34.6
"RosBREEDSNP_SNP_AC_34431436_Lg3_02030_MAF20_MDP0000155220_exon12" "chr10B" 91.304 23 2 0 6 28 10442765 10442743 0.96 33.7
"RosBREEDSNP_SNP_AC_34431436_Lg3_02030_MAF20_MDP0000155220_exon12" "chr10B" 100 18 0 0 9 26 22457140 22457123 0.96 33.7
"RosBREEDSNP_SNP_AC_34431436_Lg3_02030_MAF20_MDP0000155220_exon12" "chr10B" 88.889 27 1 1 10 36 22496379 22496403 0.96 33.7
"RosBREEDSNP_SNP_AC_34431436_Lg3_02030_MAF20_MDP0000155220_exon12" "chr10B" 88.889 27 1 1 10 36 22497564 22497588 0.96 33.7
"RosBREEDSNP_SNP_AC_34431436_Lg3_02030_MAF20_MDP0000155220_exon12" "chr10B" 88.889 27 1 1 10 36 22498750 22498774 0.96 33.7
"RosBREEDSNP_SNP_AC_34431436_Lg3_02030_MAF20_MDP0000155220_exon12" "chr10B" 88.889 27 1 1 10 36 22499936 22499960 0.96 33.7
"RosBREEDSNP_SNP_AC_34431436_Lg3_02030_MAF20_MDP0000155220_exon12" "chr10B" 91.304 23 2 0 5 27 32741221 32741199 0.96 33.7
"RosBREEDSNP_SNP_AC_34431436_Lg3_02030_MAF20_MDP0000155220_exon12" "chr10B" 100 18 0 0 12 29 36598948 36598931 0.96 33.7
"RosBREEDSNP_SNP_AC_34431436_Lg3_02030_MAF20_MDP0000155220_exon12" "chr10B" 91.304 23 2 0 7 29 39124070 39124092 0.96 33.7
"RosBREEDSNP_SNP_AC_34431436_Lg3_02030_MAF20_MDP0000155220_exon12" "chr10B" 95 20 1 0 1 20 290126 290107 3.4 32.8
"RosBREEDSNP_SNP_AC_34431436_Lg3_02030_MAF20_MDP0000155220_exon12" "chr10B" 95 20 1 0 9 28 924587 924606 3.4 32.8
"RosBREEDSNP_SNP_AC_34431436_Lg3_02030_MAF20_MDP0000155220_exon12" "chr10B" 95 20 1 0 8 27 1009615 1009634 3.4 32.8
"RosBREEDSNP_SNP_AC_34431436_Lg3_02030_MAF20_MDP0000155220_exon12" "chr10B" 95 20 1 0 8 27 10462657 10462638 3.4 32.8
"RosBREEDSNP_SNP_AC_34431436_Lg3_02030_MAF20_MDP0000155220_exon12" "chr10B" 88 25 3 0 3 27 13768325 13768349 3.4 32.8
"RosBREEDSNP_SNP_AC_34431436_Lg3_02030_MAF20_MDP0000155220_exon12" "chr10B" 95 20 1 0 9 28 15103123 15103142 3.4 32.8
"RosBREEDSNP_SNP_AC_34431436_Lg3_02030_MAF20_MDP0000155220_exon12" "chr10B" 95 20 1 0 9 28 15235053 15235034 3.4 32.8
"RosBREEDSNP_SNP_AC_34431436_Lg3_02030_MAF20_MDP0000155220_exon12" "chr10B" 95 20 1 0 9 28 16041962 16041981 3.4 32.8
"RosBREEDSNP_SNP_AC_34431436_Lg3_02030_MAF20_MDP0000155220_exon12" "chr10B" 88 25 3 0 4 28 24887123 24887147 3.4 32.8
"RosBREEDSNP_SNP_AC_34431436_Lg3_02030_MAF20_MDP0000155220_exon12" "chr10B" 95 20 1 0 9 28 27281599 27281618 3.4 32.8
"RosBREEDSNP_SNP_AC_34431436_Lg3_02030_MAF20_MDP0000155220_exon12" "chr10B" 100 17 0 0 10 26 1044894 1044878 3.4 31.9
"RosBREEDSNP_SNP_AC_34431436_Lg3_02030_MAF20_MDP0000155220_exon12" "chr10B" 100 17 0 0 10 26 2552357 2552373 3.4 31.9
"RosBREEDSNP_SNP_AC_34431436_Lg3_02030_MAF20_MDP0000155220_exon12" "chr10B" 90.909 22 2 0 10 31 4623350 4623371 3.4 31.9
"RosBREEDSNP_SNP_AC_34431436_Lg3_02030_MAF20_MDP0000155220_exon12" "chr10B" 90.909 22 2 0 6 27 7902281 7902260 3.4 31.9
"RosBREEDSNP_SNP_AC_34431436_Lg3_02030_MAF20_MDP0000155220_exon12" "chr10B" 90.909 22 2 0 4 25 10303855 10303876 3.4 31.9
"RosBREEDSNP_SNP_AC_34431436_Lg3_02030_MAF20_MDP0000155220_exon12" "chr10B" 90.909 22 2 0 11 32 10462630 10462609 3.4 31.9
"RosBREEDSNP_SNP_AC_34431436_Lg3_02030_MAF20_MDP0000155220_exon12" "chr10B" 86.207 29 3 1 1 28 13362544 13362516 3.4 31.9
"RosBREEDSNP_SNP_AC_34431436_Lg3_02030_MAF20_MDP0000155220_exon12" "chr10B" 100 17 0 0 12 28 15430652 15430636 3.4 31.9
"RosBREEDSNP_SNP_AC_34431436_Lg3_02030_MAF20_MDP0000155220_exon12" "chr10B" 90.909 22 2 0 6 27 19365527 19365548 3.4 31.9
"RosBREEDSNP_SNP_AC_34431436_Lg3_02030_MAF20_MDP0000155220_exon12" "chr10B" 90.909 22 2 0 6 27 20518917 20518938 3.4 31.9
"RosBREEDSNP_SNP_AC_34431436_Lg3_02030_MAF20_MDP0000155220_exon12" "chr10B" 90.909 22 2 0 6 27 20526822 20526843 3.4 31.9
"RosBREEDSNP_SNP_AC_34431436_Lg3_02030_MAF20_MDP0000155220_exon12" "chr10B" 86.207 29 3 1 2 29 28740820 28740848 3.4 31.9
"RosBREEDSNP_SNP_AC_34431436_Lg3_02030_MAF20_MDP0000155220_exon12" "chr10B" 90.909 22 2 0 6 27 29778371 29778350 3.4 31.9
"RosBREEDSNP_SNP_AC_34431436_Lg3_02030_MAF20_MDP0000155220_exon12" "chr10B" 90.909 22 2 0 6 27 29787262 29787241 3.4 31.9
"RosBREEDSNP_SNP_AC_34431436_Lg3_02030_MAF20_MDP0000155220_exon12" "chr13B" 88.889 27 3 0 1 27 15774437 15774411 0.28 36.5
"RosBREEDSNP_SNP_AC_34431436_Lg3_02030_MAF20_MDP0000155220_exon12" "chr13B" 95.238 21 1 0 9 29 15595108 15595128 0.96 34.6
"RosBREEDSNP_SNP_AC_34431436_Lg3_02030_MAF20_MDP0000155220_exon12" "chr13B" 100 18 0 0 10 27 4559208 4559225 0.96 33.7
"RosBREEDSNP_SNP_AC_34431436_Lg3_02030_MAF20_MDP0000155220_exon12" "chr13B" 88 25 3 0 3 27 158678 158702 3.4 32.8
"RosBREEDSNP_SNP_AC_34431436_Lg3_02030_MAF20_MDP0000155220_exon12" "chr13B" 95 20 1 0 8 27 4400924 4400943 3.4 32.8
"RosBREEDSNP_SNP_AC_34431436_Lg3_02030_MAF20_MDP0000155220_exon12" "chr13B" 95 20 1 0 9 28 7409770 7409789 3.4 32.8
"RosBREEDSNP_SNP_AC_34431436_Lg3_02030_MAF20_MDP0000155220_exon12" "chr13B" 95 20 1 0 12 31 8583003 8582984 3.4 32.8
"RosBREEDSNP_SNP_AC_34431436_Lg3_02030_MAF20_MDP0000155220_exon12" "chr13B" 95 20 1 0 8 27 22114597 22114616 3.4 32.8
"RosBREEDSNP_SNP_AC_34431436_Lg3_02030_MAF20_MDP0000155220_exon12" "chr13B" 95 20 1 0 8 27 31473290 31473271 3.4 32.8
"RosBREEDSNP_SNP_AC_34431436_Lg3_02030_MAF20_MDP0000155220_exon12" "chr13B" 90.909 22 2 0 6 27 3822001 3821980 3.4 31.9
"RosBREEDSNP_SNP_AC_34431436_Lg3_02030_MAF20_MDP0000155220_exon12" "chr13B" 100 17 0 0 12 28 4419497 4419481 3.4 31.9
"RosBREEDSNP_SNP_AC_34431436_Lg3_02030_MAF20_MDP0000155220_exon12" "chr13B" 100 17 0 0 11 27 12606960 12606944 3.4 31.9
"RosBREEDSNP_SNP_AC_34431436_Lg3_02030_MAF20_MDP0000155220_exon12" "chr13B" 100 17 0 0 12 28 24273975 24273959 3.4 31.9
"RosBREEDSNP_SNP_AC_34431436_Lg3_02030_MAF20_MDP0000155220_exon12" "chr13B" 100 17 0 0 11 27 35113144 35113160 3.4 31.9
"RosBREEDSNP_SNP_AC_34431436_Lg3_02030_MAF20_MDP0000155220_exon12" "chr2B" 92.308 26 1 1 5 29 9606327 9606302 0.28 35.6
"RosBREEDSNP_SNP_AC_34431436_Lg3_02030_MAF20_MDP0000155220_exon12" "chr2B" 91.667 24 2 0 4 27 31587748 31587725 0.28 35.6
"RosBREEDSNP_SNP_AC_34431436_Lg3_02030_MAF20_MDP0000155220_exon12" "chr2B" 84.848 33 4 1 5 36 9890744 9890712 0.96 34.6
"RosBREEDSNP_SNP_AC_34431436_Lg3_02030_MAF20_MDP0000155220_exon12" "chr2B" 100 18 0 0 8 25 10511817 10511834 0.96 33.7
"RosBREEDSNP_SNP_AC_34431436_Lg3_02030_MAF20_MDP0000155220_exon12" "chr2B" 91.304 23 2 0 9 31 26890643 26890665 0.96 33.7
"RosBREEDSNP_SNP_AC_34431436_Lg3_02030_MAF20_MDP0000155220_exon12" "chr2B" 95 20 1 0 9 28 18940461 18940442 3.4 32.8
"RosBREEDSNP_SNP_AC_34431436_Lg3_02030_MAF20_MDP0000155220_exon12" "chr2B" 95 20 1 0 9 28 26348960 26348979 3.4 32.8
"RosBREEDSNP_SNP_AC_34431436_Lg3_02030_MAF20_MDP0000155220_exon12" "chr2B" 95 20 1 0 8 27 29772702 29772721 3.4 32.8
"RosBREEDSNP_SNP_AC_34431436_Lg3_02030_MAF20_MDP0000155220_exon12" "chr2B" 95 20 1 0 9 28 31131835 31131816 3.4 32.8
"RosBREEDSNP_SNP_AC_34431436_Lg3_02030_MAF20_MDP0000155220_exon12" "chr2B" 95 20 1 0 10 29 31471919 31471900 3.4 32.8
"RosBREEDSNP_SNP_AC_34431436_Lg3_02030_MAF20_MDP0000155220_exon12" "chr2B" 95 20 1 0 12 31 34891243 34891262 3.4 32.8
"RosBREEDSNP_SNP_AC_34431436_Lg3_02030_MAF20_MDP0000155220_exon12" "chr2B" 95 20 1 0 8 27 38270166 38270147 3.4 32.8
"RosBREEDSNP_SNP_AC_34431436_Lg3_02030_MAF20_MDP0000155220_exon12" "chr2B" 90.909 22 2 0 8 29 351152 351131 3.4 31.9
"RosBREEDSNP_SNP_AC_34431436_Lg3_02030_MAF20_MDP0000155220_exon12" "chr2B" 100 17 0 0 12 28 4013073 4013057 3.4 31.9
"RosBREEDSNP_SNP_AC_34431436_Lg3_02030_MAF20_MDP0000155220_exon12" "chr2B" 100 17 0 0 11 27 9065669 9065653 3.4 31.9
"RosBREEDSNP_SNP_AC_34431436_Lg3_02030_MAF20_MDP0000155220_exon12" "chr2B" 100 17 0 0 11 27 9066399 9066383 3.4 31.9
"RosBREEDSNP_SNP_AC_34431436_Lg3_02030_MAF20_MDP0000155220_exon12" "chr2B" 100 17 0 0 11 27 10063594 10063610 3.4 31.9
"RosBREEDSNP_SNP_AC_34431436_Lg3_02030_MAF20_MDP0000155220_exon12" "chr2B" 100 17 0 0 12 28 10757313 10757329 3.4 31.9
"RosBREEDSNP_SNP_AC_34431436_Lg3_02030_MAF20_MDP0000155220_exon12" "chr2B" 100 17 0 0 11 27 13205404 13205420 3.4 31.9
"RosBREEDSNP_SNP_AC_34431436_Lg3_02030_MAF20_MDP0000155220_exon12" "chr2B" 100 17 0 0 11 27 18303385 18303401 3.4 31.9
"RosBREEDSNP_SNP_AC_34431436_Lg3_02030_MAF20_MDP0000155220_exon12" "chr2B" 100 17 0 0 12 28 20116207 20116223 3.4 31.9
"RosBREEDSNP_SNP_AC_34431436_Lg3_02030_MAF20_MDP0000155220_exon12" "chr2B" 100 17 0 0 11 27 33789318 33789302 3.4 31.9
"RosBREEDSNP_SNP_AC_34431436_Lg3_02030_MAF20_MDP0000155220_exon12" "chr2B" 90.909 22 2 0 4 25 34616319 34616298 3.4 31.9
"RosBREEDSNP_SNP_AC_34431436_Lg3_02030_MAF20_MDP0000155220_exon12" "chr2B" 100 17 0 0 14 30 38837815 38837831 3.4 31.9
"RosBREEDSNP_SNP_AC_34431436_Lg3_02030_MAF20_MDP0000155220_exon12" "chr4B" 91.667 24 2 0 4 27 24617679 24617656 0.28 35.6
"RosBREEDSNP_SNP_AC_34431436_Lg3_02030_MAF20_MDP0000155220_exon12" "chr4B" 88 25 3 0 5 29 1089675 1089699 3.4 32.8
"RosBREEDSNP_SNP_AC_34431436_Lg3_02030_MAF20_MDP0000155220_exon12" "chr4B" 95 20 1 0 8 27 1710690 1710709 3.4 32.8
"RosBREEDSNP_SNP_AC_34431436_Lg3_02030_MAF20_MDP0000155220_exon12" "chr4B" 95 20 1 0 8 27 4118654 4118673 3.4 32.8
"RosBREEDSNP_SNP_AC_34431436_Lg3_02030_MAF20_MDP0000155220_exon12" "chr4B" 95 20 1 0 8 27 5033295 5033314 3.4 32.8
"RosBREEDSNP_SNP_AC_34431436_Lg3_02030_MAF20_MDP0000155220_exon12" "chr4B" 95 20 1 0 10 29 11399001 11399020 3.4 32.8
"RosBREEDSNP_SNP_AC_34431436_Lg3_02030_MAF20_MDP0000155220_exon12" "chr4B" 95 20 1 0 9 28 12723739 12723758 3.4 32.8
"RosBREEDSNP_SNP_AC_34431436_Lg3_02030_MAF20_MDP0000155220_exon12" "chr4B" 95 20 1 0 10 29 23142488 23142507 3.4 32.8
"RosBREEDSNP_SNP_AC_34431436_Lg3_02030_MAF20_MDP0000155220_exon12" "chr4B" 95 20 1 0 8 27 25103643 25103624 3.4 32.8
"RosBREEDSNP_SNP_AC_34431436_Lg3_02030_MAF20_MDP0000155220_exon12" "chr4B" 100 17 0 0 8 24 2015193 2015209 3.4 31.9
"RosBREEDSNP_SNP_AC_34431436_Lg3_02030_MAF20_MDP0000155220_exon12" "chr4B" 83.871 31 3 1 8 38 7393976 7393948 3.4 31.9
"RosBREEDSNP_SNP_AC_34431436_Lg3_02030_MAF20_MDP0000155220_exon12" "chr4B" 100 17 0 0 17 33 14578186 14578202 3.4 31.9
"RosBREEDSNP_SNP_AC_34431436_Lg3_02030_MAF20_MDP0000155220_exon12" "chr4B" 100 17 0 0 17 33 14589496 14589512 3.4 31.9
"RosBREEDSNP_SNP_AC_34431436_Lg3_02030_MAF20_MDP0000155220_exon12" "chr4B" 90.909 22 2 0 4 25 22887780 22887759 3.4 31.9
"RosBREEDSNP_SNP_AC_34431436_Lg3_02030_MAF20_MDP0000155220_exon12" "chr4B" 100 17 0 0 11 27 25009507 25009491 3.4 31.9
"RosBREEDSNP_SNP_AC_34431436_Lg3_02030_MAF20_MDP0000155220_exon12" "chr11B" 100 19 0 0 9 27 7491847 7491829 0.28 35.6
"RosBREEDSNP_SNP_AC_34431436_Lg3_02030_MAF20_MDP0000155220_exon12" "chr11B" 88.462 26 3 0 3 28 12934930 12934905 0.96 34.6
"RosBREEDSNP_SNP_AC_34431436_Lg3_02030_MAF20_MDP0000155220_exon12" "chr11B" 95.238 21 1 0 5 25 20137829 20137809 0.96 34.6
"RosBREEDSNP_SNP_AC_34431436_Lg3_02030_MAF20_MDP0000155220_exon12" "chr11B" 91.304 23 2 0 8 30 287190 287212 0.96 33.7
"RosBREEDSNP_SNP_AC_34431436_Lg3_02030_MAF20_MDP0000155220_exon12" "chr11B" 100 18 0 0 12 29 8943313 8943296 0.96 33.7
"RosBREEDSNP_SNP_AC_34431436_Lg3_02030_MAF20_MDP0000155220_exon12" "chr11B" 91.304 23 2 0 11 33 11413729 11413751 0.96 33.7
"RosBREEDSNP_SNP_AC_34431436_Lg3_02030_MAF20_MDP0000155220_exon12" "chr11B" 91.304 23 2 0 5 27 29140087 29140109 0.96 33.7
"RosBREEDSNP_SNP_AC_34431436_Lg3_02030_MAF20_MDP0000155220_exon12" "chr11B" 100 18 0 0 10 27 29398206 29398223 0.96 33.7
"RosBREEDSNP_SNP_AC_34431436_Lg3_02030_MAF20_MDP0000155220_exon12" "chr11B" 95 20 1 0 9 28 1948467 1948486 3.4 32.8
"RosBREEDSNP_SNP_AC_34431436_Lg3_02030_MAF20_MDP0000155220_exon12" "chr11B" 95 20 1 0 9 28 6974621 6974602 3.4 32.8
"RosBREEDSNP_SNP_AC_34431436_Lg3_02030_MAF20_MDP0000155220_exon12" "chr11B" 95 20 1 0 9 28 6984653 6984634 3.4 32.8
"RosBREEDSNP_SNP_AC_34431436_Lg3_02030_MAF20_MDP0000155220_exon12" "chr11B" 95 20 1 0 10 29 15615835 15615816 3.4 32.8
"RosBREEDSNP_SNP_AC_34431436_Lg3_02030_MAF20_MDP0000155220_exon12" "chr11B" 95 20 1 0 10 29 15652151 15652132 3.4 32.8
"RosBREEDSNP_SNP_AC_34431436_Lg3_02030_MAF20_MDP0000155220_exon12" "chr11B" 95 20 1 0 9 28 17792519 17792500 3.4 32.8
"RosBREEDSNP_SNP_AC_34431436_Lg3_02030_MAF20_MDP0000155220_exon12" "chr11B" 95 20 1 0 7 26 18803109 18803090 3.4 32.8
"RosBREEDSNP_SNP_AC_34431436_Lg3_02030_MAF20_MDP0000155220_exon12" "chr11B" 95 20 1 0 8 27 22853303 22853322 3.4 32.8
"RosBREEDSNP_SNP_AC_34431436_Lg3_02030_MAF20_MDP0000155220_exon12" "chr11B" 95 20 1 0 9 28 30060880 30060899 3.4 32.8
"RosBREEDSNP_SNP_AC_34431436_Lg3_02030_MAF20_MDP0000155220_exon12" "chr11B" 95 20 1 0 6 25 36373678 36373697 3.4 32.8
"RosBREEDSNP_SNP_AC_34431436_Lg3_02030_MAF20_MDP0000155220_exon12" "chr11B" 95 20 1 0 9 28 37349039 37349058 3.4 32.8
"RosBREEDSNP_SNP_AC_34431436_Lg3_02030_MAF20_MDP0000155220_exon12" "chr11B" 95 20 1 0 9 28 37794400 37794381 3.4 32.8
"RosBREEDSNP_SNP_AC_34431436_Lg3_02030_MAF20_MDP0000155220_exon12" "chr11B" 100 17 0 0 12 28 3611564 3611548 3.4 31.9
"RosBREEDSNP_SNP_AC_34431436_Lg3_02030_MAF20_MDP0000155220_exon12" "chr11B" 100 17 0 0 12 28 3612347 3612363 3.4 31.9
"RosBREEDSNP_SNP_AC_34431436_Lg3_02030_MAF20_MDP0000155220_exon12" "chr11B" 90.909 22 2 0 9 30 4646141 4646162 3.4 31.9
"RosBREEDSNP_SNP_AC_34431436_Lg3_02030_MAF20_MDP0000155220_exon12" "chr11B" 90.909 22 2 0 9 30 4701796 4701817 3.4 31.9
"RosBREEDSNP_SNP_AC_34431436_Lg3_02030_MAF20_MDP0000155220_exon12" "chr11B" 100 17 0 0 11 27 5990651 5990667 3.4 31.9
"RosBREEDSNP_SNP_AC_34431436_Lg3_02030_MAF20_MDP0000155220_exon12" "chr11B" 85.185 27 4 0 1 27 13972244 13972218 3.4 31.9
"RosBREEDSNP_SNP_AC_34431436_Lg3_02030_MAF20_MDP0000155220_exon12" "chr11B" 83.333 30 1 1 1 26 21694938 21694909 3.4 31.9
"RosBREEDSNP_SNP_AC_34431436_Lg3_02030_MAF20_MDP0000155220_exon12" "chr11B" 100 17 0 0 11 27 29747510 29747526 3.4 31.9
"RosBREEDSNP_SNP_AC_34431436_Lg3_02030_MAF20_MDP0000155220_exon12" "chr11B" 100 17 0 0 10 26 35711039 35711023 3.4 31.9
"RosBREEDSNP_SNP_AC_34431436_Lg3_02030_MAF20_MDP0000155220_exon12" "chr11B" 100 17 0 0 12 28 38713877 38713893 3.4 31.9
"RosBREEDSNP_SNP_AC_34431436_Lg3_02030_MAF20_MDP0000155220_exon12" "chr17B" 100 19 0 0 11 29 6555690 6555708 0.28 35.6
"RosBREEDSNP_SNP_AC_34431436_Lg3_02030_MAF20_MDP0000155220_exon12" "chr17B" 95.238 21 1 0 7 27 27014982 27014962 0.96 34.6
"RosBREEDSNP_SNP_AC_34431436_Lg3_02030_MAF20_MDP0000155220_exon12" "chr17B" 95 20 1 0 8 27 2676224 2676205 3.4 32.8
"RosBREEDSNP_SNP_AC_34431436_Lg3_02030_MAF20_MDP0000155220_exon12" "chr17B" 95 20 1 0 8 27 6693162 6693143 3.4 32.8
"RosBREEDSNP_SNP_AC_34431436_Lg3_02030_MAF20_MDP0000155220_exon12" "chr17B" 95 20 1 0 9 28 8984270 8984289 3.4 32.8
"RosBREEDSNP_SNP_AC_34431436_Lg3_02030_MAF20_MDP0000155220_exon12" "chr17B" 95 20 1 0 9 28 8990664 8990683 3.4 32.8
"RosBREEDSNP_SNP_AC_34431436_Lg3_02030_MAF20_MDP0000155220_exon12" "chr17B" 95 20 1 0 8 27 10046709 10046690 3.4 32.8
"RosBREEDSNP_SNP_AC_34431436_Lg3_02030_MAF20_MDP0000155220_exon12" "chr17B" 95 20 1 0 9 28 11466777 11466758 3.4 32.8
"RosBREEDSNP_SNP_AC_34431436_Lg3_02030_MAF20_MDP0000155220_exon12" "chr17B" 95 20 1 0 9 28 12248580 12248561 3.4 32.8
"RosBREEDSNP_SNP_AC_34431436_Lg3_02030_MAF20_MDP0000155220_exon12" "chr17B" 95 20 1 0 8 27 13648995 13649014 3.4 32.8
"RosBREEDSNP_SNP_AC_34431436_Lg3_02030_MAF20_MDP0000155220_exon12" "chr17B" 95 20 1 0 6 25 19753727 19753746 3.4 32.8
"RosBREEDSNP_SNP_AC_34431436_Lg3_02030_MAF20_MDP0000155220_exon12" "chr17B" 88 25 3 0 4 28 24797266 24797290 3.4 32.8
"RosBREEDSNP_SNP_AC_34431436_Lg3_02030_MAF20_MDP0000155220_exon12" "chr17B" 88 25 3 0 4 28 24928418 24928442 3.4 32.8
"RosBREEDSNP_SNP_AC_34431436_Lg3_02030_MAF20_MDP0000155220_exon12" "chr17B" 100 17 0 0 11 27 3336285 3336269 3.4 31.9
"RosBREEDSNP_SNP_AC_34431436_Lg3_02030_MAF20_MDP0000155220_exon12" "chr17B" 85.185 27 4 0 1 27 7142821 7142847 3.4 31.9
"RosBREEDSNP_SNP_AC_34431436_Lg3_02030_MAF20_MDP0000155220_exon12" "chr17B" 100 17 0 0 12 28 10989704 10989688 3.4 31.9
"RosBREEDSNP_SNP_AC_34431436_Lg3_02030_MAF20_MDP0000155220_exon12" "chr17B" 100 17 0 0 11 27 13501318 13501334 3.4 31.9
"RosBREEDSNP_SNP_AC_34431436_Lg3_02030_MAF20_MDP0000155220_exon12" "chr17B" 90.909 22 2 0 11 32 14630852 14630873 3.4 31.9
"RosBREEDSNP_SNP_AC_34431436_Lg3_02030_MAF20_MDP0000155220_exon12" "chr17B" 90.909 22 2 0 11 32 14636013 14636034 3.4 31.9
"RosBREEDSNP_SNP_AC_34431436_Lg3_02030_MAF20_MDP0000155220_exon12" "chr17B" 100 17 0 0 6 22 15084612 15084596 3.4 31.9
"RosBREEDSNP_SNP_AC_34431436_Lg3_02030_MAF20_MDP0000155220_exon12" "chr17B" 100 17 0 0 12 28 21706870 21706886 3.4 31.9
"RosBREEDSNP_SNP_AC_34431436_Lg3_02030_MAF20_MDP0000155220_exon12" "chr17B" 100 17 0 0 12 28 23829467 23829451 3.4 31.9
"RosBREEDSNP_SNP_AC_34431436_Lg3_02030_MAF20_MDP0000155220_exon12" "chr17B" 90.909 22 2 0 4 25 24843650 24843671 3.4 31.9
"RosBREEDSNP_SNP_AC_34431436_Lg3_02030_MAF20_MDP0000155220_exon12" "chr17B" 100 17 0 0 11 27 28503638 28503622 3.4 31.9
"RosBREEDSNP_SNP_AC_34431436_Lg3_02030_MAF20_MDP0000155220_exon12" "chr17B" 100 17 0 0 11 27 28982321 28982337 3.4 31.9
"RosBREEDSNP_SNP_AC_34431436_Lg3_02030_MAF20_MDP0000155220_exon12" "chr1B" 89.286 28 2 1 1 27 16532034 16532061 0.96 34.6
"RosBREEDSNP_SNP_AC_34431436_Lg3_02030_MAF20_MDP0000155220_exon12" "chr1B" 91.304 23 2 0 5 27 12137591 12137569 0.96 33.7
"RosBREEDSNP_SNP_AC_34431436_Lg3_02030_MAF20_MDP0000155220_exon12" "chr1B" 91.304 23 2 0 5 27 20818147 20818169 0.96 33.7
"RosBREEDSNP_SNP_AC_34431436_Lg3_02030_MAF20_MDP0000155220_exon12" "chr1B" 88 25 3 0 3 27 3478469 3478445 3.4 32.8
"RosBREEDSNP_SNP_AC_34431436_Lg3_02030_MAF20_MDP0000155220_exon12" "chr1B" 95 20 1 0 9 28 9418837 9418818 3.4 32.8
"RosBREEDSNP_SNP_AC_34431436_Lg3_02030_MAF20_MDP0000155220_exon12" "chr1B" 95 20 1 0 8 27 13838758 13838777 3.4 32.8
"RosBREEDSNP_SNP_AC_34431436_Lg3_02030_MAF20_MDP0000155220_exon12" "chr1B" 95 20 1 0 9 28 14474565 14474546 3.4 32.8
"RosBREEDSNP_SNP_AC_34431436_Lg3_02030_MAF20_MDP0000155220_exon12" "chr1B" 95 20 1 0 10 29 19506673 19506654 3.4 32.8
"RosBREEDSNP_SNP_AC_34431436_Lg3_02030_MAF20_MDP0000155220_exon12" "chr1B" 90.909 22 2 0 7 28 7295536 7295515 3.4 31.9
"RosBREEDSNP_SNP_AC_34431436_Lg3_02030_MAF20_MDP0000155220_exon12" "chr1B" 100 17 0 0 12 28 7306060 7306044 3.4 31.9
"RosBREEDSNP_SNP_AC_34431436_Lg3_02030_MAF20_MDP0000155220_exon12" "chr1B" 85.185 27 4 0 12 38 13851691 13851665 3.4 31.9
"RosBREEDSNP_SNP_AC_34431436_Lg3_02030_MAF20_MDP0000155220_exon12" "chr1B" 100 17 0 0 11 27 18891288 18891272 3.4 31.9
"RosBREEDSNP_SNP_AC_34431436_Lg3_02030_MAF20_MDP0000155220_exon12" "chr1B" 90.909 22 2 0 12 33 20945302 20945281 3.4 31.9
"RosBREEDSNP_SNP_AC_34431436_Lg3_02030_MAF20_MDP0000155220_exon12" "chr12B" 95.238 21 1 0 8 28 5269113 5269133 0.96 34.6
"RosBREEDSNP_SNP_AC_34431436_Lg3_02030_MAF20_MDP0000155220_exon12" "chr12B" 100 18 0 0 10 27 1232856 1232839 0.96 33.7
"RosBREEDSNP_SNP_AC_34431436_Lg3_02030_MAF20_MDP0000155220_exon12" "chr12B" 100 18 0 0 10 27 1245503 1245486 0.96 33.7
"RosBREEDSNP_SNP_AC_34431436_Lg3_02030_MAF20_MDP0000155220_exon12" "chr12B" 91.304 23 2 0 5 27 2340115 2340093 0.96 33.7
"RosBREEDSNP_SNP_AC_34431436_Lg3_02030_MAF20_MDP0000155220_exon12" "chr12B" 100 18 0 0 12 29 12331449 12331432 0.96 33.7
"RosBREEDSNP_SNP_AC_34431436_Lg3_02030_MAF20_MDP0000155220_exon12" "chr12B" 91.304 23 2 0 5 27 15864509 15864531 0.96 33.7
"RosBREEDSNP_SNP_AC_34431436_Lg3_02030_MAF20_MDP0000155220_exon12" "chr12B" 95 20 1 0 8 27 5168382 5168401 3.4 32.8
"RosBREEDSNP_SNP_AC_34431436_Lg3_02030_MAF20_MDP0000155220_exon12" "chr12B" 95 20 1 0 9 28 16602866 16602847 3.4 32.8
"RosBREEDSNP_SNP_AC_34431436_Lg3_02030_MAF20_MDP0000155220_exon12" "chr12B" 95 20 1 0 9 28 22436423 22436442 3.4 32.8
"RosBREEDSNP_SNP_AC_34431436_Lg3_02030_MAF20_MDP0000155220_exon12" "chr12B" 88.889 27 2 1 9 34 23333131 23333105 3.4 32.8
"RosBREEDSNP_SNP_AC_34431436_Lg3_02030_MAF20_MDP0000155220_exon12" "chr12B" 88 25 3 0 3 27 23751746 23751770 3.4 32.8
"RosBREEDSNP_SNP_AC_34431436_Lg3_02030_MAF20_MDP0000155220_exon12" "chr12B" 100 17 0 0 11 27 807485 807501 3.4 31.9
"RosBREEDSNP_SNP_AC_34431436_Lg3_02030_MAF20_MDP0000155220_exon12" "chr12B" 85.185 27 4 0 1 27 3338108 3338134 3.4 31.9
"RosBREEDSNP_SNP_AC_34431436_Lg3_02030_MAF20_MDP0000155220_exon12" "chr12B" 100 17 0 0 9 25 4949322 4949338 3.4 31.9
"RosBREEDSNP_SNP_AC_34431436_Lg3_02030_MAF20_MDP0000155220_exon12" "chr12B" 100 17 0 0 11 27 6541220 6541204 3.4 31.9
"RosBREEDSNP_SNP_AC_34431436_Lg3_02030_MAF20_MDP0000155220_exon12" "chr12B" 90.909 22 2 0 5 26 8355548 8355527 3.4 31.9
"RosBREEDSNP_SNP_AC_34431436_Lg3_02030_MAF20_MDP0000155220_exon12" "chr12B" 90.909 22 2 0 5 26 11008644 11008665 3.4 31.9
"RosBREEDSNP_SNP_AC_34431436_Lg3_02030_MAF20_MDP0000155220_exon12" "chr12B" 100 17 0 0 11 27 15107240 15107256 3.4 31.9
"RosBREEDSNP_SNP_AC_34431436_Lg3_02030_MAF20_MDP0000155220_exon12" "chr12B" 90.909 22 2 0 5 26 18629718 18629739 3.4 31.9
"RosBREEDSNP_SNP_AC_34431436_Lg3_02030_MAF20_MDP0000155220_exon12" "chr12B" 90.909 22 2 0 4 25 21269977 21269956 3.4 31.9
"RosBREEDSNP_SNP_AC_34431436_Lg3_02030_MAF20_MDP0000155220_exon12" "chr16B" 88.462 26 3 0 11 36 4780651 4780626 0.96 34.6
"RosBREEDSNP_SNP_AC_34431436_Lg3_02030_MAF20_MDP0000155220_exon12" "chr16B" 88.889 27 0 1 4 27 30387877 30387851 0.96 34.6
"RosBREEDSNP_SNP_AC_34431436_Lg3_02030_MAF20_MDP0000155220_exon12" "chr16B" 91.304 23 2 0 5 27 11103477 11103455 0.96 33.7
"RosBREEDSNP_SNP_AC_34431436_Lg3_02030_MAF20_MDP0000155220_exon12" "chr16B" 85.714 28 4 0 9 36 17429927 17429900 0.96 33.7
"RosBREEDSNP_SNP_AC_34431436_Lg3_02030_MAF20_MDP0000155220_exon12" "chr16B" 91.304 23 2 0 5 27 26358852 26358874 0.96 33.7
"RosBREEDSNP_SNP_AC_34431436_Lg3_02030_MAF20_MDP0000155220_exon12" "chr16B" 91.304 23 2 0 5 27 31377727 31377705 0.96 33.7
"RosBREEDSNP_SNP_AC_34431436_Lg3_02030_MAF20_MDP0000155220_exon12" "chr16B" 95 20 1 0 8 27 5176170 5176151 3.4 32.8
"RosBREEDSNP_SNP_AC_34431436_Lg3_02030_MAF20_MDP0000155220_exon12" "chr16B" 95 20 1 0 8 27 26245107 26245126 3.4 32.8
"RosBREEDSNP_SNP_AC_34431436_Lg3_02030_MAF20_MDP0000155220_exon12" "chr16B" 95 20 1 0 8 27 30252623 30252604 3.4 32.8
"RosBREEDSNP_SNP_AC_34431436_Lg3_02030_MAF20_MDP0000155220_exon12" "chr16B" 95 20 1 0 8 27 30265126 30265107 3.4 32.8
"RosBREEDSNP_SNP_AC_34431436_Lg3_02030_MAF20_MDP0000155220_exon12" "chr16B" 100 17 0 0 8 24 4473588 4473572 3.4 31.9
"RosBREEDSNP_SNP_AC_34431436_Lg3_02030_MAF20_MDP0000155220_exon12" "chr16B" 100 17 0 0 12 28 5420896 5420912 3.4 31.9
"RosBREEDSNP_SNP_AC_34431436_Lg3_02030_MAF20_MDP0000155220_exon12" "chr16B" 100 17 0 0 11 27 6125678 6125694 3.4 31.9
"RosBREEDSNP_SNP_AC_34431436_Lg3_02030_MAF20_MDP0000155220_exon12" "chr16B" 91.667 24 1 1 11 34 6692585 6692607 3.4 31.9
"RosBREEDSNP_SNP_AC_34431436_Lg3_02030_MAF20_MDP0000155220_exon12" "chr16B" 100 17 0 0 13 29 10738977 10738993 3.4 31.9
"RosBREEDSNP_SNP_AC_34431436_Lg3_02030_MAF20_MDP0000155220_exon12" "chr16B" 100 17 0 0 12 28 25685252 25685236 3.4 31.9
"RosBREEDSNP_SNP_AC_34431436_Lg3_02030_MAF20_MDP0000155220_exon12" "chr7B" 91.304 23 2 0 5 27 14759862 14759884 0.96 33.7
"RosBREEDSNP_SNP_AC_34431436_Lg3_02030_MAF20_MDP0000155220_exon12" "chr7B" 91.304 23 2 0 5 27 19704283 19704261 0.96 33.7
"RosBREEDSNP_SNP_AC_34431436_Lg3_02030_MAF20_MDP0000155220_exon12" "chr7B" 95 20 1 0 8 27 416658 416677 3.4 32.8
"RosBREEDSNP_SNP_AC_34431436_Lg3_02030_MAF20_MDP0000155220_exon12" "chr7B" 95 20 1 0 9 28 1920413 1920394 3.4 32.8
"RosBREEDSNP_SNP_AC_34431436_Lg3_02030_MAF20_MDP0000155220_exon12" "chr7B" 88 25 3 0 5 29 2782040 2782064 3.4 32.8
"RosBREEDSNP_SNP_AC_34431436_Lg3_02030_MAF20_MDP0000155220_exon12" "chr7B" 88 25 3 0 5 29 2848457 2848481 3.4 32.8
"RosBREEDSNP_SNP_AC_34431436_Lg3_02030_MAF20_MDP0000155220_exon12" "chr7B" 88 25 3 0 12 36 3023801 3023777 3.4 32.8
"RosBREEDSNP_SNP_AC_34431436_Lg3_02030_MAF20_MDP0000155220_exon12" "chr7B" 95 20 1 0 10 29 3560125 3560144 3.4 32.8
"RosBREEDSNP_SNP_AC_34431436_Lg3_02030_MAF20_MDP0000155220_exon12" "chr7B" 95 20 1 0 8 27 13129029 13129048 3.4 32.8
"RosBREEDSNP_SNP_AC_34431436_Lg3_02030_MAF20_MDP0000155220_exon12" "chr7B" 95 20 1 0 8 27 13132458 13132477 3.4 32.8
"RosBREEDSNP_SNP_AC_34431436_Lg3_02030_MAF20_MDP0000155220_exon12" "chr7B" 90.909 22 2 0 6 27 34947 34968 3.4 31.9
"RosBREEDSNP_SNP_AC_34431436_Lg3_02030_MAF20_MDP0000155220_exon12" "chr7B" 100 17 0 0 11 27 2792969 2792985 3.4 31.9
"RosBREEDSNP_SNP_AC_34431436_Lg3_02030_MAF20_MDP0000155220_exon12" "chr7B" 100 17 0 0 11 27 2868514 2868530 3.4 31.9
"RosBREEDSNP_SNP_AC_34431436_Lg3_02030_MAF20_MDP0000155220_exon12" "chr7B" 90.909 22 2 0 5 26 3398317 3398296 3.4 31.9
"RosBREEDSNP_SNP_AC_34431436_Lg3_02030_MAF20_MDP0000155220_exon12" "chr7B" 100 17 0 0 11 27 5564568 5564552 3.4 31.9
"RosBREEDSNP_SNP_AC_34431436_Lg3_02030_MAF20_MDP0000155220_exon12" "chr7B" 100 17 0 0 11 27 7790934 7790918 3.4 31.9
"RosBREEDSNP_SNP_AC_34431436_Lg3_02030_MAF20_MDP0000155220_exon12" "chr7B" 100 17 0 0 9 25 9799526 9799542 3.4 31.9
"RosBREEDSNP_SNP_AC_34431436_Lg3_02030_MAF20_MDP0000155220_exon12" "chr7B" 100 17 0 0 11 27 11127330 11127346 3.4 31.9
"RosBREEDSNP_SNP_AC_34431436_Lg3_02030_MAF20_MDP0000155220_exon12" "chr7B" 100 17 0 0 11 27 11127840 11127856 3.4 31.9
"RosBREEDSNP_SNP_AC_34431436_Lg3_02030_MAF20_MDP0000155220_exon12" "chr7B" 100 17 0 0 11 27 11128069 11128085 3.4 31.9
"RosBREEDSNP_SNP_AC_34431436_Lg3_02030_MAF20_MDP0000155220_exon12" "chr7B" 100 17 0 0 11 27 11139446 11139462 3.4 31.9
"RosBREEDSNP_SNP_AC_34431436_Lg3_02030_MAF20_MDP0000155220_exon12" "chr7B" 100 17 0 0 11 27 11139675 11139691 3.4 31.9
"RosBREEDSNP_SNP_AC_34431436_Lg3_02030_MAF20_MDP0000155220_exon12" "chr7B" 85.185 27 4 0 1 27 16175998 16176024 3.4 31.9
"RosBREEDSNP_SNP_AC_34431436_Lg3_02030_MAF20_MDP0000155220_exon12" "chr7B" 90.909 22 2 0 8 29 16307923 16307944 3.4 31.9
"RosBREEDSNP_SNP_AC_34431436_Lg3_02030_MAF20_MDP0000155220_exon12" "chr7B" 90.909 22 2 0 8 29 18596059 18596038 3.4 31.9
"RosBREEDSNP_SNP_AC_34431436_Lg3_02030_MAF20_MDP0000155220_exon12" "chr7B" 88.462 26 1 1 9 34 19344139 19344162 3.4 31.9
"RosBREEDSNP_SNP_AC_34431436_Lg3_02030_MAF20_MDP0000155220_exon12" "chr7B" 90.909 22 2 0 5 26 22739341 22739362 3.4 31.9
"RosBREEDSNP_SNP_AG_11549009_Lg3_02220_MAF50_MDP0000150520_exon2" "chr9B" 90 50 5 0 1 50 18080921 18080872 4.66e-11 68.9
"RosBREEDSNP_SNP_AG_11549009_Lg3_02220_MAF50_MDP0000150520_exon2" "chr5B" 91.489 47 4 0 4 50 38762426 38762380 4.66e-11 68
"RosBREEDSNP_SNP_AG_11549009_Lg3_02220_MAF50_MDP0000150520_exon2" "chr5B" 88 50 6 0 1 50 31651263 31651312 5.67e-10 64.4
"RosBREEDSNP_SNP_AG_11549009_Lg3_02220_MAF50_MDP0000150520_exon2" "chr5B" 88 50 6 0 1 50 31664211 31664260 5.67e-10 64.4
"RosBREEDSNP_SNP_AG_11549009_Lg3_02220_MAF50_MDP0000150520_exon2" "chr5B" 88 50 6 0 1 50 38756503 38756454 5.67e-10 64.4
"RosBREEDSNP_SNP_AG_11549009_Lg3_02220_MAF50_MDP0000150520_exon2" "chr5B" 81.25 32 6 0 9 40 48242107 48242138 3.4 31.9
"RosBREEDSNP_SNP_AG_11549009_Lg3_02220_MAF50_MDP0000150520_exon2" "chr3B" 87.5 32 4 0 9 40 26609501 26609470 0.006 41
"RosBREEDSNP_SNP_AG_11549009_Lg3_02220_MAF50_MDP0000150520_exon2" "chr3B" 85.294 34 5 0 8 41 24285667 24285700 0.023 40.1
"RosBREEDSNP_SNP_AG_11549009_Lg3_02220_MAF50_MDP0000150520_exon2" "chr3B" 85.294 34 5 0 8 41 24329143 24329176 0.023 40.1
"RosBREEDSNP_SNP_AG_11549009_Lg3_02220_MAF50_MDP0000150520_exon2" "chr3B" 85.294 34 5 0 8 41 24367469 24367502 0.023 40.1
"RosBREEDSNP_SNP_AG_11549009_Lg3_02220_MAF50_MDP0000150520_exon2" "chr3B" 82.353 34 6 0 8 41 24398033 24398066 0.28 35.6
"RosBREEDSNP_SNP_AG_11549009_Lg3_02220_MAF50_MDP0000150520_exon2" "chr13B" 84.848 33 5 0 9 41 5952655 5952623 0.079 38.3
"RosBREEDSNP_SNP_AG_11549009_Lg3_02220_MAF50_MDP0000150520_exon2" "chr11B" 90.909 22 2 0 16 37 25207345 25207366 3.4 31.9
"RosBREEDSNP_SNP_CA_24158738_Lg3_01728_MAF30_MDP0000161781_exon1" "chr3B" 100 50 0 0 1 50 18630687 18630638 4.08e-18 91.5
"RosBREEDSNP_SNP_CA_24158738_Lg3_01728_MAF30_MDP0000161781_exon1" "chr3B" 78.261 46 10 0 5 50 4521350 4521305 0.023 39.2
"RosBREEDSNP_SNP_CA_24158738_Lg3_01728_MAF30_MDP0000161781_exon1" "chr3B" 76.596 47 11 0 4 50 10534779 10534733 0.28 36.5
"RosBREEDSNP_SNP_CA_24158738_Lg3_01728_MAF30_MDP0000161781_exon1" "chr3B" 91.667 24 2 0 16 39 5704312 5704335 0.28 35.6
"RosBREEDSNP_SNP_CA_24158738_Lg3_01728_MAF30_MDP0000161781_exon1" "chr3B" 86.207 29 4 0 5 33 27053585 27053557 0.28 35.6
"RosBREEDSNP_SNP_CA_24158738_Lg3_01728_MAF30_MDP0000161781_exon1" "chr3B" 85.714 28 4 0 22 49 7736114 7736087 0.96 33.7
"RosBREEDSNP_SNP_CA_24158738_Lg3_01728_MAF30_MDP0000161781_exon1" "chr3B" 100 18 0 0 9 26 29483623 29483640 0.96 33.7
"RosBREEDSNP_SNP_CA_24158738_Lg3_01728_MAF30_MDP0000161781_exon1" "chr3B" 80 35 7 0 16 50 3106628 3106662 3.4 32.8
"RosBREEDSNP_SNP_CA_24158738_Lg3_01728_MAF30_MDP0000161781_exon1" "chr3B" 95 20 1 0 16 35 11406129 11406110 3.4 32.8
"RosBREEDSNP_SNP_CA_24158738_Lg3_01728_MAF30_MDP0000161781_exon1" "chr16B" 82.979 47 8 0 4 50 18172536 18172490 1.25e-05 50
"RosBREEDSNP_SNP_CA_24158738_Lg3_01728_MAF30_MDP0000161781_exon1" "chr16B" 95.238 21 1 0 7 27 31315830 31315850 0.96 34.6
"RosBREEDSNP_SNP_CA_24158738_Lg3_01728_MAF30_MDP0000161781_exon1" "chr16B" 100 18 0 0 9 26 874464 874447 0.96 33.7
"RosBREEDSNP_SNP_CA_24158738_Lg3_01728_MAF30_MDP0000161781_exon1" "chr16B" 100 18 0 0 9 26 886111 886094 0.96 33.7
"RosBREEDSNP_SNP_CA_24158738_Lg3_01728_MAF30_MDP0000161781_exon1" "chr16B" 85.185 27 4 0 16 42 1581094 1581120 3.4 31.9
"RosBREEDSNP_SNP_CA_24158738_Lg3_01728_MAF30_MDP0000161781_exon1" "chr15B" 83.721 43 7 0 8 50 22114935 22114977 0.000152 47.3
"RosBREEDSNP_SNP_CA_24158738_Lg3_01728_MAF30_MDP0000161781_exon1" "chr15B" 83.784 37 6 0 14 50 37456556 37456520 0.006 41
"RosBREEDSNP_SNP_CA_24158738_Lg3_01728_MAF30_MDP0000161781_exon1" "chr15B" 82.927 41 6 1 10 50 21029357 21029318 0.023 40.1
"RosBREEDSNP_SNP_CA_24158738_Lg3_01728_MAF30_MDP0000161781_exon1" "chr15B" 82.857 35 6 0 16 50 21867625 21867659 0.079 37.4
"RosBREEDSNP_SNP_CA_24158738_Lg3_01728_MAF30_MDP0000161781_exon1" "chr15B" 76.596 47 11 0 4 50 40618286 40618332 0.28 36.5
"RosBREEDSNP_SNP_CA_24158738_Lg3_01728_MAF30_MDP0000161781_exon1" "chr15B" 76.596 47 11 0 4 50 40630559 40630605 0.28 36.5
"RosBREEDSNP_SNP_CA_24158738_Lg3_01728_MAF30_MDP0000161781_exon1" "chr15B" 85.714 28 4 0 8 35 38633642 38633669 0.96 33.7
"RosBREEDSNP_SNP_CA_24158738_Lg3_01728_MAF30_MDP0000161781_exon1" "chr15B" 80 35 7 0 16 50 15485359 15485393 3.4 32.8
"RosBREEDSNP_SNP_CA_24158738_Lg3_01728_MAF30_MDP0000161781_exon1" "chr15B" 80 35 7 0 16 50 27349947 27349981 3.4 32.8
"RosBREEDSNP_SNP_CA_24158738_Lg3_01728_MAF30_MDP0000161781_exon1" "chr15B" 80 35 7 0 16 50 39119105 39119139 3.4 32.8
"RosBREEDSNP_SNP_CA_24158738_Lg3_01728_MAF30_MDP0000161781_exon1" "chr5B" 86.486 37 5 0 14 50 28476035 28475999 0.000531 45.5
"RosBREEDSNP_SNP_CA_24158738_Lg3_01728_MAF30_MDP0000161781_exon1" "chr5B" 81.395 43 8 0 8 50 7776515 7776473 0.002 42.8
"RosBREEDSNP_SNP_CA_24158738_Lg3_01728_MAF30_MDP0000161781_exon1" "chr5B" 81.395 43 8 0 8 50 7776754 7776712 0.002 42.8
"RosBREEDSNP_SNP_CA_24158738_Lg3_01728_MAF30_MDP0000161781_exon1" "chr5B" 83.784 37 6 0 14 50 41131276 41131312 0.006 41
"RosBREEDSNP_SNP_CA_24158738_Lg3_01728_MAF30_MDP0000161781_exon1" "chr5B" 82.857 35 6 0 16 50 23098722 23098688 0.079 37.4
"RosBREEDSNP_SNP_CA_24158738_Lg3_01728_MAF30_MDP0000161781_exon1" "chr5B" 76.087 46 11 0 5 50 11529281 11529236 0.96 34.6
"RosBREEDSNP_SNP_CA_24158738_Lg3_01728_MAF30_MDP0000161781_exon1" "chr5B" 76.087 46 11 0 5 50 11529600 11529555 0.96 34.6
"RosBREEDSNP_SNP_CA_24158738_Lg3_01728_MAF30_MDP0000161781_exon1" "chr5B" 83.871 31 5 0 8 38 28386850 28386820 0.96 34.6
"RosBREEDSNP_SNP_CA_24158738_Lg3_01728_MAF30_MDP0000161781_exon1" "chr5B" 88.462 26 3 0 8 33 36135223 36135198 0.96 34.6
"RosBREEDSNP_SNP_CA_24158738_Lg3_01728_MAF30_MDP0000161781_exon1" "chr5B" 90.909 22 2 0 9 30 33099454 33099433 3.4 31.9
"RosBREEDSNP_SNP_CA_24158738_Lg3_01728_MAF30_MDP0000161781_exon1" "chr5B" 90.909 22 2 0 21 42 42334086 42334065 3.4 31.9
"RosBREEDSNP_SNP_CA_24158738_Lg3_01728_MAF30_MDP0000161781_exon1" "chr13B" 86.486 37 5 0 14 50 20985778 20985814 0.000531 45.5
"RosBREEDSNP_SNP_CA_24158738_Lg3_01728_MAF30_MDP0000161781_exon1" "chr13B" 85 40 5 1 12 50 11358753 11358792 0.002 42.8
"RosBREEDSNP_SNP_CA_24158738_Lg3_01728_MAF30_MDP0000161781_exon1" "chr13B" 78.261 46 10 0 5 50 762216 762171 0.023 39.2
"RosBREEDSNP_SNP_CA_24158738_Lg3_01728_MAF30_MDP0000161781_exon1" "chr13B" 92 25 0 1 9 33 14629993 14630015 0.96 34.6
"RosBREEDSNP_SNP_CA_24158738_Lg3_01728_MAF30_MDP0000161781_exon1" "chr13B" 100 18 0 0 9 26 1021123 1021106 0.96 33.7
"RosBREEDSNP_SNP_CA_24158738_Lg3_01728_MAF30_MDP0000161781_exon1" "chr13B" 76.744 43 10 0 8 50 14818029 14818071 0.96 33.7
"RosBREEDSNP_SNP_CA_24158738_Lg3_01728_MAF30_MDP0000161781_exon1" "chr13B" 77.5 40 9 0 8 47 8151141 8151180 3.4 32.8
"RosBREEDSNP_SNP_CA_24158738_Lg3_01728_MAF30_MDP0000161781_exon1" "chr13B" 77.5 40 9 0 3 42 28828087 28828048 3.4 32.8
"RosBREEDSNP_SNP_CA_24158738_Lg3_01728_MAF30_MDP0000161781_exon1" "chr13B" 77.5 40 9 0 3 42 28835377 28835338 3.4 32.8
"RosBREEDSNP_SNP_CA_24158738_Lg3_01728_MAF30_MDP0000161781_exon1" "chr1B" 81.395 43 8 0 8 50 21798392 21798434 0.002 42.8
"RosBREEDSNP_SNP_CA_24158738_Lg3_01728_MAF30_MDP0000161781_exon1" "chr1B" 81.395 43 8 0 8 50 21840665 21840707 0.002 42.8
"RosBREEDSNP_SNP_CA_24158738_Lg3_01728_MAF30_MDP0000161781_exon1" "chr1B" 81.395 43 8 0 8 50 22696905 22696947 0.002 42.8
"RosBREEDSNP_SNP_CA_24158738_Lg3_01728_MAF30_MDP0000161781_exon1" "chr1B" 82.857 35 6 0 16 50 18236346 18236312 0.079 37.4
"RosBREEDSNP_SNP_CA_24158738_Lg3_01728_MAF30_MDP0000161781_exon1" "chr1B" 100 18 0 0 16 33 20627165 20627148 0.96 33.7
"RosBREEDSNP_SNP_CA_24158738_Lg3_01728_MAF30_MDP0000161781_exon1" "chr12B" 81.395 43 8 0 8 50 13621168 13621126 0.002 42.8
"RosBREEDSNP_SNP_CA_24158738_Lg3_01728_MAF30_MDP0000161781_exon1" "chr12B" 82.857 35 6 0 16 50 16608011 16608045 0.079 37.4
"RosBREEDSNP_SNP_CA_24158738_Lg3_01728_MAF30_MDP0000161781_exon1" "chr12B" 78.571 42 9 0 9 50 16358773 16358814 0.28 36.5
"RosBREEDSNP_SNP_CA_24158738_Lg3_01728_MAF30_MDP0000161781_exon1" "chr12B" 86.207 29 4 0 5 33 22583960 22583932 0.28 35.6
"RosBREEDSNP_SNP_CA_24158738_Lg3_01728_MAF30_MDP0000161781_exon1" "chr12B" 85.714 28 4 0 8 35 4085626 4085653 0.96 33.7
"RosBREEDSNP_SNP_CA_24158738_Lg3_01728_MAF30_MDP0000161781_exon1" "chr12B" 76.744 43 10 0 8 50 13611360 13611318 0.96 33.7
"RosBREEDSNP_SNP_CA_24158738_Lg3_01728_MAF30_MDP0000161781_exon1" "chr12B" 88 25 3 0 8 32 19725915 19725891 3.4 32.8
"RosBREEDSNP_SNP_CA_24158738_Lg3_01728_MAF30_MDP0000161781_exon1" "chr12B" 100 17 0 0 14 30 17788865 17788881 3.4 31.9
"RosBREEDSNP_SNP_CA_24158738_Lg3_01728_MAF30_MDP0000161781_exon1" "chr9B" 85.714 35 5 0 10 44 31132018 31132052 0.006 41.9
"RosBREEDSNP_SNP_CA_24158738_Lg3_01728_MAF30_MDP0000161781_exon1" "chr9B" 90.909 22 2 0 21 42 12150293 12150314 3.4 31.9
"RosBREEDSNP_SNP_CA_24158738_Lg3_01728_MAF30_MDP0000161781_exon1" "chr2B" 83.784 37 6 0 14 50 36581397 36581433 0.006 41
"RosBREEDSNP_SNP_CA_24158738_Lg3_01728_MAF30_MDP0000161781_exon1" "chr2B" 82.857 35 6 0 16 50 7467929 7467963 0.079 37.4
"RosBREEDSNP_SNP_CA_24158738_Lg3_01728_MAF30_MDP0000161781_exon1" "chr2B" 84.848 33 4 1 10 42 17399089 17399058 0.96 34.6
"RosBREEDSNP_SNP_CA_24158738_Lg3_01728_MAF30_MDP0000161781_exon1" "chr2B" 80.556 36 7 0 15 50 29801795 29801760 0.96 34.6
"RosBREEDSNP_SNP_CA_24158738_Lg3_01728_MAF30_MDP0000161781_exon1" "chr2B" 86.667 30 3 1 10 39 36773919 36773891 0.96 33.7
"RosBREEDSNP_SNP_CA_24158738_Lg3_01728_MAF30_MDP0000161781_exon1" "chr2B" 95 20 1 0 16 35 28243028 28243047 3.4 32.8
"RosBREEDSNP_SNP_CA_24158738_Lg3_01728_MAF30_MDP0000161781_exon1" "chr8B" 87.5 32 4 0 4 35 7894215 7894246 0.006 41
"RosBREEDSNP_SNP_CA_24158738_Lg3_01728_MAF30_MDP0000161781_exon1" "chr8B" 78.261 46 10 0 5 50 26814825 26814870 0.023 39.2
"RosBREEDSNP_SNP_CA_24158738_Lg3_01728_MAF30_MDP0000161781_exon1" "chr8B" 78.261 46 10 0 5 50 26823700 26823745 0.023 39.2
"RosBREEDSNP_SNP_CA_24158738_Lg3_01728_MAF30_MDP0000161781_exon1" "chr8B" 84.848 33 5 0 16 48 8002570 8002602 0.079 38.3
"RosBREEDSNP_SNP_CA_24158738_Lg3_01728_MAF30_MDP0000161781_exon1" "chr8B" 82.857 35 6 0 16 50 13697173 13697207 0.079 37.4
"RosBREEDSNP_SNP_CA_24158738_Lg3_01728_MAF30_MDP0000161781_exon1" "chr8B" 82.857 35 6 0 16 50 19586738 19586772 0.079 37.4
"RosBREEDSNP_SNP_CA_24158738_Lg3_01728_MAF30_MDP0000161781_exon1" "chr8B" 82.857 35 6 0 4 38 20750568 20750602 0.079 37.4
"RosBREEDSNP_SNP_CA_24158738_Lg3_01728_MAF30_MDP0000161781_exon1" "chr8B" 85.714 28 4 0 5 32 27381809 27381836 0.96 33.7
"RosBREEDSNP_SNP_CA_24158738_Lg3_01728_MAF30_MDP0000161781_exon1" "chr8B" 100 17 0 0 14 30 6358346 6358362 3.4 31.9
"RosBREEDSNP_SNP_CA_24158738_Lg3_01728_MAF30_MDP0000161781_exon1" "chr7B" 90.323 31 2 1 15 45 16363644 16363673 0.023 40.1
"RosBREEDSNP_SNP_CA_24158738_Lg3_01728_MAF30_MDP0000161781_exon1" "chr7B" 78.261 46 10 0 5 50 12557225 12557270 0.023 39.2
"RosBREEDSNP_SNP_CA_24158738_Lg3_01728_MAF30_MDP0000161781_exon1" "chr7B" 91.304 23 2 0 4 26 6848431 6848453 0.96 33.7
"RosBREEDSNP_SNP_CA_24158738_Lg3_01728_MAF30_MDP0000161781_exon1" "chr7B" 95 20 1 0 25 44 11817480 11817461 3.4 32.8
"RosBREEDSNP_SNP_CA_24158738_Lg3_01728_MAF30_MDP0000161781_exon1" "chr7B" 81.25 32 6 0 5 36 7151437 7151468 3.4 31.9
"RosBREEDSNP_SNP_CA_24158738_Lg3_01728_MAF30_MDP0000161781_exon1" "chr7B" 78.378 37 8 0 5 41 7151462 7151498 3.4 31.9
"RosBREEDSNP_SNP_CA_24158738_Lg3_01728_MAF30_MDP0000161781_exon1" "chr7B" 100 17 0 0 16 32 20188122 20188138 3.4 31.9
"RosBREEDSNP_SNP_CA_24158738_Lg3_01728_MAF30_MDP0000161781_exon1" "chr14B" 85.294 34 5 0 8 41 20107717 20107750 0.023 40.1
"RosBREEDSNP_SNP_CA_24158738_Lg3_01728_MAF30_MDP0000161781_exon1" "chr14B" 79.07 43 9 0 8 50 27683574 27683616 0.079 38.3
"RosBREEDSNP_SNP_CA_24158738_Lg3_01728_MAF30_MDP0000161781_exon1" "chr14B" 82.857 35 6 0 16 50 8357215 8357249 0.079 37.4
"RosBREEDSNP_SNP_CA_24158738_Lg3_01728_MAF30_MDP0000161781_exon1" "chr14B" 80 35 7 0 16 50 20704258 20704292 3.4 32.8
"RosBREEDSNP_SNP_CA_24158738_Lg3_01728_MAF30_MDP0000161781_exon1" "chr14B" 80 35 7 0 8 42 29973124 29973090 3.4 32.8
"RosBREEDSNP_SNP_CA_24158738_Lg3_01728_MAF30_MDP0000161781_exon1" "chr14B" 90.909 22 2 0 12 33 3011881 3011902 3.4 31.9
"RosBREEDSNP_SNP_CA_24158738_Lg3_01728_MAF30_MDP0000161781_exon1" "chr10B" 78.261 46 10 0 4 49 19269197 19269242 0.023 39.2
"RosBREEDSNP_SNP_CA_24158738_Lg3_01728_MAF30_MDP0000161781_exon1" "chr10B" 82.857 35 6 0 16 50 31300505 31300471 0.079 37.4
"RosBREEDSNP_SNP_CA_24158738_Lg3_01728_MAF30_MDP0000161781_exon1" "chr10B" 95.238 21 1 0 15 35 8457492 8457472 0.96 34.6
"RosBREEDSNP_SNP_CA_24158738_Lg3_01728_MAF30_MDP0000161781_exon1" "chr10B" 100 18 0 0 1 18 6789659 6789642 0.96 33.7
"RosBREEDSNP_SNP_CA_24158738_Lg3_01728_MAF30_MDP0000161781_exon1" "chr10B" 100 18 0 0 29 46 15279664 15279681 0.96 33.7
"RosBREEDSNP_SNP_CA_24158738_Lg3_01728_MAF30_MDP0000161781_exon1" "chr10B" 83.333 30 5 0 10 39 20328201 20328230 3.4 32.8
"RosBREEDSNP_SNP_CA_24158738_Lg3_01728_MAF30_MDP0000161781_exon1" "chr10B" 80 35 7 0 16 50 24915544 24915578 3.4 32.8
"RosBREEDSNP_SNP_CA_24158738_Lg3_01728_MAF30_MDP0000161781_exon1" "chr10B" 90.909 22 2 0 14 35 38849281 38849260 3.4 31.9
"RosBREEDSNP_SNP_CA_24158738_Lg3_01728_MAF30_MDP0000161781_exon1" "chr10B" 90.909 22 2 0 14 35 38853547 38853526 3.4 31.9
"RosBREEDSNP_SNP_CA_24158738_Lg3_01728_MAF30_MDP0000161781_exon1" "chr11B" 78.261 46 10 0 5 50 1313513 1313468 0.023 39.2
"RosBREEDSNP_SNP_CA_24158738_Lg3_01728_MAF30_MDP0000161781_exon1" "chr11B" 78.261 46 10 0 5 50 36327803 36327758 0.023 39.2
"RosBREEDSNP_SNP_CA_24158738_Lg3_01728_MAF30_MDP0000161781_exon1" "chr11B" 82.857 35 6 0 16 50 32918672 32918706 0.079 37.4
"RosBREEDSNP_SNP_CA_24158738_Lg3_01728_MAF30_MDP0000161781_exon1" "chr11B" 82.857 35 6 0 16 50 32939951 32939985 0.079 37.4
"RosBREEDSNP_SNP_CA_24158738_Lg3_01728_MAF30_MDP0000161781_exon1" "chr11B" 86.207 29 4 0 16 44 10340656 10340628 0.28 35.6
"RosBREEDSNP_SNP_CA_24158738_Lg3_01728_MAF30_MDP0000161781_exon1" "chr11B" 91.667 24 2 0 16 39 34931804 34931827 0.28 35.6
"RosBREEDSNP_SNP_CA_24158738_Lg3_01728_MAF30_MDP0000161781_exon1" "chr11B" 80 35 7 0 16 50 7421075 7421041 3.4 32.8
"RosBREEDSNP_SNP_CA_24158738_Lg3_01728_MAF30_MDP0000161781_exon1" "chr11B" 77.5 40 9 0 4 43 21518346 21518307 3.4 32.8
"RosBREEDSNP_SNP_CA_24158738_Lg3_01728_MAF30_MDP0000161781_exon1" "chr11B" 100 17 0 0 19 35 224384 224400 3.4 31.9
"RosBREEDSNP_SNP_CA_24158738_Lg3_01728_MAF30_MDP0000161781_exon1" "chr17B" 87.097 31 4 0 15 45 23912536 23912506 0.023 39.2
"RosBREEDSNP_SNP_CA_24158738_Lg3_01728_MAF30_MDP0000161781_exon1" "chr17B" 78.261 46 10 0 5 50 26118003 26118048 0.023 39.2
"RosBREEDSNP_SNP_CA_24158738_Lg3_01728_MAF30_MDP0000161781_exon1" "chr17B" 87.097 31 4 0 15 45 26244509 26244539 0.023 39.2
"RosBREEDSNP_SNP_CA_24158738_Lg3_01728_MAF30_MDP0000161781_exon1" "chr17B" 88.462 26 3 0 8 33 5363057 5363082 0.96 34.6
"RosBREEDSNP_SNP_CA_24158738_Lg3_01728_MAF30_MDP0000161781_exon1" "chr17B" 88.462 26 3 0 16 41 19860619 19860594 0.96 34.6
"RosBREEDSNP_SNP_CA_24158738_Lg3_01728_MAF30_MDP0000161781_exon1" "chr17B" 81.818 33 6 0 16 48 8196221 8196189 0.96 33.7
"RosBREEDSNP_SNP_CA_24158738_Lg3_01728_MAF30_MDP0000161781_exon1" "chr17B" 95 20 1 0 12 31 25572272 25572253 3.4 32.8
"RosBREEDSNP_SNP_CA_24158738_Lg3_01728_MAF30_MDP0000161781_exon1" "chr17B" 85.185 27 4 0 9 35 419389 419363 3.4 31.9
"RosBREEDSNP_SNP_CA_24158738_Lg3_01728_MAF30_MDP0000161781_exon1" "chr4B" 79.07 43 9 0 8 50 2788892 2788934 0.079 38.3
"RosBREEDSNP_SNP_CA_24158738_Lg3_01728_MAF30_MDP0000161781_exon1" "chr4B" 91.304 23 2 0 16 38 23198138 23198116 0.96 33.7
"RosBREEDSNP_SNP_CA_24158738_Lg3_01728_MAF30_MDP0000161781_exon1" "chr4B" 90.909 22 2 0 9 30 630005 629984 3.4 31.9
"RosBREEDSNP_SNP_CA_24158738_Lg3_01728_MAF30_MDP0000161781_exon1" "chr6B" 86.207 29 4 0 5 33 30633635 30633607 0.28 35.6
"RosBREEDSNP_SNP_CA_24158738_Lg3_01728_MAF30_MDP0000161781_exon1" "chr6B" 80.556 36 7 0 15 50 4126159 4126124 0.96 34.6
"RosBREEDSNP_SNP_CT_13512352_Lg3_57248__57248_exon1" "chr16B" 100 20 0 0 3 22 19360441 19360460 0.079 37.4
"RosBREEDSNP_SNP_CT_13512352_Lg3_57248__57248_exon1" "chr16B" 95 20 1 0 2 21 16782075 16782056 3.4 32.8
"RosBREEDSNP_SNP_CT_13512352_Lg3_57248__57248_exon1" "chr16B" 95 20 1 0 2 21 28680985 28680966 3.4 32.8
"RosBREEDSNP_SNP_CT_13512352_Lg3_57248__57248_exon1" "chr3B" 95.455 22 1 0 1 22 23419729 23419750 0.28 36.5
"RosBREEDSNP_SNP_CT_13512352_Lg3_57248__57248_exon1" "chr3B" 95 20 1 0 2 21 30381143 30381162 3.4 32.8
"RosBREEDSNP_SNP_CT_13512352_Lg3_57248__57248_exon1" "chr11B" 95.455 22 1 0 1 22 33780734 33780713 0.28 36.5
"RosBREEDSNP_SNP_CT_13512352_Lg3_57248__57248_exon1" "chr11B" 95 20 1 0 9 28 24302807 24302826 3.4 32.8
"RosBREEDSNP_SNP_CT_13512352_Lg3_57248__57248_exon1" "chr11B" 95 20 1 0 1 20 31229607 31229588 3.4 32.8
"RosBREEDSNP_SNP_CT_13512352_Lg3_57248__57248_exon1" "chr11B" 90.909 22 2 0 2 23 2387733 2387712 3.4 31.9
"RosBREEDSNP_SNP_CT_13512352_Lg3_57248__57248_exon1" "chr11B" 100 17 0 0 8 24 24443301 24443285 3.4 31.9
"RosBREEDSNP_SNP_CT_13512352_Lg3_57248__57248_exon1" "chr10B" 92.308 26 1 1 3 28 8695712 8695688 0.28 35.6
"RosBREEDSNP_SNP_CT_13512352_Lg3_57248__57248_exon1" "chr10B" 100 18 0 0 5 22 890019 890036 0.96 33.7
"RosBREEDSNP_SNP_CT_13512352_Lg3_57248__57248_exon1" "chr15B" 100 19 0 0 6 24 24918833 24918815 0.28 35.6
"RosBREEDSNP_SNP_CT_13512352_Lg3_57248__57248_exon1" "chr15B" 95.455 22 0 1 2 22 40383868 40383889 3.4 32.8
"RosBREEDSNP_SNP_CT_13512352_Lg3_57248__57248_exon1" "chr15B" 90.909 22 2 0 3 24 4760080 4760101 3.4 31.9
"RosBREEDSNP_SNP_CT_13512352_Lg3_57248__57248_exon1" "chr15B" 90.909 22 2 0 1 22 33946966 33946987 3.4 31.9
"RosBREEDSNP_SNP_CT_13512352_Lg3_57248__57248_exon1" "chr5B" 89.286 28 2 1 1 27 37008433 37008460 0.96 34.6
"RosBREEDSNP_SNP_CT_13512352_Lg3_57248__57248_exon1" "chr5B" 100 18 0 0 5 22 2251644 2251661 0.96 33.7
"RosBREEDSNP_SNP_CT_13512352_Lg3_57248__57248_exon1" "chr5B" 95.455 22 0 1 4 24 38750546 38750525 3.4 32.8
"RosBREEDSNP_SNP_CT_13512352_Lg3_57248__57248_exon1" "chr5B" 91.667 24 1 1 1 23 37008441 37008464 3.4 31.9
"RosBREEDSNP_SNP_CT_13512352_Lg3_57248__57248_exon1" "chr5B" 100 17 0 0 5 21 37494712 37494728 3.4 31.9
"RosBREEDSNP_SNP_CT_13512352_Lg3_57248__57248_exon1" "chr2B" 91.304 23 2 0 1 23 28604693 28604715 0.96 33.7
"RosBREEDSNP_SNP_CT_13512352_Lg3_57248__57248_exon1" "chr2B" 95 20 1 0 2 21 18306268 18306287 3.4 32.8
"RosBREEDSNP_SNP_CT_13512352_Lg3_57248__57248_exon1" "chr8B" 91.304 23 2 0 8 30 2400967 2400989 0.96 33.7
"RosBREEDSNP_SNP_CT_13512352_Lg3_57248__57248_exon1" "chr8B" 83.333 30 5 0 9 38 4129301 4129272 3.4 32.8
"RosBREEDSNP_SNP_CT_13512352_Lg3_57248__57248_exon1" "chr9B" 92 25 1 1 1 24 17072746 17072770 0.96 33.7
"RosBREEDSNP_SNP_CT_13512352_Lg3_57248__57248_exon1" "chr9B" 95 20 1 0 1 20 17072754 17072773 3.4 32.8
"RosBREEDSNP_SNP_CT_13512352_Lg3_57248__57248_exon1" "chr9B" 100 17 0 0 33 49 27380925 27380941 3.4 31.9
"RosBREEDSNP_SNP_CT_13512352_Lg3_57248__57248_exon1" "chr14B" 91.304 23 2 0 3 25 19433899 19433877 0.96 33.7
"RosBREEDSNP_SNP_CT_13512352_Lg3_57248__57248_exon1" "chr14B" 88 25 3 0 7 31 27386869 27386893 3.4 32.8
"RosBREEDSNP_SNP_CT_13512352_Lg3_57248__57248_exon1" "chr4B" 88.889 27 2 1 6 32 23625340 23625365 3.4 32.8
"RosBREEDSNP_SNP_CT_13512352_Lg3_57248__57248_exon1" "chr4B" 100 17 0 0 10 26 13808049 13808065 3.4 31.9
"RosBREEDSNP_SNP_CT_13512352_Lg3_57248__57248_exon1" "chr4B" 100 17 0 0 10 26 13808753 13808769 3.4 31.9
"RosBREEDSNP_SNP_CT_13512352_Lg3_57248__57248_exon1" "chr6B" 100 17 0 0 8 24 22687058 22687042 3.4 31.9
"RosBREEDSNP_SNP_CT_34437600_Lg3_02030_MAF20_MDP0000155220_exon1" "chr3B" 98 50 1 0 1 50 29165497 29165546 1.74e-16 86.9
"RosBREEDSNP_SNP_CT_34437600_Lg3_02030_MAF20_MDP0000155220_exon1" "chr6B" 88.462 26 3 0 7 32 25081393 25081368 0.96 34.6
"RosBREEDSNP_SNP_CT_34437600_Lg3_02030_MAF20_MDP0000155220_exon1" "chr6B" 100 18 0 0 8 25 24119954 24119971 0.96 33.7
"RosBREEDSNP_SNP_CT_34437600_Lg3_02030_MAF20_MDP0000155220_exon1" "chr2B" 100 18 0 0 8 25 8019621 8019638 0.96 33.7
"RosBREEDSNP_SNP_CT_34437600_Lg3_02030_MAF20_MDP0000155220_exon1" "chr10B" 100 18 0 0 8 25 15130296 15130279 0.96 33.7
"RosBREEDSNP_SNP_CT_34437600_Lg3_02030_MAF20_MDP0000155220_exon1" "chr10B" 100 18 0 0 8 25 38443589 38443572 0.96 33.7
"RosBREEDSNP_SNP_CT_34437600_Lg3_02030_MAF20_MDP0000155220_exon1" "chr17B" 84.375 32 3 1 1 32 19859626 19859597 0.96 33.7
"RosBREEDSNP_SNP_CT_34437600_Lg3_02030_MAF20_MDP0000155220_exon1" "chr7B" 95 20 1 0 31 50 22969043 22969024 3.4 32.8
"RosBREEDSNP_SNP_CT_34437600_Lg3_02030_MAF20_MDP0000155220_exon1" "chr14B" 84.375 32 4 1 1 32 25100572 25100602 3.4 32.8
"RosBREEDSNP_SNP_CT_34437600_Lg3_02030_MAF20_MDP0000155220_exon1" "chr4B" 86.207 29 3 1 5 32 22304384 22304356 3.4 31.9
"RosBREEDSNP_SNP_CT_34437600_Lg3_02030_MAF20_MDP0000155220_exon1" "chr5B" 90.909 22 2 0 2 23 20920512 20920491 3.4 31.9
"RosBREEDSNP_SNP_GA_36531985_Lg3_RosCOS1799_MAF10_1623791_exon2" "chr3B" 100 50 0 0 1 50 29989633 29989682 4.08e-18 91.5
"RosBREEDSNP_SNP_GA_36531985_Lg3_RosCOS1799_MAF10_1623791_exon2" "chr11B" 87.755 49 6 0 1 49 35876228 35876276 1.98e-09 62.6
"RosBREEDSNP_SNP_GA_36531985_Lg3_RosCOS1799_MAF10_1623791_exon2" "chr10B" 91.667 24 2 0 2 25 32560284 32560261 0.28 35.6
"RosBREEDSNP_SNP_GA_36531985_Lg3_RosCOS1799_MAF10_1623791_exon2" "chr4B" 95 20 1 0 1 20 2663574 2663555 3.4 32.8
"RosBREEDSNP_SNP_GA_36531985_Lg3_RosCOS1799_MAF10_1623791_exon2" "chr8B" 95 20 1 0 2 21 7358425 7358444 3.4 32.8
"RosBREEDSNP_SNP_GA_36531985_Lg3_RosCOS1799_MAF10_1623791_exon2" "chr15B" 95 20 1 0 1 20 32944598 32944579 3.4 32.8
"RosBREEDSNP_SNP_GA_36531985_Lg3_RosCOS1799_MAF10_1623791_exon2" "chr6B" 100 17 0 0 7 23 1454645 1454661 3.4 31.9
"RosBREEDSNP_SNP_GA_36531985_Lg3_RosCOS1799_MAF10_1623791_exon2" "chr14B" 90.909 22 2 0 18 39 10930380 10930401 3.4 31.9
"RosBREEDSNP_SNP_GA_37556218_Lg3_01822_MAF50_MDP0000175559_exon3" "chr3B" 100 50 0 0 1 50 28652075 28652026 4.08e-18 91.5
"RosBREEDSNP_SNP_GA_37556218_Lg3_01822_MAF50_MDP0000175559_exon3" "chr15B" 91.304 23 2 0 1 23 19792719 19792697 0.96 33.7
"RosBREEDSNP_SNP_GA_37556218_Lg3_01822_MAF50_MDP0000175559_exon3" "chr1B" 88.889 27 2 1 1 26 13227217 13227243 3.4 32.8
"RosBREEDSNP_SNP_GA_37556218_Lg3_01822_MAF50_MDP0000175559_exon3" "chr1B" 86.207 29 3 1 4 32 16277107 16277134 3.4 31.9
"RosBREEDSNP_SNP_GA_37556218_Lg3_01822_MAF50_MDP0000175559_exon3" "chr4B" 95 20 1 0 4 23 7133513 7133494 3.4 32.8
"RosBREEDSNP_SNP_GA_37556218_Lg3_01822_MAF50_MDP0000175559_exon3" "chr4B" 95 20 1 0 27 46 23451849 23451830 3.4 32.8
"RosBREEDSNP_SNP_GA_37556218_Lg3_01822_MAF50_MDP0000175559_exon3" "chr16B" 95 20 1 0 3 22 32869935 32869916 3.4 32.8
"RosBREEDSNP_SNP_GA_6181881_Lg3_00073_MAF10_1646857_exon1" "chr3B" 100 50 0 0 1 50 4533359 4533408 4.08e-18 91.5
"RosBREEDSNP_SNP_GA_6181881_Lg3_00073_MAF10_1646857_exon1" "chr3B" 100 50 0 0 1 50 4565845 4565894 4.08e-18 91.5
"RosBREEDSNP_SNP_GA_6181881_Lg3_00073_MAF10_1646857_exon1" "chr11B" 96 50 2 0 1 50 4924053 4924102 2.11e-15 82.4
"RosBREEDSNP_SNP_GA_6181881_Lg3_00073_MAF10_1646857_exon1" "chr4B" 95.238 21 1 0 30 50 2774429 2774409 0.96 34.6
"RosBREEDSNP_SNP_GA_6181881_Lg3_00073_MAF10_1646857_exon1" "chr5B" 100 17 0 0 22 38 20371105 20371089 3.4 31.9
"RosBREEDSNP_SNP_GA_6181881_Lg3_00073_MAF10_1646857_exon1" "chr5B" 100 17 0 0 30 46 38136983 38136999 3.4 31.9
"RosBREEDSNP_SNP_GA_6181881_Lg3_00073_MAF10_1646857_exon1" "chr10B" 100 17 0 0 30 46 29535993 29536009 3.4 31.9
"RosBREEDSNP_SNP_GA_6181881_Lg3_00073_MAF10_1646857_exon1" "chr13B" 90.909 22 2 0 6 27 22059908 22059887 3.4 31.9
"RosBREEDSNP_SNP_GA_6181881_Lg3_00073_MAF10_1646857_exon1" "chr17B" 100 17 0 0 34 50 24826492 24826476 3.4 31.9
"RosBREEDSNP_SNP_GA_744263_Lg3_RosCOS2149_MAF10_476168_exon1" "chr3B" 100 50 0 0 1 50 155487 155536 4.08e-18 91.5
"RosBREEDSNP_SNP_GA_744263_Lg3_RosCOS2149_MAF10_476168_exon1" "chr11B" 83.673 49 8 0 2 50 244870 244918 1.03e-06 53.6
"RosBREEDSNP_SNP_GA_744263_Lg3_RosCOS2149_MAF10_476168_exon1" "chr11B" 88.462 26 1 1 11 34 24057335 24057310 3.4 31.9
"RosBREEDSNP_SNP_GA_744263_Lg3_RosCOS2149_MAF10_476168_exon1" "chr11B" 88.462 26 1 1 11 34 24088517 24088492 3.4 31.9
"RosBREEDSNP_SNP_GA_744263_Lg3_RosCOS2149_MAF10_476168_exon1" "chr8B" 95 20 1 0 8 27 20792318 20792299 3.4 32.8
"RosBREEDSNP_SNP_GA_744263_Lg3_RosCOS2149_MAF10_476168_exon1" "chr9B" 95 20 1 0 3 22 28167470 28167451 3.4 32.8
"RosBREEDSNP_SNP_GA_744263_Lg3_RosCOS2149_MAF10_476168_exon1" "chr12B" 95 20 1 0 8 27 9523547 9523528 3.4 32.8
"RosBREEDSNP_SNP_GA_744263_Lg3_RosCOS2149_MAF10_476168_exon1" "chr13B" 95 20 1 0 8 27 29073278 29073297 3.4 32.8
"RosBREEDSNP_SNP_TC_3834966_Lg3_00124_MAF40_1646586_exon1" "chr3B" 100 50 0 0 1 50 2843396 2843347 4.08e-18 91.5
"RosBREEDSNP_SNP_TC_3834966_Lg3_00124_MAF40_1646586_exon1" "chr3B" 100 17 0 0 23 39 32337096 32337080 3.4 31.9
"RosBREEDSNP_SNP_TC_3834966_Lg3_00124_MAF40_1646586_exon1" "chr13B" 95.652 23 1 0 22 44 27032082 27032104 0.079 38.3
"RosBREEDSNP_SNP_TC_3834966_Lg3_00124_MAF40_1646586_exon1" "chr5B" 95.238 21 1 0 23 43 44708712 44708732 0.96 34.6
"RosBREEDSNP_SNP_TC_3834966_Lg3_00124_MAF40_1646586_exon1" "chr5B" 95 20 1 0 29 48 47257879 47257860 3.4 32.8
"RosBREEDSNP_SNP_TC_3834966_Lg3_00124_MAF40_1646586_exon1" "chr11B" 88.462 26 3 0 23 48 5537280 5537255 0.96 34.6
"RosBREEDSNP_SNP_TC_3834966_Lg3_00124_MAF40_1646586_exon1" "chr15B" 89.286 28 2 1 23 50 14859409 14859383 0.96 34.6
"RosBREEDSNP_SNP_TC_3834966_Lg3_00124_MAF40_1646586_exon1" "chr15B" 91.304 23 2 0 24 46 7400963 7400985 0.96 33.7
"RosBREEDSNP_SNP_TC_3834966_Lg3_00124_MAF40_1646586_exon1" "chr15B" 88 25 3 0 23 47 11606906 11606882 3.4 32.8
"RosBREEDSNP_SNP_TC_3834966_Lg3_00124_MAF40_1646586_exon1" "chr15B" 88 25 3 0 23 47 13857603 13857579 3.4 32.8
"RosBREEDSNP_SNP_TC_3834966_Lg3_00124_MAF40_1646586_exon1" "chr10B" 100 18 0 0 31 48 22103875 22103858 0.96 33.7
"RosBREEDSNP_SNP_TC_3834966_Lg3_00124_MAF40_1646586_exon1" "chr10B" 95 20 1 0 20 39 9813505 9813524 3.4 32.8
"RosBREEDSNP_SNP_TC_3834966_Lg3_00124_MAF40_1646586_exon1" "chr10B" 95 20 1 0 29 48 10315191 10315210 3.4 32.8
"RosBREEDSNP_SNP_TC_3834966_Lg3_00124_MAF40_1646586_exon1" "chr2B" 95 20 1 0 31 50 16417248 16417229 3.4 32.8
"RosBREEDSNP_SNP_TC_3834966_Lg3_00124_MAF40_1646586_exon1" "chr4B" 95 20 1 0 29 48 13107542 13107561 3.4 32.8
"RosBREEDSNP_SNP_TC_3834966_Lg3_00124_MAF40_1646586_exon1" "chr6B" 83.333 30 5 0 19 48 10471409 10471380 3.4 32.8
"RosBREEDSNP_SNP_TC_3834966_Lg3_00124_MAF40_1646586_exon1" "chr6B" 85.185 27 4 0 24 50 1742854 1742880 3.4 31.9
"RosBREEDSNP_SNP_TC_3834966_Lg3_00124_MAF40_1646586_exon1" "chr17B" 95 20 1 0 29 48 8015116 8015135 3.4 32.8
"RosBREEDSNP_SNP_TC_3834966_Lg3_00124_MAF40_1646586_exon1" "chr14B" 100 17 0 0 34 50 30059334 30059318 3.4 31.9
"RosBREEDSNP_SNP_TC_3834966_Lg3_00124_MAF40_1646586_exon1" "chr16B" 90.909 22 2 0 27 48 12948410 12948389 3.4 31.9
"RosBREEDSNP_SNP_AG_34439805_Lg3_02030_MAF50_1676194_exon1" "chr3B" 98 50 1 0 1 50 29167911 29167862 1.74e-16 86.9
"RosBREEDSNP_SNP_AG_34439805_Lg3_02030_MAF50_1676194_exon1" "chr6B" 94 50 3 0 1 50 29947256 29947305 8.99e-14 77.9
"RosBREEDSNP_SNP_AG_34439805_Lg3_02030_MAF50_1676194_exon1" "chr6B" 100 18 0 0 14 31 30262181 30262164 0.96 33.7
"RosBREEDSNP_SNP_AG_34439805_Lg3_02030_MAF50_1676194_exon1" "chr6B" 95 20 1 0 22 41 26836137 26836156 3.4 32.8
"RosBREEDSNP_SNP_AG_34439805_Lg3_02030_MAF50_1676194_exon1" "chr11B" 92 50 4 0 1 50 34948471 34948422 1.1e-12 73.4
"RosBREEDSNP_SNP_AG_34439805_Lg3_02030_MAF50_1676194_exon1" "chr11B" 88 25 3 0 19 43 27158293 27158317 3.4 32.8
"RosBREEDSNP_SNP_AG_34439805_Lg3_02030_MAF50_1676194_exon1" "chr13B" 86.667 30 1 1 13 39 16853136 16853165 0.28 35.6
"RosBREEDSNP_SNP_AG_34439805_Lg3_02030_MAF50_1676194_exon1" "chr2B" 95.238 21 1 0 13 33 30980161 30980141 0.96 34.6
"RosBREEDSNP_SNP_AG_34439805_Lg3_02030_MAF50_1676194_exon1" "chr17B" 83.871 31 5 0 17 47 6239734 6239764 0.96 34.6
"RosBREEDSNP_SNP_AG_34439805_Lg3_02030_MAF50_1676194_exon1" "chr5B" 83.333 30 5 0 18 47 34297633 34297604 3.4 32.8
"RosBREEDSNP_SNP_AG_34439805_Lg3_02030_MAF50_1676194_exon1" "chr4B" 90.909 22 2 0 10 31 23855925 23855904 3.4 31.9
"RosBREEDSNP_SNP_AG_34439805_Lg3_02030_MAF50_1676194_exon1" "chr10B" 100 17 0 0 16 32 8442218 8442234 3.4 31.9
"RosBREEDSNP_SNP_AG_34439805_Lg3_02030_MAF50_1676194_exon1" "chr12B" 90.909 22 2 0 11 32 14264955 14264934 3.4 31.9
"GDsnp00276" "chr3B" 98 50 1 0 1 50 3182286 3182335 1.74e-16 86.9
"GDsnp00276" "chr3B" 84 50 8 0 1 50 18788555 18788604 2.94e-07 55.4
"GDsnp00276" "chr4B" 86 50 7 0 1 50 24857929 24857978 2.41e-08 59.9
"GDsnp00276" "chr9B" 86 50 7 0 1 50 3950923 3950972 2.41e-08 59.9
"GDsnp00276" "chr9B" 80 50 10 0 1 50 9454188 9454139 0.000152 46.4
"GDsnp00276" "chr9B" 74 50 13 0 1 50 3387282 3387233 3.4 32.8
"GDsnp00276" "chr9B" 100 17 0 0 6 22 15597116 15597132 3.4 31.9
"GDsnp00276" "chr12B" 84 50 8 0 1 50 23347023 23347072 2.94e-07 55.4
"GDsnp00276" "chr12B" 82 50 9 0 1 50 10891038 10890989 1.25e-05 50.9
"GDsnp00276" "chr12B" 82 50 9 0 1 50 10908241 10908192 1.25e-05 50.9
"GDsnp00276" "chr17B" 84 50 8 0 1 50 2811103 2811152 2.94e-07 55.4
"GDsnp00276" "chr17B" 82 50 9 0 1 50 7158520 7158569 1.25e-05 50.9
"GDsnp00276" "chr2B" 82 50 9 0 1 50 662608 662657 1.25e-05 50.9
"GDsnp00276" "chr15B" 82.051 39 7 0 12 50 4253524 4253562 0.023 40.1
"GDsnp00276" "chr14B" 76 50 12 0 1 50 26040120 26040071 0.079 37.4
"GDsnp00276" "chr11B" 74 50 13 0 1 50 26510111 26510062 3.4 32.8
"GDsnp00276" "chr13B" 74 50 13 0 1 50 3954294 3954343 3.4 32.8
"GDsnp00276" "chr6B" 100 17 0 0 2 18 25676521 25676505 3.4 31.9
"GDsnp00276" "chr6B" 100 17 0 0 2 18 25689202 25689186 3.4 31.9
"GDsnp00073" "chr3B" 100 50 0 0 1 50 4740983 4740934 4.08e-18 91.5
"GDsnp00073" "chr11B" 87.5 48 6 0 3 50 5152078 5152031 6.91e-09 60.8
"GDsnp00073" "chr11B" 100 19 0 0 30 48 5152027 5152009 0.28 35.6
"GDsnp00073" "chr6B" 85 40 3 2 12 50 25841173 25841136 0.023 40.1
"GDsnp00073" "chr14B" 85 40 3 2 12 50 23685277 23685240 0.023 40.1
"GDsnp00073" "chr14B" 85 40 3 2 12 50 23686572 23686535 0.023 40.1
"GDsnp00073" "chr17B" 95.238 21 1 0 28 48 22874789 22874809 0.96 34.6
"GDsnp00073" "chr17B" 100 17 0 0 30 46 24098573 24098589 3.4 31.9
"GDsnp00073" "chr8B" 100 18 0 0 30 47 29301830 29301847 0.96 33.7
"GDsnp00073" "chr8B" 90.909 22 2 0 29 50 27506677 27506656 3.4 31.9
"GDsnp00073" "chr4B" 88 25 3 0 24 48 22848583 22848607 3.4 32.8
"GDsnp00073" "chr10B" 95 20 1 0 29 48 22571591 22571572 3.4 32.8
"GDsnp00073" "chr2B" 100 17 0 0 33 49 1818404 1818420 3.4 31.9
"GDsnp00073" "chr15B" 90.909 22 2 0 29 50 1096084 1096063 3.4 31.9
"RosBREEDSNP_SNP_CT_5923532_Lg3_01263_MAF30_1677920_exon1" "chr3B" 100 50 0 0 1 50 4154493 4154542 4.08e-18 91.5
"RosBREEDSNP_SNP_CT_7138274_Lg3_01493_MAF10_MDP0000137959_exon3" "chr3B" 100 50 0 0 1 50 5602430 5602381 4.08e-18 91.5
"RosBREEDSNP_SNP_CT_7138274_Lg3_01493_MAF10_MDP0000137959_exon3" "chr7B" 76.19 42 10 0 9 50 2632307 2632348 3.4 31.9
"RosBREEDSNP_SNP_CT_7140782_Lg3_01493_MAF40_MDP0000137959_exon1" "chr3B" 100 50 0 0 1 50 5604564 5604515 4.08e-18 91.5
"RosBREEDSNP_SNP_CT_7140782_Lg3_01493_MAF40_MDP0000137959_exon1" "chr3B" 80 40 8 0 9 48 2514264 2514225 0.079 37.4
"RosBREEDSNP_SNP_CT_7140782_Lg3_01493_MAF40_MDP0000137959_exon1" "chr3B" 95 20 1 0 11 30 32098073 32098092 3.4 32.8
"RosBREEDSNP_SNP_CT_7140782_Lg3_01493_MAF40_MDP0000137959_exon1" "chr7B" 91.667 48 4 0 3 50 2630294 2630341 1.33e-11 69.8
"RosBREEDSNP_SNP_CT_7140782_Lg3_01493_MAF40_MDP0000137959_exon1" "chr7B" 86.364 44 6 0 3 46 7473768 7473725 1.03e-06 53.6
"RosBREEDSNP_SNP_CT_7140782_Lg3_01493_MAF40_MDP0000137959_exon1" "chr7B" 93.333 30 2 0 11 40 19215254 19215225 0.000152 46.4
"RosBREEDSNP_SNP_CT_7140782_Lg3_01493_MAF40_MDP0000137959_exon1" "chr7B" 85.185 27 4 0 17 43 23478551 23478577 3.4 31.9
"RosBREEDSNP_SNP_CT_7140782_Lg3_01493_MAF40_MDP0000137959_exon1" "chr1B" 84.211 38 6 0 5 42 19903092 19903129 0.002 42.8
"RosBREEDSNP_SNP_CT_7140782_Lg3_01493_MAF40_MDP0000137959_exon1" "chr10B" 85.714 35 5 0 1 35 26811632 26811598 0.006 41.9
"RosBREEDSNP_SNP_CT_7140782_Lg3_01493_MAF40_MDP0000137959_exon1" "chr10B" 83.333 36 4 2 9 43 16789076 16789042 3.4 31.9
"RosBREEDSNP_SNP_CT_7140782_Lg3_01493_MAF40_MDP0000137959_exon1" "chr5B" 80.952 42 8 0 9 50 27630201 27630242 0.006 41
"RosBREEDSNP_SNP_CT_7140782_Lg3_01493_MAF40_MDP0000137959_exon1" "chr5B" 81.25 32 6 0 12 43 35959771 35959740 3.4 31.9
"RosBREEDSNP_SNP_CT_7140782_Lg3_01493_MAF40_MDP0000137959_exon1" "chr11B" 92.308 26 1 1 4 28 26505096 26505071 0.28 35.6
"RosBREEDSNP_SNP_CT_7140782_Lg3_01493_MAF40_MDP0000137959_exon1" "chr11B" 88 25 3 0 7 31 437209 437233 3.4 32.8
"RosBREEDSNP_SNP_CT_7140782_Lg3_01493_MAF40_MDP0000137959_exon1" "chr11B" 95 20 1 0 25 44 36729571 36729552 3.4 32.8
"RosBREEDSNP_SNP_CT_7140782_Lg3_01493_MAF40_MDP0000137959_exon1" "chr11B" 95 20 1 0 11 30 37863375 37863356 3.4 32.8
"RosBREEDSNP_SNP_CT_7140782_Lg3_01493_MAF40_MDP0000137959_exon1" "chr12B" 82.857 35 4 1 12 46 22550335 22550303 0.96 34.6
"RosBREEDSNP_SNP_CT_7140782_Lg3_01493_MAF40_MDP0000137959_exon1" "chr12B" 82.857 35 4 1 12 46 22560863 22560831 0.96 34.6
"RosBREEDSNP_SNP_CT_7140782_Lg3_01493_MAF40_MDP0000137959_exon1" "chr9B" 100 18 0 0 26 43 10196244 10196261 0.96 33.7
"RosBREEDSNP_SNP_CT_7140782_Lg3_01493_MAF40_MDP0000137959_exon1" "chr16B" 100 18 0 0 14 31 6196303 6196320 0.96 33.7
"RosBREEDSNP_SNP_CT_7140782_Lg3_01493_MAF40_MDP0000137959_exon1" "chr16B" 95 20 1 0 12 31 10558842 10558861 3.4 32.8
"RosBREEDSNP_SNP_CT_7140782_Lg3_01493_MAF40_MDP0000137959_exon1" "chr2B" 95 20 1 0 13 32 18861778 18861759 3.4 32.8
"RosBREEDSNP_SNP_CT_7140782_Lg3_01493_MAF40_MDP0000137959_exon1" "chr13B" 100 17 0 0 14 30 9342042 9342058 3.4 31.9
"RosBREEDSNP_SNP_GA_5926913_Lg3_01263_MAF30_1673590_exon1" "chr3B" 100 50 0 0 1 50 4157876 4157925 4.08e-18 91.5
"RosBREEDSNP_SNP_GA_5926913_Lg3_01263_MAF30_1673590_exon1" "chr11B" 92 50 4 0 1 50 4436410 4436459 1.1e-12 73.4
"RosBREEDSNP_SNP_GA_5926913_Lg3_01263_MAF30_1673590_exon1" "chr11B" 92 50 4 0 1 50 4485735 4485784 1.1e-12 73.4
"RosBREEDSNP_SNP_GA_5926913_Lg3_01263_MAF30_1673590_exon1" "chr11B" 90 50 5 0 1 50 4459603 4459652 4.66e-11 68.9
"RosBREEDSNP_SNP_GA_5926913_Lg3_01263_MAF30_1673590_exon1" "chr11B" 90 50 5 0 1 50 4508928 4508977 4.66e-11 68.9
"RosBREEDSNP_SNP_GA_5926913_Lg3_01263_MAF30_1673590_exon1" "chr11B" 95.238 21 1 0 24 44 6577993 6578013 0.96 34.6
"RosBREEDSNP_SNP_GA_5926913_Lg3_01263_MAF30_1673590_exon1" "chr1B" 88.636 44 5 0 1 44 22933203 22933246 8.42e-08 58.1
"RosBREEDSNP_SNP_GA_5926913_Lg3_01263_MAF30_1673590_exon1" "chr1B" 81.818 44 8 0 1 44 22919499 22919542 0.000531 44.6
"RosBREEDSNP_SNP_GA_5926913_Lg3_01263_MAF30_1673590_exon1" "chr7B" 84.091 44 7 0 1 44 17824774 17824817 4.36e-05 49.1
"RosBREEDSNP_SNP_GA_5926913_Lg3_01263_MAF30_1673590_exon1" "chr7B" 81.818 44 8 0 1 44 17817405 17817448 0.000531 44.6
"RosBREEDSNP_SNP_GA_5926913_Lg3_01263_MAF30_1673590_exon1" "chr2B" 84.375 32 5 0 17 48 1572077 1572108 0.28 36.5
"RosBREEDSNP_SNP_GA_5926913_Lg3_01263_MAF30_1673590_exon1" "chr17B" 95.238 21 1 0 21 41 17338305 17338325 0.96 34.6
"RosBREEDSNP_SNP_GA_5926913_Lg3_01263_MAF30_1673590_exon1" "chr17B" 100 17 0 0 27 43 25873359 25873375 3.4 31.9
"RosBREEDSNP_SNP_GA_5926913_Lg3_01263_MAF30_1673590_exon1" "chr15B" 95 20 1 0 27 46 36820467 36820448 3.4 32.8
"RosBREEDSNP_SNP_GA_5926913_Lg3_01263_MAF30_1673590_exon1" "chr15B" 95.455 22 0 1 17 38 43597713 43597733 3.4 32.8
"RosBREEDSNP_SNP_GA_10707191_Lg3_00874_MAF50_1649316_exon1" "chr3B" 100 50 0 0 1 50 8602797 8602846 4.08e-18 91.5
"RosBREEDSNP_SNP_GA_10707191_Lg3_00874_MAF50_1649316_exon1" "chr13B" 95.455 22 1 0 1 22 9462198 9462219 0.28 36.5
"RosBREEDSNP_SNP_GA_10707191_Lg3_00874_MAF50_1649316_exon1" "chr16B" 95.455 22 1 0 1 22 6230240 6230219 0.28 36.5
"RosBREEDSNP_SNP_GA_10707191_Lg3_00874_MAF50_1649316_exon1" "chr16B" 83.871 31 5 0 14 44 13498478 13498508 0.96 34.6
"RosBREEDSNP_SNP_GA_10707191_Lg3_00874_MAF50_1649316_exon1" "chr16B" 100 17 0 0 19 35 7886651 7886635 3.4 31.9
"RosBREEDSNP_SNP_GA_10707191_Lg3_00874_MAF50_1649316_exon1" "chr16B" 100 17 0 0 19 35 7899972 7899956 3.4 31.9
"RosBREEDSNP_SNP_GA_10707191_Lg3_00874_MAF50_1649316_exon1" "chr6B" 91.304 23 2 0 10 32 3681245 3681223 0.96 33.7
"RosBREEDSNP_SNP_GA_10707191_Lg3_00874_MAF50_1649316_exon1" "chr9B" 95 20 1 0 4 23 19227336 19227317 3.4 32.8
"RosBREEDSNP_SNP_GA_10707191_Lg3_00874_MAF50_1649316_exon1" "chr15B" 100 17 0 0 11 27 24319990 24319974 3.4 31.9
"EV_26C_R713" "chr12B" 100 50 0 0 1 50 23125508 23125557 4.08e-18 91.5
"EV_26C_R713" "chr4B" 92 50 4 0 1 50 24569123 24569172 1.1e-12 73.4
"EV_26C_R713" "chr11B" 88 25 3 0 24 48 33091624 33091648 3.4 32.8
"EV_26C_R713" "chr15B" 100 17 0 0 30 46 40594463 40594479 3.4 31.9
"EV_26C_R713-bis" "chr12B" 100 50 0 0 1 50 23125508 23125557 4.08e-18 91.5
"EV_26C_R713-bis" "chr4B" 92 50 4 0 1 50 24569123 24569172 1.1e-12 73.4
"EV_26C_R713-bis" "chr11B" 88 25 3 0 24 48 33091624 33091648 3.4 32.8
"EV_26C_R713-bis" "chr15B" 100 17 0 0 30 46 40594463 40594479 3.4 31.9
"EV_26C_Y585" "chr12B" 100 50 0 0 1 50 23125380 23125429 4.08e-18 91.5
"EV_26C_Y585" "chr12B" 88.889 27 2 1 24 50 11161815 11161790 3.4 32.8
"EV_26C_Y585" "chr4B" 98 50 1 0 1 50 24568995 24569044 1.74e-16 86.9
"EV_26C_Y585" "chr4B" 90.909 22 2 0 24 45 16069499 16069520 3.4 31.9
"EV_26C_Y585" "chr10B" 92.308 26 1 1 14 39 15440890 15440914 0.28 35.6
"EV_26C_Y585" "chr10B" 95 20 1 0 21 40 19584773 19584792 3.4 32.8
"EV_26C_Y585" "chr10B" 85.185 27 4 0 12 38 6538192 6538218 3.4 31.9
"EV_26C_Y585" "chr10B" 85.185 27 4 0 12 38 24335373 24335347 3.4 31.9
"EV_26C_Y585" "chr11B" 95.238 21 1 0 14 34 30505337 30505317 0.96 34.6
"EV_26C_Y585" "chr11B" 90.909 22 2 0 18 39 2083383 2083362 3.4 31.9
"EV_26C_Y585" "chr11B" 85.185 27 4 0 12 38 31664079 31664105 3.4 31.9
"EV_26C_Y585" "chr16B" 86.667 30 2 1 10 37 12662837 12662808 0.96 34.6
"EV_26C_Y585" "chr16B" 85.185 27 4 0 12 38 16502356 16502382 3.4 31.9
"EV_26C_Y585" "chr16B" 85.185 27 4 0 12 38 16813975 16813949 3.4 31.9
"EV_26C_Y585" "chr3B" 100 18 0 0 22 39 11753365 11753382 0.96 33.7
"EV_26C_Y585" "chr3B" 100 18 0 0 22 39 11769161 11769178 0.96 33.7
"EV_26C_Y585" "chr3B" 100 18 0 0 22 39 11779142 11779159 0.96 33.7
"EV_26C_Y585" "chr3B" 100 18 0 0 22 39 11790440 11790457 0.96 33.7
"EV_26C_Y585" "chr3B" 88.889 27 2 1 14 40 5040680 5040705 3.4 32.8
"EV_26C_Y585" "chr3B" 100 17 0 0 18 34 12524756 12524740 3.4 31.9
"EV_26C_Y585" "chr6B" 84.375 32 3 1 11 40 9270356 9270325 0.96 33.7
"EV_26C_Y585" "chr6B" 100 17 0 0 28 44 29347616 29347600 3.4 31.9
"EV_26C_Y585" "chr8B" 86.207 29 1 1 24 49 25505316 25505344 0.96 33.7
"EV_26C_Y585" "chr8B" 95 20 1 0 24 43 7936961 7936980 3.4 32.8
"EV_26C_Y585" "chr8B" 85.185 27 4 0 12 38 2147180 2147206 3.4 31.9
"EV_26C_Y585" "chr8B" 85.185 27 4 0 12 38 2157055 2157081 3.4 31.9
"EV_26C_Y585" "chr8B" 100 17 0 0 18 34 23667554 23667570 3.4 31.9
"EV_26C_Y585" "chr15B" 95 20 1 0 24 43 18605338 18605319 3.4 32.8
"EV_26C_Y585" "chr15B" 95 20 1 0 22 41 27853200 27853181 3.4 32.8
"EV_26C_Y585" "chr15B" 100 17 0 0 6 22 39411811 39411795 3.4 31.9
"EV_26C_Y585" "chr7B" 100 17 0 0 19 35 13963646 13963662 3.4 31.9
"EV_26C_Y585" "chr14B" 85.185 27 4 0 12 38 17943735 17943709 3.4 31.9
"EV_26C_Y585" "chr14B" 85.185 27 4 0 12 38 17943991 17943965 3.4 31.9
"EV_26C_Y585" "chr14B" 88.462 26 1 1 10 33 28841127 28841152 3.4 31.9
"EV_26C_Y585" "chr17B" 85.185 27 4 0 12 38 17673329 17673355 3.4 31.9
"EV_Eve1_R422" "chr12B" 100 50 0 0 1 50 23043227 23043178 4.08e-18 91.5
"EV_Eve1_R422" "chr4B" 93.75 48 3 0 1 48 24473653 24473606 1.1e-12 74.3
"EV_Eve1_R422" "chr5B" 95.238 21 1 0 13 33 24352617 24352637 0.96 34.6
"EV_Eve1_R422" "chr8B" 90.909 22 2 0 14 35 1917183 1917162 3.4 31.9
"EV_Eve1_R422" "chr15B" 90.909 22 2 0 14 35 166165 166144 3.4 31.9
"EV_Eve4_Y192" "chr12B" 100 50 0 0 1 50 23180869 23180918 4.08e-18 91.5
"EV_Eve4_Y192" "chr4B" 82 50 9 0 1 50 24618778 24618827 1.25e-05 50.9
"EV_Eve4_Y495" "chr12B" 100 50 0 0 1 50 23181172 23181221 4.08e-18 91.5
"EV_Eve4_Y495" "chr4B" 81.818 44 8 0 2 45 24619025 24619068 0.000531 44.6
"EV_Eve4_Y495" "chr8B" 100 18 0 0 7 24 19027126 19027143 0.96 33.7
"EV_Eve4_Y495" "chr3B" 90.909 22 2 0 27 48 27058949 27058928 3.4 31.9
"EV_Eve4_Y495" "chr9B" 85.185 27 4 0 6 32 18169488 18169462 3.4 31.9
"EV_Eve4_Y495" "chr10B" 100 17 0 0 22 38 8426566 8426550 3.4 31.9
"EV_M45TA_Y144" "chr12B" 100 50 0 0 1 50 23206673 23206722 4.08e-18 91.5
"EV_M45TA_Y144" "chr4B" 95.833 48 2 0 3 50 24644437 24644484 2.58e-14 78.8
"EV_M45TA_Y144" "chr5B" 95 20 1 0 6 25 30204384 30204403 3.4 32.8
"FEM_cg_1" "chr10B" 100 50 0 0 1 50 38200547 38200596 4.08e-18 91.5
"FEM_cg_1" "chr10B" 95 20 1 0 24 43 22565124 22565143 3.4 32.8
"FEM_cg_1" "chr5B" 84 50 8 0 1 50 47989854 47989903 2.94e-07 55.4
"FEM_cg_1" "chr5B" 84 50 8 0 1 50 47995733 47995782 2.94e-07 55.4
"FEM_cg_1" "chr3B" 100 17 0 0 25 41 29852913 29852897 3.4 31.9
"FEM_cg_10" "chr10B" 100 50 0 0 1 50 27890017 27890066 4.08e-18 91.5
"FEM_cg_10" "chr10B" 95 20 1 0 1 20 592188 592207 3.4 32.8
"FEM_cg_10" "chr5B" 92 50 4 0 1 50 31077637 31077686 1.1e-12 73.4
"FEM_cg_10" "chr4B" 88 25 3 0 9 33 880096 880120 3.4 32.8
"FEM_cg_10" "chr13B" 88 25 3 0 9 33 38578542 38578518 3.4 32.8
"FEM_cg_10" "chr2B" 90.909 22 2 0 7 28 31844481 31844460 3.4 31.9
"FEM_cg_11" "chr10B" 100 50 0 0 1 50 27890229 27890278 4.08e-18 91.5
"FEM_cg_11" "chr10B" 90.909 22 2 0 7 28 16669265 16669286 3.4 31.9
"FEM_cg_11" "chr5B" 89.583 48 5 0 3 50 31077851 31077898 5.67e-10 65.3
"FEM_cg_11" "chr5B" 85.185 27 4 0 7 33 24923873 24923899 3.4 31.9
"FEM_cg_11" "chr12B" 100 20 0 0 6 25 3797452 3797471 0.079 37.4
"FEM_cg_11" "chr12B" 100 17 0 0 7 23 13316723 13316739 3.4 31.9
"FEM_cg_11" "chr6B" 88.462 26 3 0 23 48 2836734 2836759 0.96 34.6
"FEM_cg_11" "chr6B" 88.462 26 3 0 23 48 2910462 2910487 0.96 34.6
"FEM_cg_11" "chr6B" 95 20 1 0 6 25 8283297 8283316 3.4 32.8
"FEM_cg_11" "chr6B" 100 17 0 0 7 23 5735608 5735624 3.4 31.9
"FEM_cg_11" "chr4B" 86.207 29 2 1 1 29 15020142 15020116 3.4 32.8
"FEM_cg_11" "chr9B" 95 20 1 0 6 25 16994688 16994707 3.4 32.8
"FEM_cg_11" "chr9B" 100 17 0 0 8 24 27154394 27154410 3.4 31.9
"FEM_cg_11" "chr2B" 100 17 0 0 14 30 5354429 5354445 3.4 31.9
"FEM_cg_11" "chr14B" 91.667 24 1 1 20 43 9512132 9512154 3.4 31.9
"FEM_cg_11" "chr14B" 100 17 0 0 10 26 14442717 14442701 3.4 31.9
"FEM_cg_11" "chr14B" 100 17 0 0 10 26 14442967 14442951 3.4 31.9
"FEM_cg_11" "chr16B" 85.185 27 4 0 7 33 2778056 2778082 3.4 31.9
"FEM_cg_11" "chr16B" 85.185 27 4 0 7 33 2841769 2841795 3.4 31.9
"FEM_cg_11" "chr16B" 100 17 0 0 7 23 26255863 26255847 3.4 31.9
"FEM_cg_11" "chr17B" 100 17 0 0 10 26 12126916 12126900 3.4 31.9
"FEM_cg_13" "chr10B" 100 50 0 0 1 50 27890970 27890921 4.08e-18 91.5
"FEM_cg_13" "chr5B" 98 50 1 0 1 50 31078578 31078529 1.74e-16 86.9
"FEM_cg_13" "chr5B" 91.304 23 2 0 13 35 2750715 2750693 0.96 33.7
"FEM_cg_13" "chr8B" 88.889 27 3 0 13 39 24963571 24963597 0.28 36.5
"FEM_cg_13" "chr13B" 95.238 21 1 0 1 21 6731223 6731243 0.96 34.6
"FEM_cg_13" "chr13B" 95 20 1 0 26 45 21874729 21874748 3.4 32.8
"FEM_cg_13" "chr6B" 86.667 30 3 1 5 33 24159613 24159642 0.96 33.7
"FEM_cg_13" "chr17B" 95 20 1 0 13 32 317816 317835 3.4 32.8
"FEM_cg_13" "chr17B" 95 20 1 0 13 32 326927 326946 3.4 32.8
"FEM_cg_13" "chr17B" 85.185 27 4 0 1 27 8669890 8669864 3.4 31.9
"FEM_cg_13" "chr17B" 100 17 0 0 34 50 11791491 11791507 3.4 31.9
"FEM_cg_13" "chr17B" 90.909 22 2 0 21 42 26114671 26114650 3.4 31.9
"FEM_cg_13" "chr9B" 100 17 0 0 30 46 32698290 32698274 3.4 31.9
"FEM_cg_13" "chr12B" 100 17 0 0 23 39 2690312 2690296 3.4 31.9
"FEM_cg_13" "chr15B" 100 17 0 0 26 42 13121810 13121794 3.4 31.9
"FEM_cg_13" "chr16B" 100 17 0 0 33 49 5209659 5209675 3.4 31.9
"FEM_cg_14" "chr10B" 100 50 0 0 1 50 27891888 27891937 4.08e-18 91.5
"FEM_cg_14" "chr10B" 100 19 0 0 19 37 10535716 10535698 0.28 35.6
"FEM_cg_14" "chr5B" 90.698 43 4 0 1 43 31079342 31079384 6.91e-09 60.8
"FEM_cg_14" "chr5B" 90.909 22 2 0 18 39 8954060 8954081 3.4 31.9
"FEM_cg_14" "chr5B" 90.909 22 2 0 18 39 8954487 8954508 3.4 31.9
"FEM_cg_14" "chr15B" 100 19 0 0 19 37 31826936 31826918 0.28 35.6
"FEM_cg_14" "chr15B" 100 19 0 0 19 37 31827273 31827255 0.28 35.6
"FEM_cg_14" "chr2B" 92 25 0 1 10 34 32615944 32615966 0.96 34.6
"FEM_cg_14" "chr4B" 100 18 0 0 15 32 1951913 1951930 0.96 33.7
"FEM_cg_14" "chr9B" 100 18 0 0 21 38 7095401 7095384 0.96 33.7
"FEM_cg_14" "chr9B" 100 18 0 0 21 38 7108681 7108664 0.96 33.7
"FEM_cg_14" "chr11B" 100 18 0 0 19 36 6204345 6204328 0.96 33.7
"FEM_cg_14" "chr13B" 91.304 23 2 0 24 46 36160474 36160496 0.96 33.7
"FEM_cg_14" "chr13B" 86.207 29 2 1 4 32 8726990 8726964 3.4 32.8
"FEM_cg_14" "chr13B" 85.185 27 4 0 21 47 9176910 9176884 3.4 31.9
"FEM_cg_14" "chr13B" 91.667 24 1 1 5 28 33303418 33303396 3.4 31.9
"FEM_cg_14" "chr16B" 91.304 23 2 0 19 41 871328 871350 0.96 33.7
"FEM_cg_14" "chr17B" 100 18 0 0 20 37 3432029 3432012 0.96 33.7
"FEM_cg_14" "chr17B" 100 18 0 0 20 37 3470268 3470251 0.96 33.7
"FEM_cg_14" "chr6B" 95 20 1 0 15 34 8715920 8715901 3.4 32.8
"FEM_cg_14" "chr6B" 100 17 0 0 23 39 3707951 3707935 3.4 31.9
"FEM_cg_14" "chr7B" 95 20 1 0 14 33 15972707 15972726 3.4 32.8
"FEM_cg_14" "chr7B" 83.333 30 5 0 10 39 20588038 20588009 3.4 32.8
"FEM_cg_14" "chr7B" 90.909 22 2 0 26 47 2299955 2299976 3.4 31.9
"FEM_cg_14" "chr7B" 90.909 22 2 0 19 40 7813428 7813407 3.4 31.9
"FEM_cg_14" "chr8B" 95 20 1 0 20 39 23543545 23543564 3.4 32.8
"FEM_cg_14" "chr14B" 88 25 3 0 17 41 24451198 24451222 3.4 32.8
"FEM_cg_14" "chr14B" 88 25 3 0 17 41 24593680 24593704 3.4 32.8
"FEM_cg_14" "chr14B" 88 25 3 0 17 41 24847911 24847887 3.4 32.8
"FEM_cg_14" "chr14B" 91.667 24 1 1 19 41 7725378 7725355 3.4 31.9
"FEM_cg_14" "chr1B" 100 17 0 0 23 39 10203899 10203883 3.4 31.9
"FEM_cg_14" "chr12B" 90.909 22 2 0 19 40 6564201 6564180 3.4 31.9
"FEM_cg_14" "chr12B" 90.909 22 2 0 18 39 23473951 23473972 3.4 31.9
"FEM_cg_15" "chr5B" 100 50 0 0 1 50 31079553 31079504 4.08e-18 91.5
"FEM_cg_15" "chr10B" 100 50 0 0 1 50 27892099 27892050 4.08e-18 91.5
"FEM_cg_15" "chr10B" 100 17 0 0 34 50 27268391 27268407 3.4 31.9
"FEM_cg_15" "chr3B" 91.304 23 2 0 28 50 7236122 7236144 0.96 33.7
"FEM_cg_16" "chr10B" 100 50 0 0 1 50 27892246 27892295 4.08e-18 91.5
"FEM_cg_16" "chr5B" 92 50 4 0 1 50 31079700 31079749 1.1e-12 73.4
"FEM_cg_16" "chr8B" 100 19 0 0 9 27 10776515 10776497 0.28 35.6
"FEM_cg_16" "chr3B" 90.909 22 2 0 29 50 23330958 23330979 3.4 31.9
"FEM_cg_17" "chr10B" 100 50 0 0 1 50 27889674 27889625 4.08e-18 91.5
"FEM_cg_17" "chr5B" 90 50 5 0 1 50 31077287 31077238 4.66e-11 68.9
"FEM_cg_17" "chr5B" 88 25 3 0 15 39 7031751 7031775 3.4 32.8
"FEM_cg_17" "chr9B" 95.652 23 1 0 2 24 19237853 19237831 0.079 38.3
"FEM_cg_17" "chr1B" 95 20 1 0 6 25 16935135 16935116 3.4 32.8
"FEM_cg_17" "chr2B" 90.909 22 2 0 4 25 26075372 26075351 3.4 31.9
"FEM_cg_17" "chr15B" 85.185 27 4 0 21 47 17652188 17652162 3.4 31.9
"FEM_cg_18" "chr10B" 100 50 0 0 1 50 27890229 27890278 4.08e-18 91.5
"FEM_cg_18" "chr10B" 90.909 22 2 0 7 28 16669265 16669286 3.4 31.9
"FEM_cg_18" "chr5B" 89.583 48 5 0 3 50 31077851 31077898 5.67e-10 65.3
"FEM_cg_18" "chr5B" 85.185 27 4 0 7 33 24923873 24923899 3.4 31.9
"FEM_cg_18" "chr12B" 100 20 0 0 6 25 3797452 3797471 0.079 37.4
"FEM_cg_18" "chr12B" 100 17 0 0 7 23 13316723 13316739 3.4 31.9
"FEM_cg_18" "chr6B" 88.462 26 3 0 23 48 2836734 2836759 0.96 34.6
"FEM_cg_18" "chr6B" 88.462 26 3 0 23 48 2910462 2910487 0.96 34.6
"FEM_cg_18" "chr6B" 95 20 1 0 6 25 8283297 8283316 3.4 32.8
"FEM_cg_18" "chr6B" 100 17 0 0 7 23 5735608 5735624 3.4 31.9
"FEM_cg_18" "chr4B" 86.207 29 2 1 1 29 15020142 15020116 3.4 32.8
"FEM_cg_18" "chr9B" 95 20 1 0 6 25 16994688 16994707 3.4 32.8
"FEM_cg_18" "chr9B" 100 17 0 0 8 24 27154394 27154410 3.4 31.9
"FEM_cg_18" "chr2B" 100 17 0 0 14 30 5354429 5354445 3.4 31.9
"FEM_cg_18" "chr14B" 91.667 24 1 1 20 43 9512132 9512154 3.4 31.9
"FEM_cg_18" "chr14B" 100 17 0 0 10 26 14442717 14442701 3.4 31.9
"FEM_cg_18" "chr14B" 100 17 0 0 10 26 14442967 14442951 3.4 31.9
"FEM_cg_18" "chr16B" 85.185 27 4 0 7 33 2778056 2778082 3.4 31.9
"FEM_cg_18" "chr16B" 85.185 27 4 0 7 33 2841769 2841795 3.4 31.9
"FEM_cg_18" "chr16B" 100 17 0 0 7 23 26255863 26255847 3.4 31.9
"FEM_cg_18" "chr17B" 100 17 0 0 10 26 12126916 12126900 3.4 31.9
"FEM_cg_19" "chr10B" 100 50 0 0 1 50 27890449 27890400 4.08e-18 91.5
"FEM_cg_19" "chr10B" 82.5 40 5 1 8 45 21080115 21080154 0.023 39.2
"FEM_cg_19" "chr10B" 90.909 22 2 0 22 43 24699119 24699140 3.4 31.9
"FEM_cg_19" "chr10B" 76.087 46 9 1 5 48 34056672 34056627 3.4 31.9
"FEM_cg_19" "chr5B" 89.744 39 4 0 1 39 31078060 31078022 1.03e-06 53.6
"FEM_cg_19" "chr5B" 95.833 24 1 0 22 45 16127893 16127916 0.023 40.1
"FEM_cg_19" "chr5B" 100 20 0 0 23 42 45954252 45954271 0.079 37.4
"FEM_cg_19" "chr5B" 95.455 22 1 0 22 43 25482493 25482514 0.28 36.5
"FEM_cg_19" "chr5B" 90.909 22 2 0 22 43 9521174 9521153 3.4 31.9
"FEM_cg_19" "chr5B" 90.909 22 2 0 22 43 25480314 25480293 3.4 31.9
"FEM_cg_19" "chr5B" 85.185 27 4 0 21 47 26119952 26119926 3.4 31.9
"FEM_cg_19" "chr5B" 90.909 22 2 0 22 43 43839723 43839744 3.4 31.9
"FEM_cg_19" "chr2B" 84.848 33 5 0 16 48 12316125 12316157 0.079 38.3
"FEM_cg_19" "chr2B" 95.455 22 1 0 22 43 3030515 3030536 0.28 36.5
"FEM_cg_19" "chr2B" 95 20 1 0 23 42 16891593 16891574 3.4 32.8
"FEM_cg_19" "chr2B" 90.909 22 2 0 22 43 3029542 3029521 3.4 31.9
"FEM_cg_19" "chr2B" 90.909 22 2 0 22 43 10117793 10117814 3.4 31.9
"FEM_cg_19" "chr2B" 90.909 22 2 0 27 48 26770734 26770755 3.4 31.9
"FEM_cg_19" "chr2B" 90.909 22 2 0 22 43 33810225 33810204 3.4 31.9
"FEM_cg_19" "chr1B" 92 25 2 0 22 46 16516069 16516093 0.079 37.4
"FEM_cg_19" "chr1B" 100 18 0 0 30 47 17601358 17601341 0.96 33.7
"FEM_cg_19" "chr1B" 100 17 0 0 30 46 24734622 24734606 3.4 31.9
"FEM_cg_19" "chr4B" 95.455 22 1 0 22 43 9952353 9952332 0.28 36.5
"FEM_cg_19" "chr4B" 88.462 26 3 0 23 48 17142684 17142659 0.96 34.6
"FEM_cg_19" "chr4B" 95 20 1 0 23 42 3085553 3085534 3.4 32.8
"FEM_cg_19" "chr4B" 95 20 1 0 23 42 7340727 7340746 3.4 32.8
"FEM_cg_19" "chr4B" 90.909 22 2 0 22 43 9953295 9953316 3.4 31.9
"FEM_cg_19" "chr4B" 90.909 22 2 0 22 43 12464971 12464950 3.4 31.9
"FEM_cg_19" "chr6B" 95.455 22 1 0 22 43 29986967 29986988 0.28 36.5
"FEM_cg_19" "chr6B" 100 18 0 0 30 47 15292817 15292800 0.96 33.7
"FEM_cg_19" "chr6B" 95 20 1 0 24 43 22428327 22428346 3.4 32.8
"FEM_cg_19" "chr6B" 90.909 22 2 0 22 43 16777733 16777712 3.4 31.9
"FEM_cg_19" "chr6B" 90.909 22 2 0 22 43 16778740 16778761 3.4 31.9
"FEM_cg_19" "chr6B" 90.909 22 2 0 22 43 19654730 19654709 3.4 31.9
"FEM_cg_19" "chr6B" 90.909 22 2 0 22 43 19665478 19665499 3.4 31.9
"FEM_cg_19" "chr6B" 90.909 22 2 0 22 43 22427311 22427290 3.4 31.9
"FEM_cg_19" "chr6B" 90.909 22 2 0 22 43 29310519 29310540 3.4 31.9
"FEM_cg_19" "chr6B" 100 17 0 0 30 46 29703014 29703030 3.4 31.9
"FEM_cg_19" "chr7B" 95.455 22 1 0 22 43 17044824 17044845 0.28 36.5
"FEM_cg_19" "chr7B" 100 18 0 0 31 48 16047014 16047031 0.96 33.7
"FEM_cg_19" "chr7B" 100 18 0 0 31 48 16081322 16081339 0.96 33.7
"FEM_cg_19" "chr7B" 100 18 0 0 31 48 16182491 16182508 0.96 33.7
"FEM_cg_19" "chr11B" 95.455 22 1 0 22 43 6744225 6744246 0.28 36.5
"FEM_cg_19" "chr11B" 91.667 24 2 0 23 46 26479662 26479685 0.28 35.6
"FEM_cg_19" "chr11B" 82.857 35 5 1 9 43 31475667 31475700 0.96 33.7
"FEM_cg_19" "chr11B" 90.909 22 2 0 22 43 7686103 7686082 3.4 31.9
"FEM_cg_19" "chr11B" 90.909 22 2 0 22 43 7700531 7700510 3.4 31.9
"FEM_cg_19" "chr11B" 100 17 0 0 31 47 10843574 10843590 3.4 31.9
"FEM_cg_19" "chr11B" 90.909 22 2 0 22 43 13328629 13328608 3.4 31.9
"FEM_cg_19" "chr11B" 90.909 22 2 0 22 43 22626324 22626345 3.4 31.9
"FEM_cg_19" "chr11B" 100 17 0 0 30 46 27943539 27943555 3.4 31.9
"FEM_cg_19" "chr11B" 90.909 22 2 0 22 43 31475883 31475904 3.4 31.9
"FEM_cg_19" "chr11B" 90.909 22 2 0 22 43 32885697 32885676 3.4 31.9
"FEM_cg_19" "chr11B" 90.909 22 2 0 22 43 32887582 32887603 3.4 31.9
"FEM_cg_19" "chr11B" 100 17 0 0 30 46 35867815 35867831 3.4 31.9
"FEM_cg_19" "chr15B" 95.455 22 1 0 22 43 23089702 23089723 0.28 36.5
"FEM_cg_19" "chr15B" 95.455 22 1 0 22 43 36837210 36837231 0.28 36.5
"FEM_cg_19" "chr15B" 95.455 22 1 0 22 43 44353643 44353622 0.28 36.5
"FEM_cg_19" "chr15B" 88.462 26 3 0 23 48 12417762 12417787 0.96 34.6
"FEM_cg_19" "chr15B" 88.462 26 3 0 23 48 14473175 14473150 0.96 34.6
"FEM_cg_19" "chr15B" 100 18 0 0 30 47 33677146 33677163 0.96 33.7
"FEM_cg_19" "chr15B" 88 25 3 0 23 47 865555 865579 3.4 32.8
"FEM_cg_19" "chr15B" 90.909 22 2 0 22 43 2972187 2972166 3.4 31.9
"FEM_cg_19" "chr15B" 90.909 22 2 0 22 43 22315478 22315457 3.4 31.9
"FEM_cg_19" "chr15B" 90.909 22 2 0 22 43 22316445 22316466 3.4 31.9
"FEM_cg_19" "chr15B" 100 17 0 0 30 46 24141489 24141473 3.4 31.9
"FEM_cg_19" "chr15B" 90.909 22 2 0 22 43 36103219 36103240 3.4 31.9
"FEM_cg_19" "chr15B" 90.909 22 2 0 22 43 36836185 36836164 3.4 31.9
"FEM_cg_19" "chr15B" 100 17 0 0 30 46 39574762 39574778 3.4 31.9
"FEM_cg_19" "chr15B" 100 17 0 0 30 46 39574941 39574957 3.4 31.9
"FEM_cg_19" "chr15B" 90.909 22 2 0 22 43 44354651 44354672 3.4 31.9
"FEM_cg_19" "chr3B" 91.667 24 2 0 22 45 23163033 23163010 0.28 35.6
"FEM_cg_19" "chr3B" 88.462 26 3 0 23 48 8068343 8068318 0.96 34.6
"FEM_cg_19" "chr3B" 95.238 21 1 0 23 43 17786838 17786818 0.96 34.6
"FEM_cg_19" "chr3B" 95.238 21 1 0 23 43 21526711 21526691 0.96 34.6
"FEM_cg_19" "chr3B" 100 18 0 0 30 47 7599461 7599478 0.96 33.7
"FEM_cg_19" "chr3B" 90.909 22 2 0 22 43 23163956 23163977 3.4 31.9
"FEM_cg_19" "chr14B" 91.667 24 2 0 23 46 18039283 18039306 0.28 35.6
"FEM_cg_19" "chr14B" 85.714 28 4 0 16 43 1034871 1034898 0.96 33.7
"FEM_cg_19" "chr14B" 91.304 23 2 0 16 38 15199390 15199412 0.96 33.7
"FEM_cg_19" "chr14B" 90.909 22 2 0 22 43 6591983 6592004 3.4 31.9
"FEM_cg_19" "chr14B" 100 17 0 0 30 46 7130557 7130541 3.4 31.9
"FEM_cg_19" "chr14B" 90.909 22 2 0 22 43 7315581 7315560 3.4 31.9
"FEM_cg_19" "chr14B" 90.909 22 2 0 22 43 22189258 22189279 3.4 31.9
"FEM_cg_19" "chr8B" 88.462 26 3 0 23 48 160266 160241 0.96 34.6
"FEM_cg_19" "chr8B" 95.238 21 1 0 22 42 1474490 1474510 0.96 34.6
"FEM_cg_19" "chr8B" 95.238 21 1 0 23 43 11749165 11749145 0.96 34.6
"FEM_cg_19" "chr8B" 100 18 0 0 22 39 27099565 27099548 0.96 33.7
"FEM_cg_19" "chr8B" 100 17 0 0 30 46 7158266 7158282 3.4 31.9
"FEM_cg_19" "chr8B" 100 17 0 0 30 46 7168687 7168703 3.4 31.9
"FEM_cg_19" "chr8B" 90.909 22 2 0 22 43 11758088 11758109 3.4 31.9
"FEM_cg_19" "chr8B" 100 17 0 0 32 48 14369644 14369660 3.4 31.9
"FEM_cg_19" "chr8B" 100 17 0 0 30 46 21576018 21576034 3.4 31.9
"FEM_cg_19" "chr9B" 88.462 26 3 0 23 48 21281732 21281707 0.96 34.6
"FEM_cg_19" "chr9B" 90.909 22 2 0 22 43 16204215 16204236 3.4 31.9
"FEM_cg_19" "chr9B" 100 17 0 0 30 46 16220769 16220753 3.4 31.9
"FEM_cg_19" "chr9B" 100 17 0 0 30 46 19250504 19250520 3.4 31.9
"FEM_cg_19" "chr9B" 82.353 34 5 1 9 42 19844044 19844012 3.4 31.9
"FEM_cg_19" "chr9B" 90.909 22 2 0 22 43 19844835 19844856 3.4 31.9
"FEM_cg_19" "chr9B" 90.909 22 2 0 22 43 35154068 35154047 3.4 31.9
"FEM_cg_19" "chr9B" 90.909 22 2 0 22 43 35155044 35155065 3.4 31.9
"FEM_cg_19" "chr12B" 88.462 26 3 0 23 48 19906144 19906169 0.96 34.6
"FEM_cg_19" "chr12B" 90.909 22 2 0 22 43 18479386 18479365 3.4 31.9
"FEM_cg_19" "chr12B" 82.353 34 5 1 9 42 20419695 20419663 3.4 31.9
"FEM_cg_19" "chr12B" 90.909 22 2 0 22 43 22057109 22057130 3.4 31.9
"FEM_cg_19" "chr13B" 81.818 33 6 0 14 46 5696752 5696720 0.96 33.7
"FEM_cg_19" "chr13B" 100 17 0 0 30 46 1136183 1136199 3.4 31.9
"FEM_cg_19" "chr13B" 82.353 34 5 1 9 42 6609865 6609833 3.4 31.9
"FEM_cg_19" "chr13B" 82.353 34 5 1 9 42 6610425 6610457 3.4 31.9
"FEM_cg_19" "chr13B" 90.909 22 2 0 22 43 10421751 10421772 3.4 31.9
"FEM_cg_19" "chr13B" 90.909 22 2 0 22 43 14138402 14138381 3.4 31.9
"FEM_cg_19" "chr13B" 85.185 27 4 0 23 49 35885037 35885063 3.4 31.9
"FEM_cg_19" "chr17B" 88 25 3 0 26 50 21021840 21021816 3.4 32.8
"FEM_cg_19" "chr17B" 88 25 3 0 22 46 21472981 21472957 3.4 32.8
"FEM_cg_19" "chr17B" 95 20 1 0 24 43 28498189 28498208 3.4 32.8
"FEM_cg_19" "chr16B" 90.909 22 2 0 22 43 4706827 4706806 3.4 31.9
"FEM_cg_19" "chr16B" 90.909 22 2 0 22 43 4717092 4717113 3.4 31.9
"FEM_cg_19" "chr16B" 85.185 27 4 0 17 43 8020350 8020324 3.4 31.9
"FEM_cg_19" "chr16B" 85.185 27 4 0 17 43 8032001 8031975 3.4 31.9
"FEM_cg_19" "chr16B" 90.909 22 2 0 22 43 10297880 10297859 3.4 31.9
"FEM_cg_19-bis" "chr10B" 100 50 0 0 1 50 27890449 27890400 4.08e-18 91.5
"FEM_cg_19-bis" "chr10B" 82.5 40 5 1 8 45 21080115 21080154 0.023 39.2
"FEM_cg_19-bis" "chr10B" 90.909 22 2 0 22 43 24699119 24699140 3.4 31.9
"FEM_cg_19-bis" "chr10B" 76.087 46 9 1 5 48 34056672 34056627 3.4 31.9
"FEM_cg_19-bis" "chr5B" 89.744 39 4 0 1 39 31078060 31078022 1.03e-06 53.6
"FEM_cg_19-bis" "chr5B" 95.833 24 1 0 22 45 16127893 16127916 0.023 40.1
"FEM_cg_19-bis" "chr5B" 100 20 0 0 23 42 45954252 45954271 0.079 37.4
"FEM_cg_19-bis" "chr5B" 95.455 22 1 0 22 43 25482493 25482514 0.28 36.5
"FEM_cg_19-bis" "chr5B" 90.909 22 2 0 22 43 9521174 9521153 3.4 31.9
"FEM_cg_19-bis" "chr5B" 90.909 22 2 0 22 43 25480314 25480293 3.4 31.9
"FEM_cg_19-bis" "chr5B" 85.185 27 4 0 21 47 26119952 26119926 3.4 31.9
"FEM_cg_19-bis" "chr5B" 90.909 22 2 0 22 43 43839723 43839744 3.4 31.9
"FEM_cg_19-bis" "chr2B" 84.848 33 5 0 16 48 12316125 12316157 0.079 38.3
"FEM_cg_19-bis" "chr2B" 95.455 22 1 0 22 43 3030515 3030536 0.28 36.5
"FEM_cg_19-bis" "chr2B" 95 20 1 0 23 42 16891593 16891574 3.4 32.8
"FEM_cg_19-bis" "chr2B" 90.909 22 2 0 22 43 3029542 3029521 3.4 31.9
"FEM_cg_19-bis" "chr2B" 90.909 22 2 0 22 43 10117793 10117814 3.4 31.9
"FEM_cg_19-bis" "chr2B" 90.909 22 2 0 27 48 26770734 26770755 3.4 31.9
"FEM_cg_19-bis" "chr2B" 90.909 22 2 0 22 43 33810225 33810204 3.4 31.9
"FEM_cg_19-bis" "chr1B" 92 25 2 0 22 46 16516069 16516093 0.079 37.4
"FEM_cg_19-bis" "chr1B" 100 18 0 0 30 47 17601358 17601341 0.96 33.7
"FEM_cg_19-bis" "chr1B" 100 17 0 0 30 46 24734622 24734606 3.4 31.9
"FEM_cg_19-bis" "chr4B" 95.455 22 1 0 22 43 9952353 9952332 0.28 36.5
"FEM_cg_19-bis" "chr4B" 88.462 26 3 0 23 48 17142684 17142659 0.96 34.6
"FEM_cg_19-bis" "chr4B" 95 20 1 0 23 42 3085553 3085534 3.4 32.8
"FEM_cg_19-bis" "chr4B" 95 20 1 0 23 42 7340727 7340746 3.4 32.8
"FEM_cg_19-bis" "chr4B" 90.909 22 2 0 22 43 9953295 9953316 3.4 31.9
"FEM_cg_19-bis" "chr4B" 90.909 22 2 0 22 43 12464971 12464950 3.4 31.9
"FEM_cg_19-bis" "chr6B" 95.455 22 1 0 22 43 29986967 29986988 0.28 36.5
"FEM_cg_19-bis" "chr6B" 100 18 0 0 30 47 15292817 15292800 0.96 33.7
"FEM_cg_19-bis" "chr6B" 95 20 1 0 24 43 22428327 22428346 3.4 32.8
"FEM_cg_19-bis" "chr6B" 90.909 22 2 0 22 43 16777733 16777712 3.4 31.9
"FEM_cg_19-bis" "chr6B" 90.909 22 2 0 22 43 16778740 16778761 3.4 31.9
"FEM_cg_19-bis" "chr6B" 90.909 22 2 0 22 43 19654730 19654709 3.4 31.9
"FEM_cg_19-bis" "chr6B" 90.909 22 2 0 22 43 19665478 19665499 3.4 31.9
"FEM_cg_19-bis" "chr6B" 90.909 22 2 0 22 43 22427311 22427290 3.4 31.9
"FEM_cg_19-bis" "chr6B" 90.909 22 2 0 22 43 29310519 29310540 3.4 31.9
"FEM_cg_19-bis" "chr6B" 100 17 0 0 30 46 29703014 29703030 3.4 31.9
"FEM_cg_19-bis" "chr7B" 95.455 22 1 0 22 43 17044824 17044845 0.28 36.5
"FEM_cg_19-bis" "chr7B" 100 18 0 0 31 48 16047014 16047031 0.96 33.7
"FEM_cg_19-bis" "chr7B" 100 18 0 0 31 48 16081322 16081339 0.96 33.7
"FEM_cg_19-bis" "chr7B" 100 18 0 0 31 48 16182491 16182508 0.96 33.7
"FEM_cg_19-bis" "chr11B" 95.455 22 1 0 22 43 6744225 6744246 0.28 36.5
"FEM_cg_19-bis" "chr11B" 91.667 24 2 0 23 46 26479662 26479685 0.28 35.6
"FEM_cg_19-bis" "chr11B" 82.857 35 5 1 9 43 31475667 31475700 0.96 33.7
"FEM_cg_19-bis" "chr11B" 90.909 22 2 0 22 43 7686103 7686082 3.4 31.9
"FEM_cg_19-bis" "chr11B" 90.909 22 2 0 22 43 7700531 7700510 3.4 31.9
"FEM_cg_19-bis" "chr11B" 100 17 0 0 31 47 10843574 10843590 3.4 31.9
"FEM_cg_19-bis" "chr11B" 90.909 22 2 0 22 43 13328629 13328608 3.4 31.9
"FEM_cg_19-bis" "chr11B" 90.909 22 2 0 22 43 22626324 22626345 3.4 31.9
"FEM_cg_19-bis" "chr11B" 100 17 0 0 30 46 27943539 27943555 3.4 31.9
"FEM_cg_19-bis" "chr11B" 90.909 22 2 0 22 43 31475883 31475904 3.4 31.9
"FEM_cg_19-bis" "chr11B" 90.909 22 2 0 22 43 32885697 32885676 3.4 31.9
"FEM_cg_19-bis" "chr11B" 90.909 22 2 0 22 43 32887582 32887603 3.4 31.9
"FEM_cg_19-bis" "chr11B" 100 17 0 0 30 46 35867815 35867831 3.4 31.9
"FEM_cg_19-bis" "chr15B" 95.455 22 1 0 22 43 23089702 23089723 0.28 36.5
"FEM_cg_19-bis" "chr15B" 95.455 22 1 0 22 43 36837210 36837231 0.28 36.5
"FEM_cg_19-bis" "chr15B" 95.455 22 1 0 22 43 44353643 44353622 0.28 36.5
"FEM_cg_19-bis" "chr15B" 88.462 26 3 0 23 48 12417762 12417787 0.96 34.6
"FEM_cg_19-bis" "chr15B" 88.462 26 3 0 23 48 14473175 14473150 0.96 34.6
"FEM_cg_19-bis" "chr15B" 100 18 0 0 30 47 33677146 33677163 0.96 33.7
"FEM_cg_19-bis" "chr15B" 88 25 3 0 23 47 865555 865579 3.4 32.8
"FEM_cg_19-bis" "chr15B" 90.909 22 2 0 22 43 2972187 2972166 3.4 31.9
"FEM_cg_19-bis" "chr15B" 90.909 22 2 0 22 43 22315478 22315457 3.4 31.9
"FEM_cg_19-bis" "chr15B" 90.909 22 2 0 22 43 22316445 22316466 3.4 31.9
"FEM_cg_19-bis" "chr15B" 100 17 0 0 30 46 24141489 24141473 3.4 31.9
"FEM_cg_19-bis" "chr15B" 90.909 22 2 0 22 43 36103219 36103240 3.4 31.9
"FEM_cg_19-bis" "chr15B" 90.909 22 2 0 22 43 36836185 36836164 3.4 31.9
"FEM_cg_19-bis" "chr15B" 100 17 0 0 30 46 39574762 39574778 3.4 31.9
"FEM_cg_19-bis" "chr15B" 100 17 0 0 30 46 39574941 39574957 3.4 31.9
"FEM_cg_19-bis" "chr15B" 90.909 22 2 0 22 43 44354651 44354672 3.4 31.9
"FEM_cg_19-bis" "chr3B" 91.667 24 2 0 22 45 23163033 23163010 0.28 35.6
"FEM_cg_19-bis" "chr3B" 88.462 26 3 0 23 48 8068343 8068318 0.96 34.6
"FEM_cg_19-bis" "chr3B" 95.238 21 1 0 23 43 17786838 17786818 0.96 34.6
"FEM_cg_19-bis" "chr3B" 95.238 21 1 0 23 43 21526711 21526691 0.96 34.6
"FEM_cg_19-bis" "chr3B" 100 18 0 0 30 47 7599461 7599478 0.96 33.7
"FEM_cg_19-bis" "chr3B" 90.909 22 2 0 22 43 23163956 23163977 3.4 31.9
"FEM_cg_19-bis" "chr14B" 91.667 24 2 0 23 46 18039283 18039306 0.28 35.6
"FEM_cg_19-bis" "chr14B" 85.714 28 4 0 16 43 1034871 1034898 0.96 33.7
"FEM_cg_19-bis" "chr14B" 91.304 23 2 0 16 38 15199390 15199412 0.96 33.7
"FEM_cg_19-bis" "chr14B" 90.909 22 2 0 22 43 6591983 6592004 3.4 31.9
"FEM_cg_19-bis" "chr14B" 100 17 0 0 30 46 7130557 7130541 3.4 31.9
"FEM_cg_19-bis" "chr14B" 90.909 22 2 0 22 43 7315581 7315560 3.4 31.9
"FEM_cg_19-bis" "chr14B" 90.909 22 2 0 22 43 22189258 22189279 3.4 31.9
"FEM_cg_19-bis" "chr8B" 88.462 26 3 0 23 48 160266 160241 0.96 34.6
"FEM_cg_19-bis" "chr8B" 95.238 21 1 0 22 42 1474490 1474510 0.96 34.6
"FEM_cg_19-bis" "chr8B" 95.238 21 1 0 23 43 11749165 11749145 0.96 34.6
"FEM_cg_19-bis" "chr8B" 100 18 0 0 22 39 27099565 27099548 0.96 33.7
"FEM_cg_19-bis" "chr8B" 100 17 0 0 30 46 7158266 7158282 3.4 31.9
"FEM_cg_19-bis" "chr8B" 100 17 0 0 30 46 7168687 7168703 3.4 31.9
"FEM_cg_19-bis" "chr8B" 90.909 22 2 0 22 43 11758088 11758109 3.4 31.9
"FEM_cg_19-bis" "chr8B" 100 17 0 0 32 48 14369644 14369660 3.4 31.9
"FEM_cg_19-bis" "chr8B" 100 17 0 0 30 46 21576018 21576034 3.4 31.9
"FEM_cg_19-bis" "chr9B" 88.462 26 3 0 23 48 21281732 21281707 0.96 34.6
"FEM_cg_19-bis" "chr9B" 90.909 22 2 0 22 43 16204215 16204236 3.4 31.9
"FEM_cg_19-bis" "chr9B" 100 17 0 0 30 46 16220769 16220753 3.4 31.9
"FEM_cg_19-bis" "chr9B" 100 17 0 0 30 46 19250504 19250520 3.4 31.9
"FEM_cg_19-bis" "chr9B" 82.353 34 5 1 9 42 19844044 19844012 3.4 31.9
"FEM_cg_19-bis" "chr9B" 90.909 22 2 0 22 43 19844835 19844856 3.4 31.9
"FEM_cg_19-bis" "chr9B" 90.909 22 2 0 22 43 35154068 35154047 3.4 31.9
"FEM_cg_19-bis" "chr9B" 90.909 22 2 0 22 43 35155044 35155065 3.4 31.9
"FEM_cg_19-bis" "chr12B" 88.462 26 3 0 23 48 19906144 19906169 0.96 34.6
"FEM_cg_19-bis" "chr12B" 90.909 22 2 0 22 43 18479386 18479365 3.4 31.9
"FEM_cg_19-bis" "chr12B" 82.353 34 5 1 9 42 20419695 20419663 3.4 31.9
"FEM_cg_19-bis" "chr12B" 90.909 22 2 0 22 43 22057109 22057130 3.4 31.9
"FEM_cg_19-bis" "chr13B" 81.818 33 6 0 14 46 5696752 5696720 0.96 33.7
"FEM_cg_19-bis" "chr13B" 100 17 0 0 30 46 1136183 1136199 3.4 31.9
"FEM_cg_19-bis" "chr13B" 82.353 34 5 1 9 42 6609865 6609833 3.4 31.9
"FEM_cg_19-bis" "chr13B" 82.353 34 5 1 9 42 6610425 6610457 3.4 31.9
"FEM_cg_19-bis" "chr13B" 90.909 22 2 0 22 43 10421751 10421772 3.4 31.9
"FEM_cg_19-bis" "chr13B" 90.909 22 2 0 22 43 14138402 14138381 3.4 31.9
"FEM_cg_19-bis" "chr13B" 85.185 27 4 0 23 49 35885037 35885063 3.4 31.9
"FEM_cg_19-bis" "chr17B" 88 25 3 0 26 50 21021840 21021816 3.4 32.8
"FEM_cg_19-bis" "chr17B" 88 25 3 0 22 46 21472981 21472957 3.4 32.8
"FEM_cg_19-bis" "chr17B" 95 20 1 0 24 43 28498189 28498208 3.4 32.8
"FEM_cg_19-bis" "chr16B" 90.909 22 2 0 22 43 4706827 4706806 3.4 31.9
"FEM_cg_19-bis" "chr16B" 90.909 22 2 0 22 43 4717092 4717113 3.4 31.9
"FEM_cg_19-bis" "chr16B" 85.185 27 4 0 17 43 8020350 8020324 3.4 31.9
"FEM_cg_19-bis" "chr16B" 85.185 27 4 0 17 43 8032001 8031975 3.4 31.9
"FEM_cg_19-bis" "chr16B" 90.909 22 2 0 22 43 10297880 10297859 3.4 31.9
"FEM_cg_21" "chr10B" 100 50 0 0 1 50 27890970 27890921 4.08e-18 91.5
"FEM_cg_21" "chr5B" 98 50 1 0 1 50 31078578 31078529 1.74e-16 86.9
"FEM_cg_21" "chr5B" 91.304 23 2 0 13 35 2750715 2750693 0.96 33.7
"FEM_cg_21" "chr8B" 88.889 27 3 0 13 39 24963571 24963597 0.28 36.5
"FEM_cg_21" "chr13B" 95.238 21 1 0 1 21 6731223 6731243 0.96 34.6
"FEM_cg_21" "chr13B" 95 20 1 0 26 45 21874729 21874748 3.4 32.8
"FEM_cg_21" "chr6B" 86.667 30 3 1 5 33 24159613 24159642 0.96 33.7
"FEM_cg_21" "chr17B" 95 20 1 0 13 32 317816 317835 3.4 32.8
"FEM_cg_21" "chr17B" 95 20 1 0 13 32 326927 326946 3.4 32.8
"FEM_cg_21" "chr17B" 85.185 27 4 0 1 27 8669890 8669864 3.4 31.9
"FEM_cg_21" "chr17B" 100 17 0 0 34 50 11791491 11791507 3.4 31.9
"FEM_cg_21" "chr17B" 90.909 22 2 0 21 42 26114671 26114650 3.4 31.9
"FEM_cg_21" "chr9B" 100 17 0 0 30 46 32698290 32698274 3.4 31.9
"FEM_cg_21" "chr12B" 100 17 0 0 23 39 2690312 2690296 3.4 31.9
"FEM_cg_21" "chr15B" 100 17 0 0 26 42 13121810 13121794 3.4 31.9
"FEM_cg_21" "chr16B" 100 17 0 0 33 49 5209659 5209675 3.4 31.9
"FEM_cg_22" "chr2B" 100 50 0 0 1 50 1047576 1047527 4.08e-18 91.5
"FEM_cg_22" "chr2B" 100 50 0 0 1 50 1122178 1122129 4.08e-18 91.5
"FEM_cg_22" "chr2B" 98 50 1 0 1 50 1099600 1099551 1.74e-16 86.9
"FEM_cg_22" "chr2B" 96 50 2 0 1 50 1104888 1104839 2.11e-15 82.4
"FEM_cg_22" "chr6B" 100 50 0 0 1 50 2148785 2148736 4.08e-18 91.5
"FEM_cg_22" "chr6B" 98 50 1 0 1 50 1963659 1963610 1.74e-16 86.9
"FEM_cg_22" "chr6B" 98 50 1 0 1 50 2167920 2167871 1.74e-16 86.9
"FEM_cg_22" "chr6B" 96 50 2 0 1 50 2299057 2299008 2.11e-15 82.4
"FEM_cg_22" "chr6B" 96 50 2 0 1 50 2461910 2461861 2.11e-15 82.4
"FEM_cg_22" "chr6B" 96 50 2 0 1 50 2483017 2482968 2.11e-15 82.4
"FEM_cg_22" "chr6B" 96 50 2 0 1 50 2507747 2507698 2.11e-15 82.4
"FEM_cg_22" "chr14B" 95.238 21 1 0 22 42 27257687 27257667 0.96 34.6
"FEM_cg_22" "chr15B" 90.909 22 2 0 29 50 5031083 5031104 3.4 31.9
"FEM_cg_23" "chr2B" 100 50 0 0 1 50 1122030 1122079 4.08e-18 91.5
"FEM_cg_23" "chr2B" 96 50 2 0 1 50 1104740 1104789 2.11e-15 82.4
"FEM_cg_23" "chr2B" 94 50 3 0 1 50 1047428 1047477 8.99e-14 77.9
"FEM_cg_23" "chr2B" 92 50 4 0 1 50 1099452 1099501 1.1e-12 73.4
"FEM_cg_23" "chr6B" 93.75 48 3 0 3 50 2298911 2298958 1.1e-12 74.3
"FEM_cg_23" "chr6B" 92 50 4 0 1 50 2148637 2148686 1.1e-12 73.4
"FEM_cg_23" "chr6B" 92 50 4 0 1 50 2461762 2461811 1.1e-12 73.4
"FEM_cg_23" "chr6B" 92 50 4 0 1 50 2482869 2482918 1.1e-12 73.4
"FEM_cg_23" "chr6B" 90 50 5 0 1 50 1963511 1963560 4.66e-11 68.9
"FEM_cg_23" "chr6B" 90 50 4 1 1 50 2507600 2507648 5.67e-10 65.3
"FEM_cg_23" "chr6B" 88 50 6 0 1 50 2167772 2167821 5.67e-10 64.4
"FEM_cg_23" "chr6B" 85 40 6 0 3 42 2220713 2220674 0.000152 46.4
"FEM_cg_23" "chr9B" 91.304 23 2 0 14 36 35073121 35073143 0.96 33.7
"FEM_cg_23" "chr9B" 91.304 23 2 0 14 36 35086071 35086093 0.96 33.7
"FEM_cg_23" "chr10B" 91.304 23 2 0 21 43 30551648 30551626 0.96 33.7
"FEM_cg_23" "chr10B" 95 20 1 0 13 32 37992329 37992310 3.4 32.8
"FEM_cg_23" "chr1B" 95 20 1 0 28 47 7117916 7117897 3.4 32.8
"FEM_cg_23" "chr11B" 95 20 1 0 18 37 37441906 37441887 3.4 32.8
"FEM_cg_23" "chr12B" 95 20 1 0 22 41 8318125 8318106 3.4 32.8
"FEM_cg_23" "chr7B" 78.378 37 8 0 5 41 8409228 8409192 3.4 31.9
"FEM_cg_3" "chr10B" 100 50 0 0 1 50 38201522 38201571 4.08e-18 91.5
"FEM_cg_3" "chr5B" 82.979 47 8 0 3 49 47990817 47990863 1.25e-05 50
"FEM_cg_3" "chr5B" 82.979 47 8 0 3 49 47996696 47996742 1.25e-05 50
"FEM_cg_3" "chr5B" 100 17 0 0 32 48 41873238 41873222 3.4 31.9
"FEM_cg_3" "chr9B" 88.889 27 3 0 23 49 33263663 33263689 0.28 36.5
"FEM_cg_3" "chr9B" 91.304 23 2 0 24 46 18168249 18168227 0.96 33.7
"FEM_cg_3" "chr3B" 100 19 0 0 3 21 25778964 25778946 0.28 35.6
"FEM_cg_3" "chr3B" 100 18 0 0 33 50 27566674 27566691 0.96 33.7
"FEM_cg_3" "chr3B" 85.185 27 4 0 14 40 24018514 24018488 3.4 31.9
"FEM_cg_3" "chr6B" 95.238 21 1 0 20 40 15818170 15818150 0.96 34.6
"FEM_cg_3" "chr6B" 100 17 0 0 11 27 15120134 15120150 3.4 31.9
"FEM_cg_3" "chr6B" 85.185 27 4 0 14 40 20834903 20834929 3.4 31.9
"FEM_cg_3" "chr7B" 95 20 1 0 10 29 17847334 17847353 3.4 32.8
"FEM_cg_3" "chr7B" 85.185 27 4 0 23 49 6552580 6552554 3.4 31.9
"FEM_cg_3" "chr13B" 95.455 22 0 1 3 23 9711714 9711735 3.4 32.8
"FEM_cg_3" "chr15B" 95 20 1 0 22 41 14508646 14508665 3.4 32.8
"FEM_cg_3" "chr15B" 95 20 1 0 22 41 14540649 14540668 3.4 32.8
"FEM_cg_3" "chr15B" 88 25 3 0 18 42 44204129 44204105 3.4 32.8
"FEM_cg_3" "chr15B" 90.909 22 2 0 5 26 1453788 1453809 3.4 31.9
"FEM_cg_3" "chr2B" 85.185 27 4 0 14 40 7884491 7884465 3.4 31.9
"FEM_cg_3" "chr2B" 85.185 27 4 0 14 40 7894040 7894014 3.4 31.9
"FEM_cg_3" "chr2B" 100 17 0 0 30 46 14244191 14244175 3.4 31.9
"FEM_cg_3" "chr2B" 85.185 27 4 0 14 40 16346469 16346443 3.4 31.9
"FEM_cg_3" "chr4B" 90.909 22 2 0 20 41 2914383 2914404 3.4 31.9
"FEM_cg_3" "chr8B" 91.667 24 1 1 5 27 1043230 1043253 3.4 31.9
"FEM_cg_3" "chr11B" 78.378 37 8 0 2 38 8380685 8380721 3.4 31.9
"FEM_cg_4" "chr10B" 100 50 0 0 1 50 38201904 38201855 4.08e-18 91.5
"FEM_cg_4" "chr10B" 91.667 24 2 0 3 26 27367473 27367496 0.28 35.6
"FEM_cg_4" "chr5B" 93.333 45 3 0 1 45 47991136 47991092 4.66e-11 68.9
"FEM_cg_4" "chr5B" 93.333 45 3 0 1 45 47997015 47996971 4.66e-11 68.9
"FEM_cg_4" "chr8B" 96.667 30 1 0 11 40 16240725 16240754 1.25e-05 50.9
"FEM_cg_4" "chr17B" 85.294 34 5 0 4 37 7975525 7975492 0.023 40.1
"FEM_cg_4" "chr17B" 100 17 0 0 22 38 28401188 28401172 3.4 31.9
"FEM_cg_4" "chr9B" 82.857 35 6 0 3 37 8827958 8827924 0.079 37.4
"FEM_cg_4" "chr9B" 84.848 33 3 1 13 43 36397056 36397088 0.28 35.6
"FEM_cg_4" "chr9B" 84.848 33 3 1 13 43 36407697 36407729 0.28 35.6
"FEM_cg_4" "chr1B" 100 19 0 0 18 36 13352567 13352585 0.28 35.6
"FEM_cg_4" "chr6B" 91.667 24 2 0 7 30 2075457 2075434 0.28 35.6
"FEM_cg_4" "chr3B" 95 20 1 0 10 29 2367275 2367294 3.4 32.8
"FEM_cg_4" "chr3B" 88 25 3 0 18 42 32683575 32683551 3.4 32.8
"FEM_cg_4" "chr3B" 83.871 31 3 1 10 38 21980426 21980396 3.4 31.9
"FEM_cg_4" "chr4B" 95 20 1 0 26 45 4051987 4051968 3.4 32.8
"FEM_cg_4" "chr4B" 95 20 1 0 26 45 4056494 4056513 3.4 32.8
"FEM_cg_4" "chr2B" 83.871 31 3 1 10 38 36512197 36512227 3.4 31.9
"FEM_cg_4" "chr11B" 90.909 22 2 0 22 43 15549270 15549249 3.4 31.9
"FEM_cg_4" "chr12B" 83.871 31 3 1 10 38 6133262 6133232 3.4 31.9
"FEM_cg_4" "chr14B" 83.871 31 3 1 10 38 5073130 5073100 3.4 31.9
"FEM_cg_4" "chr14B" 83.871 31 3 1 10 38 22101856 22101826 3.4 31.9
"FEM_cg_4" "chr16B" 88.462 26 1 1 16 41 31469525 31469548 3.4 31.9
"FEM_cg_4" "chr16B" 88.462 26 1 1 16 41 31483001 31483024 3.4 31.9
"FEM_cg_5" "chr2B" 88.462 52 4 1 1 50 16127873 16127924 5.67e-10 65.3
"FEM_cg_5" "chr5B" 95.455 22 1 0 26 47 33425587 33425608 0.28 36.5
"FEM_cg_5" "chr5B" 95.455 22 1 0 26 47 33587794 33587815 0.28 36.5
"FEM_cg_5" "chr5B" 85.714 28 4 0 12 39 42416214 42416241 0.96 33.7
"FEM_cg_5" "chr11B" 95.455 22 1 0 26 47 25834708 25834729 0.28 36.5
"FEM_cg_5" "chr3B" 82.857 35 5 1 16 50 19719116 19719083 0.96 33.7
"FEM_cg_5" "chr3B" 95 20 1 0 19 38 17619317 17619298 3.4 32.8
"FEM_cg_5" "chr7B" 95 20 1 0 8 27 2729736 2729717 3.4 32.8
"FEM_cg_5" "chr7B" 95 20 1 0 20 39 4645684 4645665 3.4 32.8
"FEM_cg_5" "chr7B" 90.909 22 2 0 26 47 13935777 13935756 3.4 31.9
"FEM_cg_5" "chr8B" 88 25 3 0 14 38 26847374 26847350 3.4 32.8
"FEM_cg_5" "chr4B" 85.185 27 4 0 4 30 14026142 14026168 3.4 31.9
"FEM_cg_5" "chr4B" 85.185 27 4 0 4 30 14026579 14026605 3.4 31.9
"FEM_cg_5" "chr15B" 90.909 22 2 0 2 23 21886951 21886930 3.4 31.9
"FEM_cg_6" "chr2B" 91.111 45 4 0 1 45 16128020 16128064 5.67e-10 64.4
"FEM_cg_6" "chr15B" 87.805 41 5 0 10 50 1221836 1221796 3.58e-06 52.7
"FEM_cg_6" "chr8B" 82.927 41 7 0 10 50 5671961 5671921 0.002 43.7
"FEM_cg_6" "chr12B" 100 19 0 0 4 22 11382138 11382156 0.28 35.6
"FEM_cg_6" "chr6B" 100 17 0 0 29 45 3314575 3314591 3.4 31.9
"FEM_cg_6" "chr16B" 100 17 0 0 29 45 30322278 30322262 3.4 31.9
"FEM_cg_6" "chr16B" 100 17 0 0 29 45 30330885 30330869 3.4 31.9
"FEM_cg_6-bis" "chr2B" 91.111 45 4 0 1 45 16128020 16128064 5.67e-10 64.4
"FEM_cg_6-bis" "chr15B" 87.805 41 5 0 10 50 1221836 1221796 3.58e-06 52.7
"FEM_cg_6-bis" "chr8B" 82.927 41 7 0 10 50 5671961 5671921 0.002 43.7
"FEM_cg_6-bis" "chr12B" 100 19 0 0 4 22 11382138 11382156 0.28 35.6
"FEM_cg_6-bis" "chr6B" 100 17 0 0 29 45 3314575 3314591 3.4 31.9
"FEM_cg_6-bis" "chr16B" 100 17 0 0 29 45 30322278 30322262 3.4 31.9
"FEM_cg_6-bis" "chr16B" 100 17 0 0 29 45 30330885 30330869 3.4 31.9
"FEM_cg_7" "chr2B" 96 50 2 0 1 50 16129022 16128973 2.11e-15 82.4
"FEM_cg_7" "chr2B" 91.304 23 2 0 23 45 12529760 12529738 0.96 33.7
"FEM_cg_7" "chr15B" 87.805 41 5 0 8 48 1225588 1225628 3.58e-06 52.7
"FEM_cg_7" "chr15B" 90.625 32 3 0 17 48 1220980 1221011 0.000531 45.5
"FEM_cg_7" "chr15B" 100 18 0 0 8 25 12026569 12026586 0.96 33.7
"FEM_cg_7" "chr3B" 89.286 28 2 1 17 43 1842451 1842424 0.96 34.6
"FEM_cg_7" "chr3B" 90.909 22 2 0 8 29 20062955 20062976 3.4 31.9
"FEM_cg_7" "chr8B" 100 18 0 0 9 26 17118396 17118379 0.96 33.7
"FEM_cg_7" "chr10B" 91.304 23 2 0 24 46 5554248 5554226 0.96 33.7
"FEM_cg_7" "chr10B" 100 18 0 0 8 25 29454466 29454483 0.96 33.7
"FEM_cg_7" "chr4B" 100 17 0 0 10 26 23379496 23379512 3.4 31.9
"FEM_cg_7" "chr6B" 100 17 0 0 33 49 20800643 20800627 3.4 31.9
"FEM_cg_7" "chr17B" 90.909 22 2 0 1 22 21879629 21879650 3.4 31.9
"FEM_cg_8" "chr10B" 100 50 0 0 1 50 27888739 27888788 4.08e-18 91.5
"FEM_cg_8" "chr5B" 90 50 5 0 1 50 31076306 31076355 4.66e-11 68.9
"FEM_cg_8" "chr2B" 91.667 24 2 0 21 44 19045605 19045628 0.28 35.6
"FEM_cg_8" "chr2B" 91.304 23 2 0 3 25 5100773 5100795 0.96 33.7
"FEM_cg_8" "chr2B" 95 20 1 0 2 21 36232556 36232537 3.4 32.8
"FEM_cg_8" "chr11B" 88 25 3 0 20 44 25006191 25006167 3.4 32.8
"FEM_cg_8" "chr6B" 100 17 0 0 20 36 12206636 12206652 3.4 31.9
"FEM_cg_8" "chr7B" 90.909 22 2 0 3 24 1285722 1285743 3.4 31.9
"FEM_cg_9" "chr10B" 100 50 0 0 1 50 27889674 27889625 4.08e-18 91.5
"FEM_cg_9" "chr5B" 90 50 5 0 1 50 31077287 31077238 4.66e-11 68.9
"FEM_cg_9" "chr5B" 88 25 3 0 15 39 7031751 7031775 3.4 32.8
"FEM_cg_9" "chr9B" 95.652 23 1 0 2 24 19237853 19237831 0.079 38.3
"FEM_cg_9" "chr1B" 95 20 1 0 6 25 16935135 16935116 3.4 32.8
"FEM_cg_9" "chr2B" 90.909 22 2 0 4 25 26075372 26075351 3.4 31.9
"FEM_cg_9" "chr15B" 85.185 27 4 0 21 47 17652188 17652162 3.4 31.9
"GDsnp00002" "chr2B" 100 50 0 0 1 50 11391459 11391508 4.08e-18 91.5
"GDsnp00002" "chr15B" 82.927 41 6 1 7 47 16493713 16493752 0.023 40.1
"GDsnp00002" "chr15B" 91.304 23 2 0 20 42 9454030 9454052 0.96 33.7
"GDsnp00002" "chr15B" 85.185 27 4 0 5 31 10200881 10200855 3.4 31.9
"GDsnp00002" "chr9B" 95.238 21 1 0 14 34 35446733 35446753 0.96 34.6
"GDsnp00002" "chr12B" 88.462 26 3 0 12 37 19490337 19490312 0.96 34.6
"GDsnp00002" "chr4B" 85.714 28 4 0 21 48 12950884 12950857 0.96 33.7
"GDsnp00002" "chr10B" 91.304 23 2 0 8 30 9362574 9362552 0.96 33.7
"GDsnp00002" "chr10B" 90.909 22 2 0 27 48 10782525 10782546 3.4 31.9
"GDsnp00002" "chr17B" 100 18 0 0 13 30 173748 173765 0.96 33.7
"GDsnp00002" "chr5B" 90.909 22 2 0 13 34 29861632 29861653 3.4 31.9
"GDsnp00002" "chr8B" 90.909 22 2 0 14 35 2897917 2897938 3.4 31.9
"GDsnp00002" "chr11B" 100 17 0 0 13 29 5777418 5777402 3.4 31.9
"GDsnp00002" "chr11B" 100 17 0 0 13 29 5786549 5786533 3.4 31.9
"GDsnp00092" "chr2B" 100 50 0 0 1 50 26495265 26495314 4.08e-18 91.5
"GDsnp00107" "chr1B" 100 50 0 0 1 50 22665279 22665328 4.08e-18 91.5
"GDsnp00107" "chr7B" 79.63 54 7 1 1 50 17571021 17571074 4.36e-05 48.2
"GDsnp00107" "chr9B" 81.579 38 5 1 14 49 17506471 17506434 0.28 35.6
"GDsnp00107" "chr6B" 91.304 23 2 0 17 39 27487767 27487789 0.96 33.7
"GDsnp00107" "chr2B" 88 25 3 0 8 32 31077147 31077171 3.4 32.8
"GDsnp00107" "chr2B" 88 25 3 0 8 32 31671312 31671336 3.4 32.8
"GDsnp00107" "chr2B" 100 17 0 0 8 24 37775196 37775180 3.4 31.9
"GDsnp00107" "chr2B" 100 17 0 0 8 24 37786794 37786778 3.4 31.9
"GDsnp00107" "chr8B" 81.818 33 3 1 12 41 17636193 17636225 3.4 31.9
"GDsnp00107" "chr8B" 81.818 33 3 1 12 41 17669702 17669734 3.4 31.9
"GDsnp00107" "chr15B" 90.909 22 2 0 5 26 3279626 3279605 3.4 31.9
"GDsnp00159" "chr2B" 100 50 0 0 1 50 8899938 8899889 4.08e-18 91.5
"GDsnp00159" "chr10B" 98 50 1 0 1 50 4257530 4257481 1.74e-16 86.9
"GDsnp00159" "chr10B" 91.667 24 2 0 15 38 1430090 1430067 0.28 35.6
"GDsnp00159" "chr10B" 91.667 24 2 0 15 38 4258000 4257977 0.28 35.6
"GDsnp00159" "chr10B" 95.238 21 1 0 29 49 19985500 19985480 0.96 34.6
"GDsnp00159" "chr10B" 82.857 35 4 1 9 43 30369032 30369064 0.96 34.6
"GDsnp00159" "chr10B" 92 25 1 1 21 45 21604088 21604111 0.96 33.7
"GDsnp00159" "chr15B" 92.308 26 2 0 25 50 9138833 9138808 0.023 39.2
"GDsnp00159" "chr15B" 86.111 36 2 3 16 50 13813811 13813844 3.4 32.8
"GDsnp00159" "chr15B" 100 17 0 0 27 43 6050881 6050865 3.4 31.9
"GDsnp00159" "chr12B" 78 50 10 1 1 50 3303599 3303647 0.079 38.3
"GDsnp00159" "chr17B" 79.545 44 8 1 7 50 23568606 23568564 0.28 36.5
"GDsnp00159" "chr17B" 91.304 23 2 0 16 38 19575021 19575043 0.96 33.7
"GDsnp00159" "chr11B" 78.261 46 9 1 3 48 8670450 8670494 0.28 35.6
"GDsnp00159" "chr11B" 92.308 26 1 1 1 26 21989037 21989061 0.28 35.6
"GDsnp00159" "chr11B" 79.487 39 8 0 4 42 31043287 31043325 0.28 35.6
"GDsnp00159" "chr11B" 100 17 0 0 34 50 13558694 13558710 3.4 31.9
"GDsnp00159" "chr11B" 83.333 36 4 2 16 50 15896774 15896808 3.4 31.9
"GDsnp00159" "chr5B" 95.238 21 1 0 29 49 23632124 23632104 0.96 34.6
"GDsnp00159" "chr8B" 86.667 30 2 1 8 35 21757904 21757933 0.96 34.6
"GDsnp00159" "chr6B" 95 20 1 0 20 39 440379 440398 3.4 32.8
"GDsnp00159" "chr6B" 95 20 1 0 10 29 30220627 30220608 3.4 32.8
"GDsnp00159" "chr6B" 83.784 37 1 3 16 50 24290649 24290682 3.4 31.9
"GDsnp00159" "chr6B" 100 17 0 0 4 20 25567177 25567193 3.4 31.9
"GDsnp00159" "chr7B" 95 20 1 0 20 39 8026828 8026809 3.4 32.8
"GDsnp00159" "chr7B" 86.111 36 2 3 16 50 22597370 22597403 3.4 32.8
"GDsnp00159" "chr7B" 90.909 22 2 0 17 38 19031701 19031680 3.4 31.9
"GDsnp00159" "chr9B" 88 25 3 0 26 50 12849638 12849614 3.4 32.8
"GDsnp00159" "chr14B" 95 20 1 0 10 29 29177361 29177342 3.4 32.8
"GDsnp00159" "chr14B" 100 17 0 0 29 45 12377534 12377518 3.4 31.9
"GDsnp00159" "chr1B" 90.909 22 2 0 4 25 22677392 22677413 3.4 31.9
"GDsnp00159" "chr13B" 100 17 0 0 27 43 8728009 8728025 3.4 31.9
"GDsnp00159" "chr13B" 100 17 0 0 27 43 13853431 13853447 3.4 31.9
"GDsnp00183" "chr1B" 100 50 0 0 1 50 19664703 19664654 4.08e-18 91.5
"GDsnp00183" "chr1B" 95.238 21 1 0 16 36 25970839 25970819 0.96 34.6
"GDsnp00183" "chr1B" 84.848 33 2 2 8 40 19637681 19637652 3.4 31.9
"GDsnp00183" "chr11B" 90.476 42 4 0 3 44 9772156 9772115 2.41e-08 59
"GDsnp00183" "chr11B" 86.667 30 3 1 6 34 25372564 25372535 0.96 33.7
"GDsnp00183" "chr11B" 90.909 22 2 0 10 31 27365072 27365051 3.4 31.9
"GDsnp00183" "chr5B" 95.833 24 1 0 8 31 20127704 20127681 0.023 40.1
"GDsnp00183" "chr5B" 100 18 0 0 19 36 8482089 8482072 0.96 33.7
"GDsnp00183" "chr5B" 86.667 30 3 1 6 34 35755553 35755524 0.96 33.7
"GDsnp00183" "chr5B" 95.455 22 0 1 14 34 20816071 20816092 3.4 32.8
"GDsnp00183" "chr5B" 95 20 1 0 19 38 32197996 32197977 3.4 32.8
"GDsnp00183" "chr5B" 89.655 29 1 2 8 34 35631031 35631059 3.4 32.8
"GDsnp00183" "chr5B" 100 17 0 0 18 34 35573165 35573149 3.4 31.9
"GDsnp00183" "chr6B" 90 30 2 1 6 34 12155039 12155010 0.079 38.3
"GDsnp00183" "chr6B" 86.667 30 3 1 6 34 7652540 7652569 0.96 33.7
"GDsnp00183" "chr6B" 86.667 30 3 1 6 34 9781965 9781994 0.96 33.7
"GDsnp00183" "chr6B" 84.375 32 4 1 4 34 12905892 12905861 3.4 32.8
"GDsnp00183" "chr3B" 100 20 0 0 13 32 10065623 10065642 0.079 37.4
"GDsnp00183" "chr3B" 83.871 31 5 0 19 49 29734701 29734731 0.96 34.6
"GDsnp00183" "chr3B" 95 20 1 0 19 38 28110333 28110314 3.4 32.8
"GDsnp00183" "chr3B" 85.185 27 4 0 17 43 32737002 32737028 3.4 31.9
"GDsnp00183" "chr16B" 89.655 29 2 1 10 38 16666636 16666663 0.28 36.5
"GDsnp00183" "chr16B" 86.667 30 3 1 6 34 25312615 25312644 0.96 33.7
"GDsnp00183" "chr16B" 95.455 22 0 1 14 34 21851845 21851824 3.4 32.8
"GDsnp00183" "chr16B" 89.655 29 1 2 8 34 26596323 26596351 3.4 32.8
"GDsnp00183" "chr16B" 100 17 0 0 19 35 4052432 4052416 3.4 31.9
"GDsnp00183" "chr16B" 86.207 29 3 1 15 42 5029809 5029781 3.4 31.9
"GDsnp00183" "chr12B" 88.462 26 3 0 21 46 11782536 11782561 0.96 34.6
"GDsnp00183" "chr12B" 81.818 33 6 0 15 47 21889019 21889051 0.96 33.7
"GDsnp00183" "chr12B" 88 25 3 0 19 43 14885439 14885415 3.4 32.8
"GDsnp00183" "chr12B" 100 17 0 0 12 28 16972872 16972888 3.4 31.9
"GDsnp00183" "chr14B" 95.238 21 1 0 12 32 11936880 11936900 0.96 34.6
"GDsnp00183" "chr14B" 100 17 0 0 16 32 12835617 12835633 3.4 31.9
"GDsnp00183" "chr14B" 85.185 27 4 0 5 31 12981682 12981708 3.4 31.9
"GDsnp00183" "chr2B" 86.667 30 3 1 6 34 17181336 17181307 0.96 33.7
"GDsnp00183" "chr9B" 100 18 0 0 11 28 429945 429962 0.96 33.7
"GDsnp00183" "chr9B" 100 18 0 0 11 28 444105 444122 0.96 33.7
"GDsnp00183" "chr9B" 83.333 36 2 2 4 37 4017569 4017602 0.96 33.7
"GDsnp00183" "chr9B" 90.909 22 2 0 8 29 2085891 2085912 3.4 31.9
"GDsnp00183" "chr10B" 89.655 29 1 2 8 34 15026137 15026109 3.4 32.8
"GDsnp00183" "chr10B" 89.655 29 1 2 8 34 19050272 19050300 3.4 32.8
"GDsnp00183" "chr10B" 89.655 29 1 2 8 34 19345522 19345550 3.4 32.8
"GDsnp00183" "chr10B" 90.909 22 2 0 9 30 24356770 24356749 3.4 31.9
"GDsnp00183" "chr13B" 89.655 29 1 2 8 34 18257971 18257999 3.4 32.8
"GDsnp00183" "chr13B" 88 25 3 0 15 39 21480430 21480454 3.4 32.8
"GDsnp00183" "chr13B" 100 17 0 0 16 32 6201818 6201834 3.4 31.9
"GDsnp00183" "chr13B" 90.909 22 2 0 15 36 15680613 15680634 3.4 31.9
"GDsnp00183" "chr13B" 100 17 0 0 21 37 18591364 18591348 3.4 31.9
"GDsnp00183" "chr8B" 85.185 27 4 0 14 40 11555855 11555829 3.4 31.9
"GDsnp00183" "chr8B" 100 17 0 0 21 37 21143886 21143902 3.4 31.9
"GDsnp00183" "chr8B" 100 17 0 0 15 31 27861705 27861721 3.4 31.9
"GDsnp00183" "chr15B" 100 17 0 0 15 31 33192895 33192879 3.4 31.9
"GDsnp00194" "chr5B" 100 18 0 0 12 29 10430961 10430944 0.96 33.7
"GDsnp00194" "chr11B" 91.304 23 2 0 8 30 37000126 37000104 0.96 33.7
"GDsnp00194" "chr11B" 90.909 22 2 0 1 22 25765780 25765759 3.4 31.9
"GDsnp00194" "chr13B" 100 18 0 0 12 29 39434450 39434433 0.96 33.7
"GDsnp00194" "chr15B" 88 25 3 0 7 31 34645776 34645752 3.4 32.8
"GDsnp00194" "chr16B" 95 20 1 0 9 28 29877522 29877503 3.4 32.8
"GDsnp00194" "chr2B" 78.049 41 7 1 1 41 27169444 27169482 3.4 31.9
"GDsnp00194" "chr6B" 100 17 0 0 4 20 30806526 30806510 3.4 31.9
"GDsnp00222" "chr2B" 100 50 0 0 1 50 12018932 12018981 4.08e-18 91.5
"GDsnp00222" "chr2B" 85 40 6 0 2 41 12012727 12012766 0.000152 46.4
"GDsnp00222" "chr2B" 90.909 22 2 0 19 40 13130832 13130811 3.4 31.9
"GDsnp00222" "chr15B" 85 40 6 0 2 41 17431877 17431916 0.000152 46.4
"GDsnp00222" "chr4B" 95.238 21 1 0 21 41 8773457 8773437 0.96 34.6
"GDsnp00222" "chr9B" 95.238 21 1 0 21 41 25258350 25258370 0.96 34.6
"GDsnp00222" "chr17B" 86.667 30 2 1 1 28 11244305 11244334 0.96 34.6
"GDsnp00222" "chr1B" 90.909 22 2 0 23 44 19661107 19661128 3.4 31.9
"GDsnp00319" "chr3B" 100 50 0 0 1 50 31920953 31920904 4.08e-18 91.5
"GDsnp00319" "chr3B" 80 35 7 0 11 45 22230795 22230761 3.4 32.8
"GDsnp00319" "chr3B" 90.909 22 2 0 18 39 8316172 8316151 3.4 31.9
"GDsnp00319" "chr11B" 94 50 3 0 1 50 38004562 38004611 8.99e-14 77.9
"GDsnp00319" "chr11B" 87.097 31 3 1 9 38 18639533 18639563 0.28 35.6
"GDsnp00319" "chr11B" 91.304 23 2 0 19 41 9639544 9639566 0.96 33.7
"GDsnp00319" "chr11B" 88.462 26 1 1 23 48 22931920 22931943 3.4 31.9
"GDsnp00319" "chr16B" 86.667 30 4 0 8 37 13094363 13094334 0.079 37.4
"GDsnp00319" "chr1B" 95.238 21 1 0 18 38 17142238 17142258 0.96 34.6
"GDsnp00319" "chr1B" 95 20 1 0 24 43 2626518 2626537 3.4 32.8
"GDsnp00319" "chr17B" 91.304 23 2 0 19 41 28316020 28316042 0.96 33.7
"GDsnp00319" "chr17B" 90.909 22 2 0 14 35 23121642 23121663 3.4 31.9
"GDsnp00319" "chr2B" 95 20 1 0 19 38 36888925 36888944 3.4 32.8
"GDsnp00319" "chr10B" 95 20 1 0 19 38 9943336 9943317 3.4 32.8
"GDsnp00319" "chr15B" 95 20 1 0 19 38 42252464 42252483 3.4 32.8
"GDsnp00319" "chr15B" 100 17 0 0 16 32 24510562 24510578 3.4 31.9
"GDsnp00319" "chr15B" 90.909 22 2 0 20 41 45004579 45004558 3.4 31.9
"GDsnp00319" "chr15B" 90.909 22 2 0 20 41 45015492 45015471 3.4 31.9
"GDsnp00319" "chr15B" 85.185 27 4 0 4 30 45035816 45035842 3.4 31.9
"GDsnp00319" "chr7B" 90.909 22 2 0 16 37 15549811 15549832 3.4 31.9
"GDsnp00319" "chr13B" 90.909 22 2 0 16 37 29791591 29791612 3.4 31.9
"GDsnp00319" "chr13B" 90.909 22 2 0 16 37 29802978 29802999 3.4 31.9
"GDsnp00319" "chr13B" 100 17 0 0 25 41 36694410 36694426 3.4 31.9
"GDsnp00495" "chr1B" 100 50 0 0 1 50 25731338 25731387 4.08e-18 91.5
"GDsnp00495" "chr8B" 97.917 48 1 0 1 48 12224090 12224043 2.11e-15 83.3
"GDsnp00495" "chr7B" 96 50 2 0 1 50 22491441 22491490 2.11e-15 82.4
"GDsnp00495" "chr5B" 95.238 21 1 0 23 43 48321952 48321932 0.96 34.6
"GDsnp00495" "chr4B" 100 18 0 0 20 37 3605886 3605903 0.96 33.7
"GDsnp00495" "chr11B" 88 25 3 0 1 25 2334769 2334745 3.4 32.8
"GDsnp00495" "chr13B" 88 25 3 0 11 35 4279055 4279031 3.4 32.8
"GDsnp00495" "chr14B" 100 17 0 0 1 17 24202722 24202706 3.4 31.9
"GDsnp00495" "chr14B" 100 17 0 0 1 17 24203220 24203204 3.4 31.9
"GDsnp00495" "chr14B" 86.207 29 3 1 2 29 27742084 27742056 3.4 31.9
"GDsnp00505" "chr2B" 100 50 0 0 1 50 6800024 6800073 4.08e-18 91.5
"GDsnp00505" "chr16B" 76.596 47 7 1 4 50 7027474 7027432 0.28 35.6
"GDsnp00505" "chr16B" 90.909 22 2 0 2 23 10889870 10889891 3.4 31.9
"GDsnp00505" "chr8B" 95.238 21 1 0 9 29 13500248 13500268 0.96 34.6
"GDsnp00505" "chr10B" 95.238 21 1 0 25 45 28105827 28105847 0.96 34.6
"GDsnp00505" "chr10B" 90.909 22 2 0 2 23 4099361 4099382 3.4 31.9
"GDsnp00505" "chr5B" 88 25 3 0 12 36 26578324 26578300 3.4 32.8
"GDsnp00505" "chr1B" 90.909 22 2 0 2 23 16825415 16825394 3.4 31.9
"GDsnp00505" "chr6B" 81.25 32 6 0 17 48 19089334 19089303 3.4 31.9
"GDsnp00505" "chr11B" 90.909 22 2 0 19 40 24131882 24131903 3.4 31.9
"GDsnp00505" "chr11B" 100 17 0 0 21 37 37068818 37068834 3.4 31.9
"GDsnp00505" "chr17B" 86.207 29 3 1 21 48 29112231 29112203 3.4 31.9
"GDsnp00506" "chr3B" 100 50 0 0 1 50 491855 491904 4.08e-18 91.5
"GDsnp00506" "chr3B" 81.081 37 5 1 1 35 6410012 6409976 0.96 33.7
"GDsnp00506" "chr5B" 91.304 23 2 0 5 27 32966665 32966687 0.96 33.7
"GDsnp00506" "chr5B" 100 17 0 0 3 19 11115752 11115768 3.4 31.9
"GDsnp00506" "chr5B" 91.667 24 1 1 2 25 37878292 37878314 3.4 31.9
"GDsnp00506" "chr11B" 84.375 32 3 1 3 34 8770521 8770492 0.96 33.7
"GDsnp00506" "chr2B" 88 25 3 0 2 26 15060632 15060656 3.4 32.8
"GDsnp00506" "chr13B" 95 20 1 0 1 20 33452675 33452656 3.4 32.8
"GDsnp00583" "chr1B" 100 50 0 0 1 50 25806070 25806119 4.08e-18 91.5
"GDsnp00583" "chr1B" 85.714 28 4 0 18 45 493548 493521 0.96 33.7
"GDsnp00583" "chr1B" 85.714 28 4 0 18 45 530120 530093 0.96 33.7
"GDsnp00583" "chr1B" 85.714 28 4 0 18 45 562623 562596 0.96 33.7
"GDsnp00583" "chr7B" 87.755 49 6 0 1 49 22561210 22561258 1.98e-09 62.6
"GDsnp00583" "chr7B" 90.909 22 2 0 17 38 4084069 4084048 3.4 31.9
"GDsnp00583" "chr2B" 92.857 28 2 0 18 45 34576390 34576363 0.002 42.8
"GDsnp00583" "chr15B" 92.857 28 2 0 18 45 19505616 19505589 0.002 42.8
"GDsnp00583" "chr15B" 89.655 29 2 1 2 30 749741 749714 0.28 36.5
"GDsnp00583" "chr15B" 95.652 23 0 1 1 22 42256009 42255987 0.96 34.6
"GDsnp00583" "chr17B" 92.857 28 2 0 18 45 21710731 21710704 0.002 42.8
"GDsnp00583" "chr17B" 90.909 22 2 0 1 22 12774089 12774068 3.4 31.9
"GDsnp00583" "chr11B" 100 18 0 0 6 23 8433719 8433736 0.96 33.7
"GDsnp00583" "chr11B" 95.455 22 0 1 4 24 3303809 3303788 3.4 32.8
"GDsnp00583" "chr3B" 100 17 0 0 10 26 7405820 7405836 3.4 31.9
"GDsnp00583" "chr4B" 100 17 0 0 3 19 1294793 1294777 3.4 31.9
"GDsnp00583" "chr4B" 100 17 0 0 3 19 1294973 1294957 3.4 31.9
"GDsnp00583" "chr4B" 100 17 0 0 3 19 1295181 1295165 3.4 31.9
"GDsnp00583" "chr5B" 81.25 32 6 0 1 32 47446288 47446319 3.4 31.9
"GDsnp00583" "chr6B" 100 17 0 0 10 26 3521985 3521969 3.4 31.9
"GDsnp00583" "chr6B" 85.185 27 4 0 6 32 17917806 17917832 3.4 31.9
"GDsnp00583" "chr9B" 100 17 0 0 21 37 24887838 24887822 3.4 31.9
"GDsnp00583" "chr10B" 86.207 29 3 1 9 37 11527334 11527307 3.4 31.9
"GDsnp00583" "chr12B" 100 17 0 0 34 50 15817525 15817541 3.4 31.9
"GDsnp00583" "chr16B" 85.185 27 4 0 22 48 5429711 5429685 3.4 31.9
"GDsnp00663" "chr3B" 100 50 0 0 1 50 25562208 25562159 4.08e-18 91.5
"GDsnp00663" "chr3B" 100 18 0 0 6 23 3999741 3999758 0.96 33.7
"GDsnp00663" "chr3B" 100 18 0 0 6 23 4017340 4017357 0.96 33.7
"GDsnp00663" "chr3B" 84.375 32 4 1 14 45 6370908 6370938 3.4 32.8
"GDsnp00663" "chr13B" 86.667 30 4 0 3 32 1746700 1746671 0.079 37.4
"GDsnp00663" "chr13B" 86.667 30 3 1 3 32 8465723 8465751 0.96 33.7
"GDsnp00663" "chr6B" 89.655 29 2 1 1 28 23280636 23280664 0.28 36.5
"GDsnp00663" "chr6B" 91.667 24 2 0 3 26 9868828 9868851 0.28 35.6
"GDsnp00663" "chr6B" 91.304 23 2 0 7 29 20538639 20538661 0.96 33.7
"GDsnp00663" "chr6B" 88 25 3 0 4 28 28590180 28590156 3.4 32.8
"GDsnp00663" "chr2B" 91.667 24 2 0 8 31 14425244 14425267 0.28 35.6
"GDsnp00663" "chr2B" 90.909 22 2 0 14 35 3269350 3269371 3.4 31.9
"GDsnp00663" "chr5B" 91.667 24 2 0 7 30 38061469 38061492 0.28 35.6
"GDsnp00663" "chr5B" 91.304 23 2 0 5 27 32390146 32390124 0.96 33.7
"GDsnp00663" "chr5B" 95 20 1 0 17 36 3608143 3608162 3.4 32.8
"GDsnp00663" "chr5B" 88 25 3 0 4 28 39871507 39871483 3.4 32.8
"GDsnp00663" "chr1B" 88.462 26 3 0 3 28 25682794 25682769 0.96 34.6
"GDsnp00663" "chr1B" 91.667 24 1 1 4 27 25800760 25800738 3.4 31.9
"GDsnp00663" "chr9B" 95.238 21 1 0 2 22 9533754 9533774 0.96 34.6
"GDsnp00663" "chr9B" 85.714 28 4 0 8 35 20897536 20897563 0.96 33.7
"GDsnp00663" "chr9B" 85.714 28 4 0 8 35 20928766 20928793 0.96 33.7
"GDsnp00663" "chr9B" 85.714 28 4 0 8 35 21003791 21003818 0.96 33.7
"GDsnp00663" "chr9B" 95 20 1 0 12 31 16134716 16134735 3.4 32.8
"GDsnp00663" "chr9B" 90.909 22 2 0 1 22 6224347 6224368 3.4 31.9
"GDsnp00663" "chr9B" 100 17 0 0 5 21 7436021 7436037 3.4 31.9
"GDsnp00663" "chr17B" 95.238 21 1 0 3 23 21953467 21953487 0.96 34.6
"GDsnp00663" "chr4B" 91.304 23 2 0 5 27 2217847 2217825 0.96 33.7
"GDsnp00663" "chr4B" 85.714 28 4 0 11 38 22323680 22323707 0.96 33.7
"GDsnp00663" "chr4B" 95 20 1 0 6 25 15849670 15849689 3.4 32.8
"GDsnp00663" "chr4B" 91.667 24 1 1 8 30 7814561 7814584 3.4 31.9
"GDsnp00663" "chr10B" 92 25 1 1 4 28 1188596 1188619 0.96 33.7
"GDsnp00663" "chr10B" 95 20 1 0 13 32 6179017 6178998 3.4 32.8
"GDsnp00663" "chr10B" 95 20 1 0 13 32 6205688 6205669 3.4 32.8
"GDsnp00663" "chr14B" 91.304 23 2 0 9 31 26290170 26290192 0.96 33.7
"GDsnp00663" "chr14B" 100 17 0 0 8 24 616766 616750 3.4 31.9
"GDsnp00663" "chr14B" 100 17 0 0 11 27 7845938 7845954 3.4 31.9
"GDsnp00663" "chr11B" 95 20 1 0 4 23 1306456 1306475 3.4 32.8
"GDsnp00663" "chr11B" 95 20 1 0 3 22 16354374 16354393 3.4 32.8
"GDsnp00663" "chr11B" 90.909 22 2 0 6 27 664805 664784 3.4 31.9
"GDsnp00663" "chr11B" 100 17 0 0 1 17 4041618 4041634 3.4 31.9
"GDsnp00663" "chr7B" 90.909 22 2 0 4 25 21217496 21217517 3.4 31.9
"GDsnp00663" "chr8B" 100 17 0 0 14 30 6537841 6537857 3.4 31.9
"GDsnp00663" "chr15B" 85.185 27 4 0 4 30 41027192 41027218 3.4 31.9
"GDsnp00663" "chr16B" 85.185 27 4 0 7 33 26190162 26190188 3.4 31.9
"GDsnp00664" "chr3B" 94 50 1 1 1 50 30614092 30614139 3.14e-13 75.2
"GDsnp00664" "chr3B" 91.304 23 2 0 23 45 18426811 18426833 0.96 33.7
"GDsnp00664" "chr3B" 91.304 23 2 0 23 45 23383207 23383229 0.96 33.7
"GDsnp00664" "chr11B" 90.244 41 4 0 10 50 36769538 36769578 8.42e-08 57.2
"GDsnp00664" "chr11B" 92 25 2 0 23 47 31832498 31832522 0.079 37.4
"GDsnp00664" "chr11B" 100 17 0 0 23 39 2806674 2806658 3.4 31.9
"GDsnp00664" "chr8B" 92 25 2 0 23 47 3419167 3419143 0.079 37.4
"GDsnp00664" "chr9B" 92 25 2 0 23 47 22463907 22463931 0.079 37.4
"GDsnp00664" "chr9B" 92 25 2 0 23 47 28702499 28702475 0.079 37.4
"GDsnp00664" "chr9B" 92 25 1 1 23 46 33350043 33350067 0.96 33.7
"GDsnp00664" "chr10B" 92 25 2 0 22 46 6814093 6814069 0.079 37.4
"GDsnp00664" "chr10B" 92 25 2 0 22 46 33868680 33868704 0.079 37.4
"GDsnp00664" "chr10B" 95 20 1 0 17 36 8618880 8618899 3.4 32.8
"GDsnp00664" "chr17B" 92 25 2 0 23 47 26737073 26737097 0.079 37.4
"GDsnp00664" "chr17B" 91.667 24 2 0 23 46 24810620 24810597 0.28 35.6
"GDsnp00664" "chr17B" 88.889 27 2 1 23 49 2880757 2880732 3.4 32.8
"GDsnp00664" "chr17B" 88.889 27 2 1 23 49 9638574 9638599 3.4 32.8
"GDsnp00664" "chr1B" 91.667 24 2 0 23 46 8987817 8987840 0.28 35.6
"GDsnp00664" "chr1B" 91.667 24 2 0 23 46 9022148 9022171 0.28 35.6
"GDsnp00664" "chr2B" 91.667 24 2 0 23 46 18960405 18960382 0.28 35.6
"GDsnp00664" "chr2B" 84.375 32 3 1 9 38 5890169 5890200 0.96 33.7
"GDsnp00664" "chr4B" 91.667 24 2 0 23 46 12481766 12481789 0.28 35.6
"GDsnp00664" "chr7B" 91.667 24 2 0 23 46 14431102 14431125 0.28 35.6
"GDsnp00664" "chr6B" 88.462 26 3 0 8 33 27998922 27998947 0.96 34.6
"GDsnp00664" "chr6B" 100 17 0 0 20 36 24717835 24717851 3.4 31.9
"GDsnp00664" "chr6B" 100 17 0 0 20 36 24831016 24831032 3.4 31.9
"GDsnp00664" "chr13B" 88 25 3 0 23 47 14801431 14801455 3.4 32.8
"GDsnp00664" "chr16B" 100 17 0 0 23 39 4226868 4226852 3.4 31.9
"GDsnp00669" "chr2B" 100 50 0 0 1 50 35854071 35854022 4.08e-18 91.5
"GDsnp00669" "chr5B" 95 20 1 0 14 33 3516376 3516357 3.4 32.8
"GDsnp00669" "chr5B" 90.909 22 2 0 22 43 44512720 44512741 3.4 31.9
"GDsnp00669" "chr9B" 86.207 29 3 1 8 35 15982367 15982395 3.4 31.9
"GDsnp00669" "chr9B" 86.207 29 3 1 8 35 15994075 15994103 3.4 31.9
"GDsnp00669" "chr11B" 90.909 22 2 0 10 31 32043488 32043509 3.4 31.9
"GDsnp00674" "chr1B" 98 50 1 0 1 50 22390331 22390380 1.74e-16 86.9
"GDsnp00674" "chr6B" 88.462 26 3 0 2 27 1409530 1409505 0.96 34.6
"GDsnp00674" "chr3B" 100 18 0 0 8 25 14586137 14586120 0.96 33.7
"GDsnp00674" "chr3B" 100 17 0 0 7 23 12248937 12248953 3.4 31.9
"GDsnp00674" "chr5B" 88 25 3 0 5 29 27021219 27021243 3.4 32.8
"GDsnp00674" "chr5B" 88 25 3 0 5 29 27215261 27215285 3.4 32.8
"GDsnp00674" "chr2B" 100 17 0 0 3 19 31543443 31543427 3.4 31.9
"GDsnp00674" "chr14B" 90.909 22 2 0 1 22 25186172 25186193 3.4 31.9
"GDsnp00782" "chr7B" 87.5 40 5 0 1 40 19567948 19567909 1.25e-05 50.9
"GDsnp00782" "chr9B" 85.185 27 4 0 13 39 10209999 10209973 3.4 31.9
"GDsnp00833" "chr2B" 100 50 0 0 1 50 18511777 18511826 4.08e-18 91.5
"GDsnp00833" "chr7B" 92 50 4 0 1 50 9555182 9555133 1.1e-12 73.4
"GDsnp00833" "chr5B" 91.667 24 2 0 26 49 42262740 42262763 0.28 35.6
"GDsnp00833" "chr5B" 84.375 32 4 1 18 48 31143505 31143474 3.4 32.8
"GDsnp00833" "chr5B" 100 17 0 0 33 49 38122380 38122396 3.4 31.9
"GDsnp00833" "chr11B" 100 19 0 0 30 48 23717100 23717118 0.28 35.6
"GDsnp00833" "chr13B" 100 19 0 0 30 48 21803250 21803232 0.28 35.6
"GDsnp00833" "chr13B" 81.25 32 6 0 17 48 3409393 3409362 3.4 31.9
"GDsnp00833" "chr15B" 91.304 23 2 0 22 44 1604056 1604078 0.96 33.7
"GDsnp00833" "chr15B" 88 25 3 0 17 41 12344984 12345008 3.4 32.8
"GDsnp00833" "chr15B" 95 20 1 0 18 37 30214005 30214024 3.4 32.8
"GDsnp00833" "chr15B" 100 17 0 0 1 17 21765540 21765524 3.4 31.9
"GDsnp00833" "chr6B" 95 20 1 0 18 37 2681131 2681150 3.4 32.8
"GDsnp00833" "chr10B" 84.375 32 4 1 18 48 15708273 15708242 3.4 32.8
"GDsnp00833" "chr12B" 84.375 32 4 1 18 48 3571098 3571067 3.4 32.8
"GDsnp00833" "chr16B" 84.375 32 4 1 18 48 23228825 23228856 3.4 32.8
"GDsnp00833" "chr16B" 84.375 32 4 1 18 48 23269124 23269155 3.4 32.8
"GDsnp00833" "chr17B" 95 20 1 0 28 47 1077504 1077485 3.4 32.8
"GDsnp00833" "chr9B" 100 17 0 0 30 46 14877082 14877098 3.4 31.9
"GDsnp00833" "chr9B" 100 17 0 0 1 17 33019497 33019481 3.4 31.9
"GDsnp00866" "chr3B" 100 50 0 0 1 50 618939 618988 4.08e-18 91.5
"GDsnp00866" "chr1B" 95.455 22 1 0 19 40 10416061 10416040 0.28 36.5
"GDsnp00866" "chr4B" 95.455 22 1 0 19 40 11008268 11008247 0.28 36.5
"GDsnp00866" "chr9B" 95.455 22 1 0 19 40 27096097 27096076 0.28 36.5
"GDsnp00866" "chr13B" 95.238 21 1 0 13 33 1804555 1804535 0.96 34.6
"GDsnp00866" "chr5B" 91.304 23 2 0 20 42 42795120 42795142 0.96 33.7
"GDsnp00866" "chr10B" 91.304 23 2 0 3 25 595936 595914 0.96 33.7
"GDsnp00866" "chr8B" 100 17 0 0 23 39 6376712 6376696 3.4 31.9
"GDsnp00866" "chr11B" 85.185 27 4 0 6 32 16736356 16736330 3.4 31.9
"GDsnp00866" "chr16B" 81.25 32 6 0 2 33 8786324 8786293 3.4 31.9
"GDsnp00921" "chr3B" 100 50 0 0 1 50 12802572 12802523 4.08e-18 91.5
"GDsnp00921" "chr3B" 85.714 28 4 0 10 37 9974806 9974833 0.96 33.7
"GDsnp00921" "chr11B" 94.118 34 2 0 3 36 15299351 15299318 1.03e-06 53.6
"GDsnp00921" "chr11B" 100 17 0 0 14 30 3903430 3903414 3.4 31.9
"GDsnp00921" "chr11B" 86.207 29 3 1 7 34 10519534 10519562 3.4 31.9
"GDsnp00921" "chr9B" 92 25 2 0 13 37 5915587 5915563 0.079 37.4
"GDsnp00921" "chr7B" 88.889 27 3 0 6 32 11058974 11059000 0.28 36.5
"GDsnp00921" "chr7B" 88.889 27 3 0 6 32 11067015 11067041 0.28 36.5
"GDsnp00921" "chr7B" 91.304 23 2 0 5 27 19720960 19720982 0.96 33.7
"GDsnp00921" "chr7B" 86.207 29 3 1 7 34 5766504 5766476 3.4 31.9
"GDsnp00921" "chr8B" 100 19 0 0 22 40 6788162 6788180 0.28 35.6
"GDsnp00921" "chr8B" 91.304 23 2 0 7 29 26000977 26000955 0.96 33.7
"GDsnp00921" "chr8B" 95 20 1 0 7 26 17948873 17948854 3.4 32.8
"GDsnp00921" "chr2B" 100 18 0 0 4 21 5294778 5294761 0.96 33.7
"GDsnp00921" "chr2B" 86.667 30 3 1 11 40 14845748 14845776 0.96 33.7
"GDsnp00921" "chr2B" 95 20 1 0 7 26 38115683 38115702 3.4 32.8
"GDsnp00921" "chr2B" 86.207 29 3 1 7 34 473870 473842 3.4 31.9
"GDsnp00921" "chr2B" 100 17 0 0 11 27 710386 710370 3.4 31.9
"GDsnp00921" "chr2B" 100 17 0 0 3 19 2645447 2645463 3.4 31.9
"GDsnp00921" "chr2B" 90.909 22 2 0 15 36 12733243 12733264 3.4 31.9
"GDsnp00921" "chr2B" 100 17 0 0 10 26 26985291 26985275 3.4 31.9
"GDsnp00921" "chr4B" 91.304 23 2 0 8 30 54016 53994 0.96 33.7
"GDsnp00921" "chr14B" 95 20 1 0 8 27 6906624 6906605 3.4 32.8
"GDsnp00921" "chr14B" 85.185 27 4 0 7 33 859243 859269 3.4 31.9
"GDsnp00921" "chr14B" 86.207 29 3 1 7 34 17557570 17557542 3.4 31.9
"GDsnp00921" "chr5B" 100 17 0 0 14 30 43352953 43352969 3.4 31.9
"GDsnp00921" "chr5B" 86.207 29 3 1 7 34 46689297 46689325 3.4 31.9
"GDsnp00921" "chr5B" 86.207 29 3 1 7 34 47716684 47716656 3.4 31.9
"GDsnp00921" "chr6B" 86.207 29 3 1 7 34 21902543 21902515 3.4 31.9
"GDsnp00921" "chr10B" 86.207 29 3 1 7 34 36131364 36131392 3.4 31.9
"GDsnp00921" "chr13B" 100 17 0 0 6 22 7766723 7766707 3.4 31.9
"GDsnp00921" "chr15B" 86.207 29 3 1 8 36 35319114 35319087 3.4 31.9
"GDsnp00921" "chr15B" 90.909 22 2 0 12 33 41474971 41474992 3.4 31.9
"GDsnp00921" "chr17B" 100 17 0 0 8 24 25371714 25371698 3.4 31.9
"GDsnp00934" "chr2B" 100 50 0 0 1 50 14991688 14991737 4.08e-18 91.5
"GDsnp00934" "chr14B" 91.304 23 2 0 14 36 1072361 1072339 0.96 33.7
"GDsnp00934" "chr3B" 90.909 22 2 0 29 50 21771954 21771975 3.4 31.9
"GDsnp01005" "chr2B" 100 50 0 0 1 50 9047779 9047730 4.08e-18 91.5
"GDsnp01005" "chr15B" 80 50 5 2 1 50 12959903 12959859 0.006 41.9
"GDsnp01014" "chr3B" 100 50 0 0 1 50 27819176 27819225 4.08e-18 91.5
"GDsnp01014" "chr3B" 86.207 29 2 1 11 37 15077505 15077477 3.4 32.8
"GDsnp01014" "chr15B" 91.667 24 2 0 1 24 17380901 17380924 0.28 35.6
"GDsnp01014" "chr16B" 100 19 0 0 16 34 6691137 6691155 0.28 35.6
"GDsnp01014" "chr8B" 91.304 23 2 0 1 23 23109893 23109871 0.96 33.7
"GDsnp01014" "chr8B" 91.667 24 1 1 3 26 207393 207371 3.4 31.9
"GDsnp01014" "chr5B" 88 25 3 0 2 26 21481638 21481662 3.4 32.8
"GDsnp01014" "chr5B" 90.909 22 2 0 5 26 24147044 24147023 3.4 31.9
"GDsnp01014" "chr9B" 95 20 1 0 5 24 23462830 23462811 3.4 32.8
"GDsnp01014" "chr10B" 86.207 29 2 1 11 37 20674199 20674171 3.4 32.8
"GDsnp01014" "chr10B" 86.207 29 2 1 11 37 20684464 20684436 3.4 32.8
"GDsnp01014" "chr14B" 95 20 1 0 1 20 9278768 9278787 3.4 32.8
"GDsnp01014" "chr13B" 90.909 22 2 0 21 42 35642069 35642048 3.4 31.9
"GDsnp01162" "chr2B" 100 50 0 0 1 50 5937151 5937200 4.08e-18 91.5
"GDsnp01162" "chr15B" 85.714 42 5 1 1 42 11396770 11396810 0.000152 46.4
"GDsnp01162" "chr3B" 100 18 0 0 11 28 20453275 20453258 0.96 33.7
"GDsnp01162" "chr3B" 100 18 0 0 11 28 20996342 20996325 0.96 33.7
"GDsnp01162" "chr14B" 100 17 0 0 34 50 1872013 1872029 3.4 31.9
"GDsnp01322" "chr2B" 100 50 0 0 1 50 35793072 35793023 4.08e-18 91.5
"GDsnp01322" "chr7B" 98 50 1 0 1 50 3191590 3191639 1.74e-16 86.9
"GDsnp01322" "chr7B" 85.106 47 7 0 1 47 13809184 13809138 1.03e-06 54.5
"GDsnp01322" "chr7B" 78 50 11 0 1 50 21961233 21961282 0.006 41.9
"GDsnp01322" "chr12B" 87.755 49 6 0 1 49 5704021 5703973 1.98e-09 62.6
"GDsnp01322" "chr14B" 87.755 49 6 0 1 49 5519970 5519922 1.98e-09 62.6
"GDsnp01322" "chr1B" 78 50 11 0 1 50 25182460 25182509 0.006 41.9
"GDsnp01322" "chr9B" 95 20 1 0 10 29 10815785 10815804 3.4 32.8
"GDsnp01322" "chr9B" 95 20 1 0 10 29 10847704 10847723 3.4 32.8
"GDsnp01322" "chr9B" 100 17 0 0 29 45 31158354 31158338 3.4 31.9
"GDsnp01322" "chr17B" 95 20 1 0 10 29 568988 568969 3.4 32.8
"GDsnp01322" "chr5B" 100 17 0 0 34 50 16066076 16066060 3.4 31.9
"GDsnp01322" "chr8B" 90.909 22 2 0 12 33 29463178 29463157 3.4 31.9
"GDsnp01322" "chr11B" 100 17 0 0 12 28 13426016 13426032 3.4 31.9
"GDsnp01329" "chr3B" 100 50 0 0 1 50 27294027 27294076 4.08e-18 91.5
"GDsnp01329" "chr3B" 88.462 26 3 0 23 48 23861149 23861174 0.96 34.6
"GDsnp01349" "chr2B" 100 50 0 0 1 50 33407504 33407455 4.08e-18 91.5
"GDsnp01349" "chr2B" 100 50 0 0 1 50 33419315 33419266 4.08e-18 91.5
"GDsnp01349" "chr2B" 88 25 3 0 6 30 17741992 17741968 3.4 32.8
"GDsnp01349" "chr7B" 96 50 2 0 1 50 4624589 4624638 2.11e-15 82.4
"GDsnp01349" "chr17B" 95.652 23 0 1 23 44 19964874 19964852 0.96 34.6
"GDsnp01349" "chr17B" 95.652 23 0 1 23 44 19977759 19977737 0.96 34.6
"GDsnp01349" "chr11B" 100 18 0 0 19 36 31792815 31792798 0.96 33.7
"GDsnp01349" "chr5B" 90.909 22 2 0 2 23 20050519 20050540 3.4 31.9
"GDsnp01349" "chr12B" 90.909 22 2 0 2 23 1079536 1079515 3.4 31.9
"GDsnp01349" "chr12B" 90.909 22 2 0 2 23 18167327 18167348 3.4 31.9
"GDsnp01371" "chr7B" 93.182 44 3 0 1 44 21004391 21004434 1.63e-10 67.1
"GDsnp01371" "chr7B" 95 20 1 0 10 29 1623250 1623231 3.4 32.8
"GDsnp01371" "chr9B" 92.308 26 2 0 4 29 11524479 11524454 0.023 39.2
"GDsnp01371" "chr9B" 86.207 29 3 1 2 30 23493199 23493172 3.4 31.9
"GDsnp01371" "chr9B" 100 17 0 0 13 29 31171098 31171114 3.4 31.9
"GDsnp01371" "chr5B" 91.667 24 2 0 6 29 3271092 3271115 0.28 35.6
"GDsnp01371" "chr5B" 95 20 1 0 6 25 440393 440374 3.4 32.8
"GDsnp01371" "chr5B" 95 20 1 0 10 29 32508239 32508220 3.4 32.8
"GDsnp01371" "chr4B" 88.462 26 3 0 15 40 20462399 20462424 0.96 34.6
"GDsnp01371" "chr6B" 100 18 0 0 7 24 15533165 15533182 0.96 33.7
"GDsnp01371" "chr14B" 91.304 23 2 0 7 29 7796881 7796859 0.96 33.7
"GDsnp01371" "chr3B" 80 35 7 0 11 45 9845194 9845160 3.4 32.8
"GDsnp01371" "chr3B" 100 17 0 0 13 29 17099414 17099398 3.4 31.9
"GDsnp01371" "chr3B" 100 17 0 0 14 30 29818841 29818857 3.4 31.9
"GDsnp01371" "chr3B" 86.207 29 3 1 2 30 32652082 32652055 3.4 31.9
"GDsnp01371" "chr8B" 88 25 3 0 15 39 12766278 12766302 3.4 32.8
"GDsnp01371" "chr15B" 95 20 1 0 8 27 36474367 36474348 3.4 32.8
"GDsnp01371" "chr15B" 86.207 29 3 1 2 30 19054373 19054346 3.4 31.9
"GDsnp01371" "chr15B" 100 17 0 0 22 38 23867644 23867628 3.4 31.9
"GDsnp01371" "chr10B" 100 17 0 0 34 50 8076943 8076959 3.4 31.9
"GDsnp01371" "chr11B" 100 17 0 0 10 26 27298085 27298101 3.4 31.9
"GDsnp01371" "chr13B" 90.909 22 2 0 6 27 3575095 3575074 3.4 31.9
"GDsnp01371" "chr13B" 86.207 29 3 1 2 30 7948536 7948509 3.4 31.9
"GDsnp01371" "chr16B" 100 17 0 0 13 29 7316867 7316883 3.4 31.9
"GDsnp01371" "chr17B" 86.207 29 3 1 2 30 27453972 27453945 3.4 31.9
"GDsnp01476" "chr2B" 98 50 1 0 1 50 3229274 3229225 1.74e-16 86.9
"GDsnp01476" "chr15B" 87.5 48 4 1 1 48 8689831 8689786 8.42e-08 58.1
"GDsnp01493" "chr3B" 100 50 0 0 1 50 5644589 5644638 4.08e-18 91.5
"GDsnp01493" "chr11B" 96.429 28 1 0 1 28 6099830 6099857 0.000152 47.3
"GDsnp01493" "chr14B" 86.667 30 4 0 3 32 8113349 8113320 0.079 37.4
"GDsnp01493" "chr15B" 100 17 0 0 1 17 10245999 10245983 3.4 31.9
"GDsnp01641" "chr2B" 100 50 0 0 1 50 2627832 2627783 4.08e-18 91.5
"GDsnp01641" "chr9B" 100 18 0 0 19 36 8755221 8755238 0.96 33.7
"GDsnp01641" "chr7B" 100 17 0 0 27 43 5757745 5757761 3.4 31.9
"GDsnp01641" "chr15B" 90.909 22 2 0 17 38 33759390 33759369 3.4 31.9
"GDsnp01642" "chr3B" 100 50 0 0 1 50 21187684 21187733 4.08e-18 91.5
"GDsnp01642" "chr11B" 90 50 5 0 1 50 24464827 24464876 4.66e-11 68.9
"GDsnp01642" "chr10B" 95.238 21 1 0 23 43 32154070 32154050 0.96 34.6
"GDsnp01642" "chr5B" 95 20 1 0 9 28 25236101 25236120 3.4 32.8
"GDsnp01642" "chr8B" 100 17 0 0 3 19 14369881 14369865 3.4 31.9
"GDsnp01693" "chr1B" 100 50 0 0 1 50 23218736 23218785 4.08e-18 91.5
"GDsnp01693" "chr15B" 95.238 21 1 0 27 47 38016898 38016878 0.96 34.6
"GDsnp01693" "chr15B" 81.818 33 6 0 13 45 8635601 8635633 0.96 33.7
"GDsnp01693" "chr8B" 100 18 0 0 21 38 20120843 20120860 0.96 33.7
"GDsnp01693" "chr8B" 86.207 29 2 1 20 46 26745102 26745074 3.4 32.8
"GDsnp01693" "chr8B" 86.207 29 2 1 20 46 26754195 26754167 3.4 32.8
"GDsnp01693" "chr2B" 86.207 29 2 1 20 46 1436597 1436569 3.4 32.8
"GDsnp01693" "chr2B" 100 17 0 0 25 41 139747 139763 3.4 31.9
"GDsnp01693" "chr3B" 95 20 1 0 16 35 630064 630045 3.4 32.8
"GDsnp01693" "chr3B" 95 20 1 0 16 35 726205 726186 3.4 32.8
"GDsnp01693" "chr5B" 95.455 22 0 1 25 46 2510313 2510293 3.4 32.8
"GDsnp01693" "chr5B" 91.667 24 1 1 12 35 329138 329116 3.4 31.9
"GDsnp01693" "chr6B" 95 20 1 0 21 40 28722570 28722551 3.4 32.8
"GDsnp01693" "chr9B" 100 17 0 0 19 35 33523129 33523145 3.4 31.9
"GDsnp01693" "chr10B" 91.667 24 1 1 20 43 8009125 8009103 3.4 31.9
"GDsnp01693" "chr11B" 91.667 24 1 1 20 42 35946540 35946517 3.4 31.9
"GDsnp01728" "chr3B" 100 50 0 0 1 50 18624750 18624799 4.08e-18 91.5
"GDsnp01728" "chr11B" 89.655 29 3 0 22 50 37025701 37025729 0.023 40.1
"GDsnp01728" "chr1B" 95 20 1 0 20 39 7321660 7321641 3.4 32.8
"GDsnp01728" "chr17B" 88 25 3 0 5 29 25318491 25318515 3.4 32.8
"GDsnp01728" "chr2B" 90.909 22 2 0 21 42 1105436 1105457 3.4 31.9
"GDsnp01728" "chr6B" 90.909 22 2 0 21 42 2149318 2149339 3.4 31.9
"GDsnp01728" "chr12B" 100 17 0 0 4 20 19820636 19820652 3.4 31.9
"GDsnp01779" "chr3B" 90.909 22 2 0 26 47 23244262 23244283 3.4 31.9
"GDsnp01783" "chr1B" 100 50 0 0 1 50 19442275 19442226 4.08e-18 91.5
"GDsnp01783" "chr13B" 88.462 26 3 0 5 30 8060198 8060223 0.96 34.6
"GDsnp01783" "chr15B" 95.238 21 1 0 3 23 17628577 17628557 0.96 34.6
"GDsnp01783" "chr15B" 90.909 22 2 0 24 45 31313805 31313784 3.4 31.9
"GDsnp01783" "chr15B" 90.909 22 2 0 24 45 31314041 31314020 3.4 31.9
"GDsnp01783" "chr3B" 100 18 0 0 9 26 13694672 13694689 0.96 33.7
"GDsnp01783" "chr3B" 91.667 24 0 1 3 26 14512329 14512350 3.4 32.8
"GDsnp01783" "chr8B" 88 25 3 0 1 25 26258553 26258529 3.4 32.8
"GDsnp01783" "chr8B" 85.185 27 4 0 19 45 3685395 3685369 3.4 31.9
"GDsnp01783" "chr2B" 100 17 0 0 14 30 6598132 6598116 3.4 31.9
"GDsnp01783" "chr2B" 100 17 0 0 14 30 6629849 6629833 3.4 31.9
"GDsnp01783" "chr5B" 85.185 27 4 0 12 38 28966890 28966864 3.4 31.9
"GDsnp01783" "chr6B" 100 17 0 0 26 42 6723194 6723210 3.4 31.9
"GDsnp01783" "chr7B" 90.909 22 2 0 1 22 18314233 18314212 3.4 31.9
"GDsnp01783" "chr12B" 90.909 22 2 0 19 40 3743933 3743912 3.4 31.9
"GDsnp01783" "chr16B" 85.185 27 4 0 18 44 7214614 7214588 3.4 31.9
"GDsnp01783" "chr16B" 88.462 26 1 1 20 45 29117519 29117496 3.4 31.9
"GDsnp01815" "chr1B" 100 50 0 0 1 50 16300867 16300818 4.08e-18 91.5
"GDsnp01815" "chr7B" 86 50 6 1 1 49 12378737 12378786 2.94e-07 56.3
"GDsnp01815" "chr5B" 100 19 0 0 4 22 18917156 18917174 0.28 35.6
"GDsnp01815" "chr10B" 100 19 0 0 4 22 17767602 17767584 0.28 35.6
"GDsnp01815" "chr2B" 85.714 28 4 0 3 30 24835561 24835588 0.96 33.7
"GDsnp01822" "chr3B" 100 50 0 0 1 50 31079087 31079038 4.08e-18 91.5
"GDsnp01822" "chr3B" 85.714 35 5 0 1 35 25725097 25725131 0.006 41.9
"GDsnp01822" "chr3B" 89.655 29 3 0 1 29 6085744 6085772 0.023 40.1
"GDsnp01822" "chr3B" 87.097 31 4 0 1 31 26385114 26385144 0.023 39.2
"GDsnp01822" "chr3B" 87.097 31 4 0 1 31 27238956 27238926 0.023 39.2
"GDsnp01822" "chr3B" 80 40 7 1 5 44 6438223 6438261 0.96 33.7
"GDsnp01822" "chr3B" 90.909 22 2 0 29 50 32861150 32861171 3.4 31.9
"GDsnp01822" "chr2B" 94.286 35 2 0 1 35 13073656 13073690 2.94e-07 55.4
"GDsnp01822" "chr2B" 85.366 41 6 0 1 41 4281210 4281170 4.36e-05 48.2
"GDsnp01822" "chr2B" 81.633 49 8 1 1 49 38458799 38458846 0.000531 45.5
"GDsnp01822" "chr2B" 85.714 35 5 0 1 35 29832923 29832957 0.006 41.9
"GDsnp01822" "chr2B" 92.593 27 2 0 5 31 12866031 12866005 0.006 41
"GDsnp01822" "chr2B" 89.655 29 3 0 1 29 18361165 18361193 0.023 40.1
"GDsnp01822" "chr2B" 87.097 31 4 0 1 31 6789413 6789383 0.023 39.2
"GDsnp01822" "chr2B" 87.097 31 4 0 1 31 18636506 18636476 0.023 39.2
"GDsnp01822" "chr2B" 87.097 31 4 0 1 31 30423260 30423290 0.023 39.2
"GDsnp01822" "chr2B" 78.723 47 9 1 4 50 4780280 4780325 0.079 37.4
"GDsnp01822" "chr2B" 82.857 35 6 0 1 35 11247867 11247833 0.079 37.4
"GDsnp01822" "chr2B" 82.051 39 6 1 1 38 11241454 11241492 0.28 36.5
"GDsnp01822" "chr2B" 88.889 27 3 0 5 31 12806003 12805977 0.28 36.5
"GDsnp01822" "chr2B" 86.207 29 4 0 1 29 4901026 4901054 0.28 35.6
"GDsnp01822" "chr2B" 83.871 31 5 0 1 31 2755683 2755713 0.96 34.6
"GDsnp01822" "chr2B" 81.579 38 6 1 9 45 33038431 33038468 0.96 34.6
"GDsnp01822" "chr2B" 86.667 30 3 1 1 29 4935980 4935951 0.96 33.7
"GDsnp01822" "chr2B" 86.667 30 3 1 1 29 4947923 4947894 0.96 33.7
"GDsnp01822" "chr2B" 85.714 28 4 0 4 31 30818822 30818795 0.96 33.7
"GDsnp01822" "chr2B" 83.333 30 5 0 1 30 2755446 2755475 3.4 32.8
"GDsnp01822" "chr2B" 79.487 39 6 1 1 39 9329360 9329396 3.4 32.8
"GDsnp01822" "chr2B" 78.571 42 8 1 4 45 16557774 16557814 3.4 32.8
"GDsnp01822" "chr2B" 90.909 22 2 0 8 29 4976525 4976504 3.4 31.9
"GDsnp01822" "chr2B" 76.19 42 10 0 4 45 38326420 38326379 3.4 31.9
"GDsnp01822" "chr5B" 88.571 35 4 0 1 35 7191880 7191914 0.000152 46.4
"GDsnp01822" "chr5B" 93.103 29 2 0 3 31 34606659 34606631 0.000531 44.6
"GDsnp01822" "chr5B" 90.323 31 3 0 1 31 441652 441682 0.002 43.7
"GDsnp01822" "chr5B" 85.714 35 5 0 1 35 24428145 24428179 0.006 41.9
"GDsnp01822" "chr5B" 80.435 46 7 1 1 46 46157496 46157453 0.006 41
"GDsnp01822" "chr5B" 80.435 46 7 1 1 46 46171165 46171122 0.006 41
"GDsnp01822" "chr5B" 82.857 35 6 0 1 35 28499408 28499374 0.079 37.4
"GDsnp01822" "chr5B" 86.667 30 4 0 1 30 29898598 29898627 0.079 37.4
"GDsnp01822" "chr5B" 82.857 35 6 0 1 35 40679122 40679088 0.079 37.4
"GDsnp01822" "chr5B" 95.455 22 1 0 8 29 19731897 19731876 0.28 36.5
"GDsnp01822" "chr5B" 77.273 44 10 0 1 44 22908699 22908656 0.28 35.6
"GDsnp01822" "chr5B" 82.353 34 6 0 1 34 45508807 45508774 0.28 35.6
"GDsnp01822" "chr5B" 83.871 31 5 0 1 31 26448327 26448357 0.96 34.6
"GDsnp01822" "chr5B" 83.871 31 5 0 1 31 34098574 34098544 0.96 34.6
"GDsnp01822" "chr5B" 81.579 38 6 1 8 45 43129118 43129082 0.96 34.6
"GDsnp01822" "chr5B" 89.286 28 2 1 1 27 48690690 48690717 0.96 34.6
"GDsnp01822" "chr5B" 76 50 11 1 1 50 30568294 30568246 0.96 33.7
"GDsnp01822" "chr5B" 78.947 38 8 0 1 38 48068358 48068395 0.96 33.7
"GDsnp01822" "chr5B" 78.947 38 8 0 1 38 48077863 48077900 0.96 33.7
"GDsnp01822" "chr5B" 83.333 30 5 0 1 30 648984 648955 3.4 32.8
"GDsnp01822" "chr5B" 80 35 7 0 1 35 9654520 9654554 3.4 32.8
"GDsnp01822" "chr5B" 74.468 47 6 1 4 50 25253045 25253085 3.4 32.8
"GDsnp01822" "chr5B" 95 20 1 0 28 47 34075564 34075545 3.4 32.8
"GDsnp01822" "chr5B" 100 17 0 0 30 46 15652873 15652889 3.4 31.9
"GDsnp01822" "chr7B" 93.333 30 2 0 1 30 19475671 19475642 0.000152 46.4
"GDsnp01822" "chr7B" 84.091 44 6 1 1 44 6149706 6149748 0.000531 45.5
"GDsnp01822" "chr7B" 90.323 31 3 0 1 31 18593477 18593447 0.002 43.7
"GDsnp01822" "chr7B" 89.655 29 3 0 1 29 5001522 5001550 0.023 40.1
"GDsnp01822" "chr7B" 87.097 31 4 0 1 31 10553097 10553067 0.023 39.2
"GDsnp01822" "chr7B" 87.097 31 4 0 1 31 17694586 17694616 0.023 39.2
"GDsnp01822" "chr7B" 82.857 35 6 0 1 35 21434500 21434466 0.079 37.4
"GDsnp01822" "chr7B" 84.375 32 5 0 1 32 5351615 5351584 0.28 36.5
"GDsnp01822" "chr7B" 86.207 29 4 0 1 29 5046748 5046776 0.28 35.6
"GDsnp01822" "chr7B" 77.778 45 9 1 1 45 6289622 6289665 0.96 33.7
"GDsnp01822" "chr7B" 95 20 1 0 6 25 12717200 12717181 3.4 32.8
"GDsnp01822" "chr7B" 85.185 27 4 0 3 29 2004735 2004709 3.4 31.9
"GDsnp01822" "chr8B" 86.364 44 4 2 1 44 23481457 23481498 0.000152 46.4
"GDsnp01822" "chr8B" 87.879 33 4 0 2 34 6242834 6242866 0.002 42.8
"GDsnp01822" "chr8B" 85.714 35 5 0 1 35 2337893 2337859 0.006 41.9
"GDsnp01822" "chr8B" 85.294 34 5 0 1 34 1676313 1676346 0.023 40.1
"GDsnp01822" "chr8B" 87.097 31 4 0 1 31 23253054 23253024 0.023 39.2
"GDsnp01822" "chr8B" 87.097 31 4 0 1 31 24726732 24726702 0.023 39.2
"GDsnp01822" "chr8B" 86.207 29 4 0 3 31 5953107 5953135 0.28 35.6
"GDsnp01822" "chr8B" 86.207 29 4 0 1 29 15788332 15788304 0.28 35.6
"GDsnp01822" "chr8B" 85.714 28 4 0 1 28 20369463 20369436 0.96 33.7
"GDsnp01822" "chr8B" 91.667 24 0 1 26 47 5509674 5509651 3.4 32.8
"GDsnp01822" "chr8B" 80 35 7 0 1 35 12421276 12421310 3.4 32.8
"GDsnp01822" "chr8B" 78.571 42 8 1 4 45 22630486 22630446 3.4 32.8
"GDsnp01822" "chr8B" 81.25 32 6 0 4 35 1853320 1853351 3.4 31.9
"GDsnp01822" "chr10B" 93.333 30 2 0 2 31 27124665 27124636 0.000152 46.4
"GDsnp01822" "chr10B" 88.235 34 4 0 2 35 36756711 36756744 0.000531 44.6
"GDsnp01822" "chr10B" 85.714 35 5 0 1 35 38438229 38438263 0.006 41.9
"GDsnp01822" "chr10B" 81.818 44 7 1 1 44 35875340 35875298 0.006 41
"GDsnp01822" "chr10B" 82.857 35 6 0 1 35 16651353 16651387 0.079 37.4
"GDsnp01822" "chr10B" 86.667 30 4 0 2 31 24342739 24342710 0.079 37.4
"GDsnp01822" "chr10B" 80.952 42 7 1 4 45 32557880 32557840 0.079 37.4
"GDsnp01822" "chr10B" 86.207 29 4 0 1 29 37583509 37583481 0.28 35.6
"GDsnp01822" "chr10B" 78.571 42 8 1 4 45 7544741 7544701 3.4 32.8
"GDsnp01822" "chr10B" 80 35 7 0 1 35 23252317 23252283 3.4 32.8
"GDsnp01822" "chr10B" 80 35 7 0 1 35 36470336 36470370 3.4 32.8
"GDsnp01822" "chr10B" 77.273 44 9 1 1 44 12179030 12179072 3.4 31.9
"GDsnp01822" "chr15B" 88.571 35 4 0 1 35 12020800 12020766 0.000152 46.4
"GDsnp01822" "chr15B" 88.571 35 4 0 1 35 34617525 34617491 0.000152 46.4
"GDsnp01822" "chr15B" 84.091 44 6 1 1 44 33691060 33691102 0.000531 45.5
"GDsnp01822" "chr15B" 86.667 30 4 0 2 31 6463244 6463215 0.079 37.4
"GDsnp01822" "chr15B" 82.857 35 6 0 1 35 9424255 9424221 0.079 37.4
"GDsnp01822" "chr15B" 82.857 35 6 0 1 35 16135782 16135816 0.079 37.4
"GDsnp01822" "chr15B" 82.857 35 6 0 1 35 20916044 20916010 0.079 37.4
"GDsnp01822" "chr15B" 82.857 35 6 0 1 35 20926816 20926782 0.079 37.4
"GDsnp01822" "chr15B" 79.545 44 8 1 2 45 3727978 3727936 0.28 36.5
"GDsnp01822" "chr15B" 79.545 44 8 1 1 44 13867984 13868026 0.28 36.5
"GDsnp01822" "chr15B" 91.667 24 2 0 8 31 11611533 11611556 0.28 35.6
"GDsnp01822" "chr15B" 87.097 31 3 1 1 31 18039769 18039798 0.28 35.6
"GDsnp01822" "chr15B" 86.207 29 4 0 3 31 43099852 43099824 0.28 35.6
"GDsnp01822" "chr15B" 83.871 31 5 0 1 31 334276 334306 0.96 34.6
"GDsnp01822" "chr15B" 83.871 31 5 0 1 31 335001 335031 0.96 34.6
"GDsnp01822" "chr15B" 88.462 26 3 0 6 31 18531396 18531421 0.96 34.6
"GDsnp01822" "chr15B" 88.462 26 3 0 4 29 22952485 22952510 0.96 34.6
"GDsnp01822" "chr15B" 83.871 31 5 0 1 31 42446549 42446519 0.96 34.6
"GDsnp01822" "chr15B" 100 18 0 0 1 18 1965055 1965072 0.96 33.7
"GDsnp01822" "chr15B" 100 18 0 0 1 18 1978086 1978103 0.96 33.7
"GDsnp01822" "chr15B" 95 20 1 0 8 27 6174154 6174135 3.4 32.8
"GDsnp01822" "chr15B" 88 25 3 0 9 33 6506897 6506921 3.4 32.8
"GDsnp01822" "chr15B" 78.049 41 6 1 4 44 33973928 33973891 3.4 32.8
"GDsnp01822" "chr15B" 90.909 22 2 0 8 29 6910824 6910803 3.4 31.9
"GDsnp01822" "chr1B" 90.323 31 3 0 1 31 19561653 19561623 0.002 43.7
"GDsnp01822" "chr1B" 90.323 31 3 0 1 31 22535404 22535374 0.002 43.7
"GDsnp01822" "chr1B" 83.721 43 6 1 1 43 24696234 24696275 0.002 43.7
"GDsnp01822" "chr1B" 87.097 31 4 0 1 31 17181024 17180994 0.023 39.2
"GDsnp01822" "chr1B" 83.333 36 5 1 1 35 13419413 13419448 0.28 35.6
"GDsnp01822" "chr1B" 79.07 43 8 1 4 45 15425416 15425374 0.96 34.6
"GDsnp01822" "chr1B" 88.462 26 3 0 4 29 24449666 24449641 0.96 34.6
"GDsnp01822" "chr1B" 80 40 7 1 4 43 14424696 14424734 0.96 33.7
"GDsnp01822" "chr1B" 80 40 7 1 6 45 17543034 17543072 0.96 33.7
"GDsnp01822" "chr6B" 90.323 31 3 0 1 31 4144851 4144821 0.002 43.7
"GDsnp01822" "chr6B" 90.323 31 3 0 1 31 21490838 21490868 0.002 43.7
"GDsnp01822" "chr6B" 90.323 31 3 0 1 31 27417834 27417864 0.002 43.7
"GDsnp01822" "chr6B" 85.714 35 5 0 1 35 23054682 23054716 0.006 41.9
"GDsnp01822" "chr6B" 81.395 43 5 1 1 43 18498069 18498030 0.006 41
"GDsnp01822" "chr6B" 80.488 41 8 0 5 45 6761064 6761024 0.023 39.2
"GDsnp01822" "chr6B" 87.097 31 4 0 1 31 21854200 21854170 0.023 39.2
"GDsnp01822" "chr6B" 82.857 35 6 0 1 35 7561088 7561054 0.079 37.4
"GDsnp01822" "chr6B" 80.952 42 7 1 4 45 8081189 8081229 0.079 37.4
"GDsnp01822" "chr6B" 81.395 43 6 2 4 45 30619824 30619783 0.28 35.6
"GDsnp01822" "chr6B" 83.871 31 5 0 1 31 17398708 17398678 0.96 34.6
"GDsnp01822" "chr6B" 83.871 31 5 0 1 31 20994349 20994319 0.96 34.6
"GDsnp01822" "chr6B" 83.871 31 5 0 1 31 20997356 20997326 0.96 34.6
"GDsnp01822" "chr6B" 77.778 45 9 1 1 44 26051977 26051933 0.96 33.7
"GDsnp01822" "chr6B" 77.778 45 9 1 1 44 26064143 26064099 0.96 33.7
"GDsnp01822" "chr6B" 80 35 7 0 1 35 17200213 17200247 3.4 32.8
"GDsnp01822" "chr6B" 80 35 7 0 1 35 29163338 29163304 3.4 32.8
"GDsnp01822" "chr12B" 90.323 31 3 0 1 31 16392174 16392144 0.002 43.7
"GDsnp01822" "chr12B" 87.097 31 4 0 1 31 9656130 9656100 0.023 39.2
"GDsnp01822" "chr12B" 87.097 31 4 0 1 31 15635787 15635817 0.023 39.2
"GDsnp01822" "chr12B" 89.286 28 3 0 1 28 13723934 13723907 0.079 38.3
"GDsnp01822" "chr12B" 86.207 29 4 0 3 31 14865714 14865742 0.28 35.6
"GDsnp01822" "chr12B" 83.871 31 5 0 1 31 11845173 11845143 0.96 34.6
"GDsnp01822" "chr12B" 95 20 1 0 28 47 2675689 2675670 3.4 32.8
"GDsnp01822" "chr12B" 83.333 30 5 0 2 31 19049893 19049864 3.4 32.8
"GDsnp01822" "chr17B" 90.323 31 3 0 1 31 438803 438773 0.002 43.7
"GDsnp01822" "chr17B" 85.714 35 5 0 1 35 28712708 28712742 0.006 41.9
"GDsnp01822" "chr17B" 87.097 31 4 0 1 31 14717776 14717746 0.023 39.2
"GDsnp01822" "chr17B" 87.097 31 4 0 1 31 21358496 21358466 0.023 39.2
"GDsnp01822" "chr17B" 87.097 31 4 0 1 31 21850148 21850118 0.023 39.2
"GDsnp01822" "chr17B" 87.097 31 4 0 1 31 24217776 24217806 0.023 39.2
"GDsnp01822" "chr17B" 80 45 8 1 1 45 1136537 1136580 0.079 38.3
"GDsnp01822" "chr17B" 82.857 35 6 0 1 35 20489392 20489358 0.079 37.4
"GDsnp01822" "chr17B" 80.488 41 7 1 4 44 6398130 6398169 0.28 35.6
"GDsnp01822" "chr17B" 85.714 28 4 0 1 28 3212454 3212481 0.96 33.7
"GDsnp01822" "chr17B" 90.909 22 2 0 8 29 10442310 10442289 3.4 31.9
"GDsnp01822" "chr17B" 85.185 27 4 0 12 38 23464159 23464185 3.4 31.9
"GDsnp01822" "chr11B" 85.714 35 5 0 1 35 4428747 4428781 0.006 41.9
"GDsnp01822" "chr11B" 85.714 35 5 0 1 35 4478072 4478106 0.006 41.9
"GDsnp01822" "chr11B" 90 30 3 0 1 30 8010697 8010668 0.006 41.9
"GDsnp01822" "chr11B" 90 30 3 0 1 30 22999120 22999149 0.006 41.9
"GDsnp01822" "chr11B" 81.818 44 7 1 1 44 22366811 22366853 0.006 41
"GDsnp01822" "chr11B" 79.592 49 9 1 1 49 36811537 36811584 0.006 41
"GDsnp01822" "chr11B" 85.294 34 5 0 12 45 21909951 21909984 0.023 40.1
"GDsnp01822" "chr11B" 87.097 31 4 0 1 31 413032 413002 0.023 39.2
"GDsnp01822" "chr11B" 87.097 31 4 0 1 31 22560141 22560171 0.023 39.2
"GDsnp01822" "chr11B" 80.952 42 7 1 4 45 2122175 2122215 0.079 37.4
"GDsnp01822" "chr11B" 92 25 2 0 4 28 22052599 22052575 0.079 37.4
"GDsnp01822" "chr11B" 80.435 46 7 2 1 44 4890684 4890639 0.28 36.5
"GDsnp01822" "chr11B" 91.667 24 2 0 6 29 3644040 3644017 0.28 35.6
"GDsnp01822" "chr11B" 82.353 34 6 0 12 45 21864250 21864217 0.28 35.6
"GDsnp01822" "chr11B" 86.207 29 4 0 3 31 27586894 27586922 0.28 35.6
"GDsnp01822" "chr11B" 83.871 31 5 0 1 31 816351 816381 0.96 34.6
"GDsnp01822" "chr11B" 88.462 26 3 0 1 26 3733224 3733249 0.96 34.6
"GDsnp01822" "chr11B" 83.871 31 5 0 1 31 23433899 23433869 0.96 34.6
"GDsnp01822" "chr14B" 90 30 3 0 2 31 18356353 18356382 0.006 41.9
"GDsnp01822" "chr14B" 87.097 31 4 0 1 31 26598771 26598801 0.023 39.2
"GDsnp01822" "chr14B" 87.097 31 4 0 1 31 26610210 26610240 0.023 39.2
"GDsnp01822" "chr14B" 82.857 35 6 0 1 35 6918658 6918624 0.079 37.4
"GDsnp01822" "chr14B" 82.857 35 6 0 1 35 26602170 26602204 0.079 37.4
"GDsnp01822" "chr14B" 82.857 35 6 0 1 35 26613609 26613643 0.079 37.4
"GDsnp01822" "chr14B" 83.871 31 5 0 1 31 18553896 18553866 0.96 34.6
"GDsnp01822" "chr14B" 83.871 31 5 0 1 31 25334707 25334677 0.96 34.6
"GDsnp01822" "chr14B" 82.857 35 5 1 1 35 4197401 4197368 0.96 33.7
"GDsnp01822" "chr14B" 81.818 33 6 0 3 35 7440648 7440680 0.96 33.7
"GDsnp01822" "chr14B" 78.947 38 8 0 1 38 18277745 18277782 0.96 33.7
"GDsnp01822" "chr14B" 80 35 7 0 1 35 15372487 15372521 3.4 32.8
"GDsnp01822" "chr14B" 81.081 37 6 1 3 38 26859986 26860022 3.4 32.8
"GDsnp01822" "chr14B" 86.207 29 3 1 15 43 6117883 6117856 3.4 31.9
"GDsnp01822" "chr14B" 85.185 27 4 0 5 31 29348412 29348386 3.4 31.9
"GDsnp01822" "chr4B" 84.615 39 5 1 1 38 14011992 14011954 0.006 41
"GDsnp01822" "chr4B" 92.308 26 2 0 4 29 17633163 17633138 0.023 39.2
"GDsnp01822" "chr4B" 89.286 28 3 0 4 31 16304956 16304983 0.079 38.3
"GDsnp01822" "chr4B" 96 25 0 1 4 28 25274818 25274841 0.079 38.3
"GDsnp01822" "chr4B" 86.667 30 4 0 1 30 18564088 18564117 0.079 37.4
"GDsnp01822" "chr4B" 83.871 31 5 0 1 31 4125081 4125111 0.96 34.6
"GDsnp01822" "chr4B" 83.871 31 5 0 1 31 20607531 20607561 0.96 34.6
"GDsnp01822" "chr4B" 84.375 32 4 1 13 44 11544141 11544111 3.4 32.8
"GDsnp01822" "chr9B" 89.655 29 3 0 1 29 2571991 2572019 0.023 40.1
"GDsnp01822" "chr9B" 89.655 29 3 0 1 29 22172400 22172372 0.023 40.1
"GDsnp01822" "chr9B" 89.655 29 3 0 1 29 22183185 22183157 0.023 40.1
"GDsnp01822" "chr9B" 88.889 27 3 0 4 30 28705952 28705978 0.28 36.5
"GDsnp01822" "chr9B" 83.871 31 5 0 1 31 6376639 6376669 0.96 34.6
"GDsnp01822" "chr9B" 83.871 31 5 0 1 31 8497130 8497160 0.96 34.6
"GDsnp01822" "chr9B" 83.871 31 5 0 1 31 10715150 10715120 0.96 34.6
"GDsnp01822" "chr9B" 84.848 33 4 1 11 42 18084865 18084833 0.96 34.6
"GDsnp01822" "chr9B" 83.871 31 5 0 1 31 33046633 33046603 0.96 34.6
"GDsnp01822" "chr9B" 83.871 31 5 0 1 31 35827178 35827208 0.96 34.6
"GDsnp01822" "chr9B" 92 25 1 1 6 29 1105846 1105822 0.96 33.7
"GDsnp01822" "chr9B" 91.304 23 2 0 19 41 6442215 6442193 0.96 33.7
"GDsnp01822" "chr9B" 91.304 23 2 0 17 39 19200599 19200621 0.96 33.7
"GDsnp01822" "chr9B" 80 35 7 0 1 35 4493271 4493305 3.4 32.8
"GDsnp01822" "chr9B" 76.087 46 8 1 1 46 15147948 15147990 3.4 32.8
"GDsnp01822" "chr9B" 83.333 30 5 0 2 31 32815621 32815650 3.4 32.8
"GDsnp01822" "chr9B" 90.909 22 2 0 21 42 18084880 18084859 3.4 31.9
"GDsnp01822" "chr9B" 90.909 22 2 0 4 25 29677992 29678013 3.4 31.9
"GDsnp01822" "chr16B" 89.655 29 3 0 1 29 4600483 4600511 0.023 40.1
"GDsnp01822" "chr16B" 87.097 31 4 0 1 31 17997778 17997748 0.023 39.2
"GDsnp01822" "chr16B" 87.097 31 4 0 1 31 26289254 26289224 0.023 39.2
"GDsnp01822" "chr16B" 90.625 32 1 2 1 31 4369811 4369781 0.079 38.3
"GDsnp01822" "chr16B" 82.857 35 6 0 1 35 2524645 2524611 0.079 37.4
"GDsnp01822" "chr16B" 82.857 35 6 0 1 35 2536322 2536288 0.079 37.4
"GDsnp01822" "chr16B" 83.871 31 5 0 1 31 15919780 15919810 0.96 34.6
"GDsnp01822" "chr16B" 95 20 1 0 25 44 658955 658936 3.4 32.8
"GDsnp01822" "chr13B" 87.097 31 4 0 1 31 12599403 12599373 0.023 39.2
"GDsnp01822" "chr13B" 82.857 35 6 0 1 35 4721614 4721648 0.079 37.4
"GDsnp01822" "chr13B" 82.857 35 6 0 1 35 11378757 11378723 0.079 37.4
"GDsnp01822" "chr13B" 82.857 35 6 0 1 35 11389315 11389281 0.079 37.4
"GDsnp01822" "chr13B" 82.857 35 6 0 1 35 11398423 11398389 0.079 37.4
"GDsnp01822" "chr13B" 89.655 29 2 1 3 31 10869296 10869269 0.28 36.5
"GDsnp01822" "chr13B" 83.333 36 5 1 9 44 21325255 21325221 0.28 35.6
"GDsnp01822" "chr13B" 83.871 31 5 0 1 31 17698956 17698986 0.96 34.6
"GDsnp01822" "chr13B" 78.571 42 8 1 8 49 22642913 22642953 3.4 32.8
"GDsnp01822" "chr13B" 100 17 0 0 1 17 4088055 4088039 3.4 31.9
"GDsnp01885" "chr1B" 84.375 32 1 1 6 37 8801235 8801262 0.28 35.6
"GDsnp01885" "chr1B" 90.909 22 2 0 11 32 10121859 10121880 3.4 31.9
"GDsnp01885" "chr7B" 95 20 1 0 7 26 4782744 4782763 3.4 32.8
"GDsnp01885" "chr7B" 90.909 22 2 0 25 46 18599731 18599752 3.4 31.9
"GDsnp01885" "chr8B" 88 25 3 0 1 25 1894718 1894694 3.4 32.8
"GDsnp01885" "chr8B" 88 25 3 0 6 30 2232500 2232476 3.4 32.8
"GDsnp01885" "chr9B" 88 25 3 0 7 31 24941983 24942007 3.4 32.8
"GDsnp01885" "chr2B" 100 17 0 0 34 50 7860536 7860552 3.4 31.9
"GDsnp01885" "chr3B" 88.462 26 1 1 22 45 4561884 4561859 3.4 31.9
"GDsnp01885" "chr5B" 90.909 22 2 0 5 26 20756857 20756836 3.4 31.9
"GDsnp01885" "chr12B" 90.909 22 2 0 8 29 18233686 18233665 3.4 31.9
"GDsnp01885" "chr16B" 100 17 0 0 1 17 45691 45707 3.4 31.9
"GDsnp01885" "chr16B" 100 17 0 0 1 17 50185 50201 3.4 31.9
"GDsnp01885" "chr16B" 100 17 0 0 34 50 830425 830409 3.4 31.9
"GDsnp01885" "chr17B" 100 17 0 0 31 47 23049549 23049565 3.4 31.9
"GDsnp01889" "chr5B" 95.833 24 0 1 15 38 40205439 40205461 0.28 36.5
"GDsnp01889" "chr5B" 95.833 24 0 1 15 38 40215975 40215997 0.28 36.5
"GDsnp01889" "chr5B" 91.667 24 1 1 15 38 40176100 40176078 3.4 31.9
"GDsnp01889" "chr11B" 100 18 0 0 21 38 3390822 3390805 0.96 33.7
"GDsnp01889" "chr16B" 85.714 28 4 0 20 47 1410479 1410452 0.96 33.7
"GDsnp01889" "chr16B" 90.909 22 2 0 6 27 27341822 27341801 3.4 31.9
"GDsnp01889" "chr17B" 88.889 27 1 1 10 34 9454281 9454255 0.96 33.7
"GDsnp01889" "chr2B" 100 17 0 0 23 39 1903554 1903538 3.4 31.9
"GDsnp01889" "chr7B" 86.207 29 3 1 6 34 12446646 12446673 3.4 31.9
"GDsnp01889" "chr7B" 86.207 29 3 1 6 34 12450293 12450320 3.4 31.9
"GDsnp01889" "chr15B" 100 17 0 0 13 29 44233849 44233833 3.4 31.9
"GDsnp01919" "chr7B" 98 50 1 0 1 50 13105863 13105912 1.74e-16 86.9
"GDsnp01919" "chr6B" 96.429 28 1 0 22 49 20267857 20267884 0.000152 47.3
"GDsnp01919" "chr14B" 89.286 28 3 0 22 49 18333011 18333038 0.079 38.3
"GDsnp01919" "chr10B" 95 20 1 0 9 28 17999532 17999513 3.4 32.8
"GDsnp01919" "chr17B" 90.909 22 2 0 14 35 24541962 24541941 3.4 31.9
"GDsnp01935" "chr2B" 100 50 0 0 1 50 25739032 25739081 4.08e-18 91.5
"GDsnp01935" "chr6B" 95 20 1 0 28 47 118530 118511 3.4 32.8
"GDsnp01935" "chr11B" 100 17 0 0 30 46 29503766 29503750 3.4 31.9
"GDsnp01935" "chr12B" 100 17 0 0 7 23 367524 367508 3.4 31.9
"GDsnp01937" "chr3B" 100 50 0 0 1 50 25318646 25318695 4.08e-18 91.5
"GDsnp01937" "chr11B" 95.455 22 1 0 8 29 28865840 28865861 0.28 36.5
"GDsnp01937" "chr2B" 84.375 32 4 1 4 34 32277367 32277398 3.4 32.8
"GDsnp01937" "chr4B" 95 20 1 0 14 33 15024610 15024629 3.4 32.8
"GDsnp01937" "chr7B" 100 17 0 0 33 49 8219807 8219823 3.4 31.9
"GDsnp01951" "chr1B" 100 50 0 0 1 50 23997618 23997569 4.08e-18 91.5
"GDsnp01951" "chr8B" 85.106 47 6 1 1 47 3472265 3472310 1.25e-05 50.9
"GDsnp01951" "chr8B" 90.909 22 2 0 17 38 6692548 6692569 3.4 31.9
"GDsnp01951" "chr10B" 86.207 29 4 0 11 39 21060356 21060328 0.28 35.6
"GDsnp01951" "chr4B" 88.462 26 3 0 19 44 3713675 3713650 0.96 34.6
"GDsnp01951" "chr4B" 90.909 22 2 0 7 28 22406116 22406137 3.4 31.9
"GDsnp01951" "chr6B" 92 25 1 1 24 47 16492621 16492597 0.96 33.7
"GDsnp01951" "chr13B" 100 18 0 0 21 38 3542570 3542587 0.96 33.7
"GDsnp01951" "chr13B" 85.185 27 4 0 18 44 4514369 4514395 3.4 31.9
"GDsnp01951" "chr17B" 85.714 28 4 0 19 46 30215958 30215985 0.96 33.7
"GDsnp01951" "chr17B" 85.185 27 4 0 5 31 1517534 1517560 3.4 31.9
"GDsnp01951" "chr3B" 88 25 3 0 12 36 6009152 6009176 3.4 32.8
"GDsnp01951" "chr3B" 95 20 1 0 15 34 22676852 22676833 3.4 32.8
"GDsnp01951" "chr3B" 100 17 0 0 18 34 12864874 12864858 3.4 31.9
"GDsnp01951" "chr3B" 100 17 0 0 29 45 30447331 30447315 3.4 31.9
"GDsnp01951" "chr2B" 100 17 0 0 29 45 26145853 26145869 3.4 31.9
"GDsnp01951" "chr2B" 100 17 0 0 29 45 28420037 28420053 3.4 31.9
"GDsnp01951" "chr2B" 90.909 22 2 0 26 47 37983561 37983540 3.4 31.9
"GDsnp01951" "chr11B" 100 17 0 0 29 45 11529361 11529345 3.4 31.9
"GDsnp01951" "chr14B" 90.909 22 2 0 26 47 1261997 1262018 3.4 31.9
"GDsnp01951" "chr15B" 100 17 0 0 29 45 28764799 28764783 3.4 31.9
"GDsnp01951" "chr15B" 100 17 0 0 16 32 42819494 42819510 3.4 31.9
"GDsnp01951" "chr16B" 86.207 29 3 1 11 39 7991291 7991264 3.4 31.9
"GDsnp02030" "chr3B" 100 50 0 0 1 50 29203466 29203417 4.08e-18 91.5
"GDsnp02030" "chr3B" 100 18 0 0 14 31 30815605 30815588 0.96 33.7
"GDsnp02030" "chr14B" 91.667 24 2 0 3 26 17467437 17467460 0.28 35.6
"GDsnp02030" "chr7B" 95.238 21 1 0 2 22 14620532 14620512 0.96 34.6
"GDsnp02030" "chr7B" 95.238 21 1 0 2 22 14633177 14633157 0.96 34.6
"GDsnp02030" "chr7B" 95.238 21 1 0 2 22 14645854 14645834 0.96 34.6
"GDsnp02030" "chr7B" 88 25 3 0 5 29 18946870 18946846 3.4 32.8
"GDsnp02030" "chr5B" 95.455 22 0 1 10 31 6025523 6025543 3.4 32.8
"GDsnp02030" "chr15B" 88 25 3 0 4 28 18195507 18195483 3.4 32.8
"GDsnp02030" "chr10B" 81.25 32 6 0 8 39 18221730 18221699 3.4 31.9
"GDsnp02300" "chr3B" 100 50 0 0 1 50 1960697 1960746 4.08e-18 91.5
"GDsnp02300" "chr11B" 90 50 5 0 1 50 2656108 2656157 4.66e-11 68.9
"GDsnp02300" "chr2B" 92 25 2 0 22 46 6898141 6898117 0.079 37.4
"GDsnp02300" "chr2B" 92 25 2 0 22 46 6901022 6900998 0.079 37.4
"GDsnp02300" "chr2B" 95.238 21 1 0 30 50 32372600 32372580 0.96 34.6
"GDsnp02300" "chr16B" 88.462 26 3 0 13 38 32600641 32600666 0.96 34.6
"GDsnp02300" "chr16B" 90.909 22 2 0 20 41 2871598 2871619 3.4 31.9
"GDsnp02300" "chr1B" 100 17 0 0 3 19 25886860 25886876 3.4 31.9
"GDsnp02302" "chr1B" 100 50 0 0 1 50 20348144 20348095 4.08e-18 91.5
"GDsnp02302" "chr16B" 95 20 1 0 11 30 16369782 16369763 3.4 32.8
"GDsnp02302" "chr16B" 86.207 29 3 1 9 37 5874184 5874157 3.4 31.9
"GDsnp02371" "chr5B" 95 20 1 0 31 50 44673141 44673160 3.4 32.8
"GDsnp02371" "chr10B" 95 20 1 0 31 50 34363466 34363485 3.4 32.8
"GDsnp02371" "chr13B" 83.333 30 5 0 16 45 4417538 4417509 3.4 32.8
"GDsnp02371" "chr2B" 88.462 26 1 1 2 27 30929501 30929478 3.4 31.9
"GDsnp02371" "chr8B" 100 17 0 0 32 48 24708799 24708815 3.4 31.9
"GDsnp02428" "chr1B" 100 50 0 0 1 50 12987004 12987053 4.08e-18 91.5
"GDsnp02428" "chr1B" 87.5 48 6 0 3 50 12980123 12980170 6.91e-09 60.8
"GDsnp02428" "chr1B" 87.879 33 4 0 3 35 8277432 8277400 0.002 42.8
"GDsnp02428" "chr1B" 84.848 33 5 0 3 35 173888 173920 0.079 38.3
"GDsnp02428" "chr1B" 87.097 31 3 1 1 31 21216912 21216883 0.28 35.6
"GDsnp02428" "chr1B" 100 18 0 0 7 24 22472441 22472424 0.96 33.7
"GDsnp02428" "chr1B" 88.889 27 2 1 3 29 17133742 17133717 3.4 32.8
"GDsnp02428" "chr1B" 88.889 27 2 1 3 29 17134014 17134039 3.4 32.8
"GDsnp02428" "chr1B" 90.909 22 2 0 15 36 4653531 4653552 3.4 31.9
"GDsnp02428" "chr1B" 86.207 29 3 1 3 31 13709603 13709576 3.4 31.9
"GDsnp02428" "chr1B" 86.207 29 3 1 3 31 13735570 13735543 3.4 31.9
"GDsnp02428" "chr1B" 85.185 27 4 0 15 41 16937776 16937750 3.4 31.9
"GDsnp02428" "chr13B" 87.5 48 6 0 3 50 10563768 10563721 6.91e-09 60.8
"GDsnp02428" "chr13B" 79.167 48 10 0 3 50 3032351 3032304 0.002 42.8
"GDsnp02428" "chr13B" 79.167 48 10 0 3 50 20140835 20140882 0.002 42.8
"GDsnp02428" "chr13B" 93.103 29 1 1 3 31 3119824 3119851 0.006 41
"GDsnp02428" "chr13B" 84.848 33 5 0 3 35 20826690 20826658 0.079 38.3
"GDsnp02428" "chr13B" 89.655 29 2 1 3 31 4499090 4499117 0.28 36.5
"GDsnp02428" "chr13B" 89.655 29 2 1 3 31 34246893 34246866 0.28 36.5
"GDsnp02428" "chr13B" 89.655 29 2 1 3 31 38836956 38836929 0.28 36.5
"GDsnp02428" "chr13B" 91.667 24 2 0 7 30 2842982 2842959 0.28 35.6
"GDsnp02428" "chr13B" 89.286 28 2 1 3 30 6841713 6841739 0.96 34.6
"GDsnp02428" "chr13B" 86.667 30 3 1 2 31 10871224 10871252 0.96 33.7
"GDsnp02428" "chr13B" 91.304 23 2 0 2 24 29087229 29087207 0.96 33.7
"GDsnp02428" "chr13B" 85.714 28 4 0 3 30 31167170 31167197 0.96 33.7
"GDsnp02428" "chr13B" 88.889 27 2 1 3 29 22268368 22268343 3.4 32.8
"GDsnp02428" "chr13B" 88.889 27 2 1 3 29 22268640 22268665 3.4 32.8
"GDsnp02428" "chr13B" 90.909 22 2 0 3 24 1060391 1060370 3.4 31.9
"GDsnp02428" "chr15B" 87.5 48 6 0 3 50 6664533 6664580 6.91e-09 60.8
"GDsnp02428" "chr15B" 85.417 48 7 0 3 50 21022538 21022585 2.94e-07 56.3
"GDsnp02428" "chr15B" 94.118 34 2 0 3 36 19468153 19468120 1.03e-06 53.6
"GDsnp02428" "chr15B" 90.625 32 3 0 3 34 11157837 11157868 0.000531 45.5
"GDsnp02428" "chr15B" 87.879 33 4 0 3 35 11134607 11134639 0.002 42.8
"GDsnp02428" "chr15B" 89.655 29 2 1 3 31 8624790 8624817 0.28 36.5
"GDsnp02428" "chr15B" 89.655 29 2 1 3 31 10450202 10450175 0.28 36.5
"GDsnp02428" "chr15B" 89.655 29 2 1 3 31 14968074 14968047 0.28 36.5
"GDsnp02428" "chr15B" 89.655 29 2 1 3 31 16039706 16039733 0.28 36.5
"GDsnp02428" "chr15B" 87.097 31 2 1 2 30 17864941 17864911 0.28 36.5
"GDsnp02428" "chr15B" 89.655 29 2 1 3 31 25949097 25949070 0.28 36.5
"GDsnp02428" "chr15B" 89.655 29 2 1 3 31 28030306 28030279 0.28 36.5
"GDsnp02428" "chr15B" 89.655 29 2 1 3 31 31171432 31171405 0.28 36.5
"GDsnp02428" "chr15B" 89.655 29 2 1 3 31 33115344 33115371 0.28 36.5
"GDsnp02428" "chr15B" 89.655 29 2 1 3 31 38007488 38007515 0.28 36.5
"GDsnp02428" "chr15B" 89.655 29 2 1 3 31 38588700 38588727 0.28 36.5
"GDsnp02428" "chr15B" 91.667 24 2 0 7 30 37319836 37319813 0.28 35.6
"GDsnp02428" "chr15B" 95.238 21 1 0 15 35 9129363 9129343 0.96 34.6
"GDsnp02428" "chr15B" 88.889 27 2 1 3 29 5144381 5144356 3.4 32.8
"GDsnp02428" "chr15B" 88.889 27 2 1 3 29 5144624 5144649 3.4 32.8
"GDsnp02428" "chr15B" 88.889 27 2 1 3 29 34749929 34749904 3.4 32.8
"GDsnp02428" "chr15B" 88.889 27 2 1 3 29 34750201 34750226 3.4 32.8
"GDsnp02428" "chr15B" 88.889 27 2 1 3 29 45017206 45017231 3.4 32.8
"GDsnp02428" "chr15B" 100 17 0 0 10 26 1244016 1244000 3.4 31.9
"GDsnp02428" "chr15B" 90.909 22 2 0 5 26 3695321 3695342 3.4 31.9
"GDsnp02428" "chr15B" 100 17 0 0 15 31 7745552 7745536 3.4 31.9
"GDsnp02428" "chr15B" 86.207 29 3 1 3 31 13225215 13225188 3.4 31.9
"GDsnp02428" "chr15B" 86.207 29 3 1 3 31 21266421 21266394 3.4 31.9
"GDsnp02428" "chr15B" 90.909 22 2 0 15 36 22162477 22162498 3.4 31.9
"GDsnp02428" "chr8B" 86 50 5 1 1 50 18571416 18571369 8.42e-08 57.2
"GDsnp02428" "chr8B" 83.333 48 8 0 3 50 18579006 18578959 3.58e-06 51.8
"GDsnp02428" "chr8B" 82.051 39 7 0 3 41 16284496 16284458 0.023 40.1
"GDsnp02428" "chr8B" 90 30 2 1 2 31 356859 356831 0.079 38.3
"GDsnp02428" "chr8B" 89.655 29 2 1 3 31 4509636 4509609 0.28 36.5
"GDsnp02428" "chr8B" 95.455 22 1 0 15 36 6082056 6082035 0.28 36.5
"GDsnp02428" "chr8B" 89.655 29 2 1 3 31 25443557 25443584 0.28 36.5
"GDsnp02428" "chr8B" 89.286 28 2 1 3 30 6240777 6240751 0.96 34.6
"GDsnp02428" "chr8B" 89.286 28 2 1 3 30 19878631 19878605 0.96 34.6
"GDsnp02428" "chr8B" 88.889 27 2 1 3 29 2620711 2620686 3.4 32.8
"GDsnp02428" "chr8B" 88.889 27 2 1 3 29 2620983 2621008 3.4 32.8
"GDsnp02428" "chr8B" 95 20 1 0 15 34 4096553 4096572 3.4 32.8
"GDsnp02428" "chr8B" 88.889 27 2 1 3 29 13938845 13938820 3.4 32.8
"GDsnp02428" "chr8B" 88.889 27 2 1 3 29 13939117 13939142 3.4 32.8
"GDsnp02428" "chr8B" 88.889 27 2 1 3 29 14588360 14588335 3.4 32.8
"GDsnp02428" "chr8B" 88.889 27 2 1 3 29 14588631 14588656 3.4 32.8
"GDsnp02428" "chr8B" 90.909 22 2 0 9 30 2039040 2039061 3.4 31.9
"GDsnp02428" "chr8B" 86.207 29 3 1 3 31 3321569 3321596 3.4 31.9
"GDsnp02428" "chr8B" 100 17 0 0 7 23 3962759 3962775 3.4 31.9
"GDsnp02428" "chr8B" 85.185 27 4 0 15 41 20051282 20051308 3.4 31.9
"GDsnp02428" "chr8B" 86.207 29 3 1 3 31 21154788 21154761 3.4 31.9
"GDsnp02428" "chr8B" 86.207 29 3 1 3 31 27339948 27339975 3.4 31.9
"GDsnp02428" "chr11B" 85.417 48 7 0 3 50 38446615 38446568 2.94e-07 56.3
"GDsnp02428" "chr11B" 82.609 46 8 0 3 48 31920852 31920897 4.36e-05 48.2
"GDsnp02428" "chr11B" 87.5 32 4 0 3 34 25041884 25041853 0.006 41
"GDsnp02428" "chr11B" 81.25 48 7 2 3 50 34664496 34664451 0.023 40.1
"GDsnp02428" "chr11B" 92.857 28 1 1 3 30 10337102 10337128 0.023 39.2
"GDsnp02428" "chr11B" 84.848 33 5 0 3 35 13560368 13560336 0.079 38.3
"GDsnp02428" "chr11B" 89.655 29 2 1 3 31 18839800 18839773 0.28 36.5
"GDsnp02428" "chr11B" 89.655 29 2 1 3 31 25655570 25655597 0.28 36.5
"GDsnp02428" "chr11B" 89.655 29 2 1 3 31 26790230 26790257 0.28 36.5
"GDsnp02428" "chr11B" 89.655 29 2 1 3 31 34000203 34000230 0.28 36.5
"GDsnp02428" "chr11B" 86.207 29 4 0 3 31 26508979 26508951 0.28 35.6
"GDsnp02428" "chr11B" 79.167 48 8 2 3 50 29526513 29526558 0.28 35.6
"GDsnp02428" "chr11B" 89.286 28 2 1 3 30 18039686 18039712 0.96 34.6
"GDsnp02428" "chr11B" 84.375 32 4 1 3 34 1734445 1734415 3.4 32.8
"GDsnp02428" "chr11B" 84.375 32 4 1 3 34 33583303 33583273 3.4 32.8
"GDsnp02428" "chr11B" 86.207 29 3 1 3 31 22575280 22575253 3.4 31.9
"GDsnp02428" "chr11B" 86.207 29 3 1 3 31 28903851 28903878 3.4 31.9
"GDsnp02428" "chr11B" 90.909 22 2 0 9 30 36412478 36412499 3.4 31.9
"GDsnp02428" "chr14B" 85.417 48 7 0 3 50 26111990 26112037 2.94e-07 56.3
"GDsnp02428" "chr14B" 85.106 47 7 0 4 50 15237142 15237096 1.03e-06 54.5
"GDsnp02428" "chr14B" 83.333 48 8 0 3 50 21692380 21692427 3.58e-06 51.8
"GDsnp02428" "chr14B" 86.111 36 5 0 15 50 15248569 15248534 0.002 43.7
"GDsnp02428" "chr14B" 82.5 40 6 1 3 42 21014349 21014311 0.079 38.3
"GDsnp02428" "chr14B" 92 25 2 0 1 25 11876335 11876311 0.079 37.4
"GDsnp02428" "chr14B" 89.655 29 2 1 3 31 4647006 4647033 0.28 36.5
"GDsnp02428" "chr14B" 89.655 29 2 1 3 31 15943480 15943507 0.28 36.5
"GDsnp02428" "chr14B" 89.655 29 2 1 3 31 16013539 16013566 0.28 36.5
"GDsnp02428" "chr14B" 89.655 29 2 1 3 31 16422144 16422171 0.28 36.5
"GDsnp02428" "chr14B" 89.655 29 2 1 2 30 26372237 26372210 0.28 36.5
"GDsnp02428" "chr14B" 89.655 29 2 1 3 31 27327599 27327572 0.28 36.5
"GDsnp02428" "chr14B" 87.097 31 3 1 1 31 13094740 13094769 0.28 35.6
"GDsnp02428" "chr14B" 89.286 28 2 1 3 30 17147485 17147459 0.96 34.6
"GDsnp02428" "chr14B" 89.286 28 2 1 3 30 17147738 17147712 0.96 34.6
"GDsnp02428" "chr14B" 81.579 38 6 1 4 41 20956381 20956345 0.96 34.6
"GDsnp02428" "chr14B" 80.556 36 7 0 3 38 22986699 22986664 0.96 34.6
"GDsnp02428" "chr14B" 91.304 23 2 0 2 24 28363619 28363597 0.96 33.7
"GDsnp02428" "chr14B" 84.375 32 4 1 3 34 237771 237801 3.4 32.8
"GDsnp02428" "chr14B" 88.889 27 2 1 3 29 10550778 10550753 3.4 32.8
"GDsnp02428" "chr14B" 88.889 27 2 1 3 29 10551050 10551075 3.4 32.8
"GDsnp02428" "chr14B" 88.889 27 2 1 3 29 28724419 28724394 3.4 32.8
"GDsnp02428" "chr14B" 88.889 27 2 1 3 29 28724691 28724716 3.4 32.8
"GDsnp02428" "chr14B" 86.207 29 3 1 3 31 8640100 8640127 3.4 31.9
"GDsnp02428" "chr14B" 90.909 22 2 0 3 24 13827813 13827834 3.4 31.9
"GDsnp02428" "chr14B" 90.909 22 2 0 3 24 13828071 13828092 3.4 31.9
"GDsnp02428" "chr14B" 86.207 29 3 1 3 31 28371907 28371934 3.4 31.9
"GDsnp02428" "chr5B" 84.783 46 7 0 3 48 20775429 20775474 3.58e-06 52.7
"GDsnp02428" "chr5B" 84.615 39 5 1 3 41 23506246 23506283 0.006 41
"GDsnp02428" "chr5B" 81.25 48 7 2 3 50 12773889 12773844 0.023 40.1
"GDsnp02428" "chr5B" 90 30 2 1 2 31 46590706 46590734 0.079 38.3
"GDsnp02428" "chr5B" 89.655 29 2 1 3 31 15334484 15334511 0.28 36.5
"GDsnp02428" "chr5B" 89.655 29 2 1 3 31 15443139 15443166 0.28 36.5
"GDsnp02428" "chr5B" 89.655 29 2 1 3 31 16334674 16334701 0.28 36.5
"GDsnp02428" "chr5B" 89.655 29 2 1 3 31 19870415 19870442 0.28 36.5
"GDsnp02428" "chr5B" 89.655 29 2 1 3 31 22202926 22202899 0.28 36.5
"GDsnp02428" "chr5B" 89.655 29 2 1 3 31 22680572 22680545 0.28 36.5
"GDsnp02428" "chr5B" 89.655 29 2 1 3 31 25022974 25022947 0.28 36.5
"GDsnp02428" "chr5B" 89.655 29 2 1 3 31 29719409 29719436 0.28 36.5
"GDsnp02428" "chr5B" 89.655 29 2 1 3 31 29981462 29981489 0.28 36.5
"GDsnp02428" "chr5B" 89.655 29 2 1 3 31 34626492 34626465 0.28 36.5
"GDsnp02428" "chr5B" 89.655 29 2 1 3 31 38751461 38751488 0.28 36.5
"GDsnp02428" "chr5B" 89.655 29 2 1 3 31 43069083 43069110 0.28 36.5
"GDsnp02428" "chr5B" 84.848 33 4 1 4 36 215234 215203 0.96 34.6
"GDsnp02428" "chr5B" 80 40 6 1 5 44 17291879 17291916 0.96 34.6
"GDsnp02428" "chr5B" 89.286 28 2 1 3 30 22680844 22680870 0.96 34.6
"GDsnp02428" "chr5B" 89.286 28 2 1 3 30 27714614 27714640 0.96 34.6
"GDsnp02428" "chr5B" 95.238 21 1 0 15 35 33979203 33979223 0.96 34.6
"GDsnp02428" "chr5B" 81.818 33 6 0 3 35 9073339 9073371 0.96 33.7
"GDsnp02428" "chr5B" 86.667 30 3 1 2 31 37722708 37722736 0.96 33.7
"GDsnp02428" "chr5B" 91.304 23 2 0 2 24 39079983 39079961 0.96 33.7
"GDsnp02428" "chr5B" 95 20 1 0 2 21 2174510 2174529 3.4 32.8
"GDsnp02428" "chr5B" 84.375 32 4 1 3 34 4119782 4119752 3.4 32.8
"GDsnp02428" "chr5B" 88.889 27 2 1 3 29 41008213 41008188 3.4 32.8
"GDsnp02428" "chr5B" 88.889 27 2 1 3 29 41008485 41008510 3.4 32.8
"GDsnp02428" "chr5B" 90.909 22 2 0 3 24 3998252 3998273 3.4 31.9
"GDsnp02428" "chr5B" 100 17 0 0 15 31 4086128 4086144 3.4 31.9
"GDsnp02428" "chr5B" 100 17 0 0 15 31 15223899 15223883 3.4 31.9
"GDsnp02428" "chr5B" 90.909 22 2 0 3 24 27710794 27710815 3.4 31.9
"GDsnp02428" "chr5B" 100 17 0 0 15 31 36087021 36087037 3.4 31.9
"GDsnp02428" "chr3B" 83.333 48 8 0 3 50 18064390 18064437 3.58e-06 51.8
"GDsnp02428" "chr3B" 84.615 39 6 0 3 41 30504703 30504665 0.000531 44.6
"GDsnp02428" "chr3B" 89.655 29 2 1 3 31 5696153 5696180 0.28 36.5
"GDsnp02428" "chr3B" 89.655 29 2 1 3 31 20468058 20468085 0.28 36.5
"GDsnp02428" "chr3B" 89.655 29 2 1 3 31 25362259 25362286 0.28 36.5
"GDsnp02428" "chr3B" 89.655 29 2 1 3 31 27090929 27090956 0.28 36.5
"GDsnp02428" "chr3B" 89.655 29 2 1 3 31 31138588 31138561 0.28 36.5
"GDsnp02428" "chr3B" 89.655 29 2 1 3 31 31559060 31559033 0.28 36.5
"GDsnp02428" "chr3B" 89.286 28 2 1 3 30 20539305 20539279 0.96 34.6
"GDsnp02428" "chr3B" 89.286 28 2 1 3 30 29486948 29486974 0.96 34.6
"GDsnp02428" "chr3B" 89.286 28 2 1 3 30 29508327 29508301 0.96 34.6
"GDsnp02428" "chr3B" 89.286 28 2 1 3 30 29519793 29519767 0.96 34.6
"GDsnp02428" "chr3B" 88.462 26 3 0 3 28 30154869 30154844 0.96 34.6
"GDsnp02428" "chr3B" 85.714 28 4 0 3 30 29486676 29486649 0.96 33.7
"GDsnp02428" "chr3B" 84.375 32 4 1 3 34 19352522 19352552 3.4 32.8
"GDsnp02428" "chr3B" 88.889 27 2 1 3 29 29508600 29508625 3.4 32.8
"GDsnp02428" "chr3B" 88.889 27 2 1 3 29 29520066 29520091 3.4 32.8
"GDsnp02428" "chr3B" 91.667 24 1 1 3 25 3929205 3929228 3.4 31.9
"GDsnp02428" "chr3B" 82.353 34 5 1 3 36 17451062 17451030 3.4 31.9
"GDsnp02428" "chr3B" 86.207 29 3 1 3 31 22917337 22917310 3.4 31.9
"GDsnp02428" "chr3B" 86.207 29 3 1 3 31 23758138 23758165 3.4 31.9
"GDsnp02428" "chr16B" 83.333 48 8 0 3 50 25693693 25693740 3.58e-06 51.8
"GDsnp02428" "chr16B" 87.879 33 4 0 3 35 7744783 7744815 0.002 42.8
"GDsnp02428" "chr16B" 87.879 33 4 0 3 35 24715147 24715179 0.002 42.8
"GDsnp02428" "chr16B" 89.655 29 2 1 3 31 3705808 3705835 0.28 36.5
"GDsnp02428" "chr16B" 89.655 29 2 1 3 31 9957018 9956991 0.28 36.5
"GDsnp02428" "chr16B" 89.655 29 2 1 3 31 12311196 12311169 0.28 36.5
"GDsnp02428" "chr16B" 88.889 27 3 0 2 28 12311628 12311654 0.28 36.5
"GDsnp02428" "chr16B" 89.655 29 2 1 3 31 15735072 15735045 0.28 36.5
"GDsnp02428" "chr16B" 89.655 29 2 1 3 31 19938911 19938884 0.28 36.5
"GDsnp02428" "chr16B" 89.655 29 2 1 3 31 24795117 24795144 0.28 36.5
"GDsnp02428" "chr16B" 89.655 29 2 1 3 31 24844529 24844556 0.28 36.5
"GDsnp02428" "chr16B" 89.286 28 2 1 3 30 28739967 28739941 0.96 34.6
"GDsnp02428" "chr16B" 89.286 28 2 1 3 30 29415154 29415128 0.96 34.6
"GDsnp02428" "chr16B" 81.818 33 6 0 3 35 4077941 4077973 0.96 33.7
"GDsnp02428" "chr16B" 88.889 27 2 1 3 29 15441063 15441038 3.4 32.8
"GDsnp02428" "chr16B" 88.889 27 2 1 3 29 15441313 15441338 3.4 32.8
"GDsnp02428" "chr16B" 84.375 32 4 1 3 34 30335265 30335235 3.4 32.8
"GDsnp02428" "chr16B" 88.889 27 2 1 4 30 31011439 31011414 3.4 32.8
"GDsnp02428" "chr16B" 88.889 27 2 1 3 29 33420225 33420200 3.4 32.8
"GDsnp02428" "chr16B" 88.889 27 2 1 3 29 33420497 33420522 3.4 32.8
"GDsnp02428" "chr16B" 90.909 22 2 0 3 24 3376509 3376488 3.4 31.9
"GDsnp02428" "chr16B" 86.207 29 3 1 3 31 3513632 3513659 3.4 31.9
"GDsnp02428" "chr16B" 100 17 0 0 9 25 11580946 11580930 3.4 31.9
"GDsnp02428" "chr16B" 85.185 27 4 0 15 41 25570627 25570601 3.4 31.9
"GDsnp02428" "chr16B" 86.207 29 3 1 3 31 26423115 26423142 3.4 31.9
"GDsnp02428" "chr16B" 86.207 29 3 1 3 31 30592037 30592064 3.4 31.9
"GDsnp02428" "chr16B" 79.487 39 7 1 3 41 31587626 31587663 3.4 31.9
"GDsnp02428" "chr7B" 91.176 34 3 0 3 36 3233879 3233846 4.36e-05 49.1
"GDsnp02428" "chr7B" 79.167 48 10 0 3 50 7171694 7171741 0.002 42.8
"GDsnp02428" "chr7B" 79.167 48 10 0 3 50 22638019 22638066 0.002 42.8
"GDsnp02428" "chr7B" 90 30 2 1 2 31 4499403 4499375 0.079 38.3
"GDsnp02428" "chr7B" 90 30 2 1 3 32 11194911 11194883 0.079 38.3
"GDsnp02428" "chr7B" 89.655 29 2 1 3 31 553209 553182 0.28 36.5
"GDsnp02428" "chr7B" 89.655 29 2 1 3 31 3724240 3724267 0.28 36.5
"GDsnp02428" "chr7B" 89.655 29 2 1 3 31 5424517 5424490 0.28 36.5
"GDsnp02428" "chr7B" 89.655 29 2 1 3 31 6455221 6455248 0.28 36.5
"GDsnp02428" "chr7B" 89.655 29 2 1 3 31 7522469 7522496 0.28 36.5
"GDsnp02428" "chr7B" 89.655 29 2 1 3 31 10509486 10509459 0.28 36.5
"GDsnp02428" "chr7B" 89.655 29 2 1 3 31 11026412 11026385 0.28 36.5
"GDsnp02428" "chr7B" 89.655 29 2 1 3 31 11195101 11195074 0.28 36.5
"GDsnp02428" "chr7B" 89.655 29 2 1 3 31 12131471 12131444 0.28 36.5
"GDsnp02428" "chr7B" 89.655 29 2 1 3 31 18125417 18125444 0.28 36.5
"GDsnp02428" "chr7B" 87.097 31 2 1 2 30 20658012 20658042 0.28 36.5
"GDsnp02428" "chr7B" 89.655 29 2 1 3 31 21338897 21338870 0.28 36.5
"GDsnp02428" "chr7B" 89.286 28 2 1 3 30 16883065 16883039 0.96 34.6
"GDsnp02428" "chr7B" 91.304 23 2 0 2 24 3724429 3724451 0.96 33.7
"GDsnp02428" "chr7B" 86.207 29 3 1 3 31 6835618 6835645 3.4 31.9
"GDsnp02428" "chr7B" 86.207 29 3 1 2 30 14519177 14519204 3.4 31.9
"GDsnp02428" "chr7B" 86.207 29 3 1 3 31 21768831 21768858 3.4 31.9
"GDsnp02428" "chr10B" 84.091 44 7 0 7 50 20104544 20104501 4.36e-05 49.1
"GDsnp02428" "chr10B" 79.167 48 10 0 3 50 15791695 15791742 0.002 42.8
"GDsnp02428" "chr10B" 87.5 32 3 1 3 34 4624089 4624119 0.079 37.4
"GDsnp02428" "chr10B" 89.655 29 2 1 3 31 99465 99438 0.28 36.5
"GDsnp02428" "chr10B" 89.655 29 2 1 3 31 15473405 15473378 0.28 36.5
"GDsnp02428" "chr10B" 89.655 29 2 1 3 31 23692617 23692590 0.28 36.5
"GDsnp02428" "chr10B" 95.238 21 1 0 15 35 3207973 3207993 0.96 34.6
"GDsnp02428" "chr10B" 95.238 21 1 0 15 35 20648348 20648368 0.96 34.6
"GDsnp02428" "chr10B" 95.238 21 1 0 15 35 37883767 37883787 0.96 34.6
"GDsnp02428" "chr10B" 87.097 31 0 2 15 41 16385032 16385002 0.96 33.7
"GDsnp02428" "chr10B" 81.818 33 6 0 3 35 17392645 17392677 0.96 33.7
"GDsnp02428" "chr10B" 88.889 27 2 1 3 29 35522287 35522262 3.4 32.8
"GDsnp02428" "chr10B" 88.889 27 2 1 3 29 35522559 35522584 3.4 32.8
"GDsnp02428" "chr10B" 86.207 29 3 1 3 31 1162505 1162532 3.4 31.9
"GDsnp02428" "chr10B" 86.207 29 3 1 3 31 6940559 6940532 3.4 31.9
"GDsnp02428" "chr10B" 90.909 22 2 0 3 24 19354042 19354021 3.4 31.9
"GDsnp02428" "chr10B" 90.909 22 2 0 4 25 29207795 29207774 3.4 31.9
"GDsnp02428" "chr6B" 81.25 48 9 0 3 50 6315601 6315648 0.000152 47.3
"GDsnp02428" "chr6B" 88.571 35 4 0 4 38 4923147 4923181 0.000152 46.4
"GDsnp02428" "chr6B" 84.848 33 5 0 3 35 1535933 1535901 0.079 38.3
"GDsnp02428" "chr6B" 84.848 33 5 0 3 35 4809472 4809440 0.079 38.3
"GDsnp02428" "chr6B" 89.655 29 2 1 2 30 453578 453551 0.28 36.5
"GDsnp02428" "chr6B" 89.655 29 2 1 3 31 13491681 13491654 0.28 36.5
"GDsnp02428" "chr6B" 89.655 29 2 1 3 31 13492690 13492663 0.28 36.5
"GDsnp02428" "chr6B" 89.655 29 2 1 3 31 21977804 21977777 0.28 36.5
"GDsnp02428" "chr6B" 89.655 29 2 1 3 31 23453383 23453410 0.28 36.5
"GDsnp02428" "chr6B" 89.655 29 2 1 3 31 24472197 24472170 0.28 36.5
"GDsnp02428" "chr6B" 89.286 28 2 1 3 30 1472730 1472756 0.96 34.6
"GDsnp02428" "chr6B" 95.238 21 1 0 15 35 10908640 10908660 0.96 34.6
"GDsnp02428" "chr6B" 84.375 32 4 1 3 34 2381240 2381210 3.4 32.8
"GDsnp02428" "chr6B" 88 25 3 0 3 27 7631078 7631102 3.4 32.8
"GDsnp02428" "chr6B" 84.375 32 4 1 3 34 10976193 10976223 3.4 32.8
"GDsnp02428" "chr6B" 88.889 27 2 1 3 29 29733772 29733747 3.4 32.8
"GDsnp02428" "chr6B" 88.889 27 2 1 3 29 29734044 29734069 3.4 32.8
"GDsnp02428" "chr6B" 86.207 29 3 1 3 31 3476438 3476465 3.4 31.9
"GDsnp02428" "chr6B" 86.207 29 3 1 3 31 28601415 28601442 3.4 31.9
"GDsnp02428" "chr6B" 100 17 0 0 10 26 29219631 29219647 3.4 31.9
"GDsnp02428" "chr2B" 82.979 47 7 1 3 49 12080242 12080287 0.000152 46.4
"GDsnp02428" "chr2B" 89.286 28 3 0 8 35 21679773 21679746 0.079 38.3
"GDsnp02428" "chr2B" 89.655 29 2 1 3 31 2647039 2647012 0.28 36.5
"GDsnp02428" "chr2B" 89.655 29 2 1 3 31 8211065 8211092 0.28 36.5
"GDsnp02428" "chr2B" 89.655 29 2 1 3 31 8283034 8283061 0.28 36.5
"GDsnp02428" "chr2B" 89.655 29 2 1 3 31 13441137 13441164 0.28 36.5
"GDsnp02428" "chr2B" 89.655 29 2 1 3 31 30671642 30671669 0.28 36.5
"GDsnp02428" "chr2B" 84.375 32 5 0 3 34 33410974 33411005 0.28 36.5
"GDsnp02428" "chr2B" 84.375 32 5 0 3 34 33422785 33422816 0.28 36.5
"GDsnp02428" "chr2B" 84.375 32 5 0 3 34 33433926 33433957 0.28 36.5
"GDsnp02428" "chr2B" 89.655 29 2 1 3 31 36021146 36021119 0.28 36.5
"GDsnp02428" "chr2B" 89.286 28 2 1 3 30 4998986 4998960 0.96 34.6
"GDsnp02428" "chr2B" 89.286 28 2 1 3 30 6246698 6246724 0.96 34.6
"GDsnp02428" "chr2B" 95.238 21 1 0 15 35 21630715 21630735 0.96 34.6
"GDsnp02428" "chr2B" 86.667 30 3 1 2 31 8141464 8141492 0.96 33.7
"GDsnp02428" "chr2B" 91.304 23 2 0 2 24 14285150 14285128 0.96 33.7
"GDsnp02428" "chr2B" 75 48 12 0 3 50 21140619 21140572 0.96 33.7
"GDsnp02428" "chr2B" 95 20 1 0 10 29 3242398 3242417 3.4 32.8
"GDsnp02428" "chr2B" 88.889 27 2 1 3 29 8942081 8942056 3.4 32.8
"GDsnp02428" "chr2B" 88.889 27 2 1 3 29 8942353 8942378 3.4 32.8
"GDsnp02428" "chr2B" 90.909 22 2 0 3 24 1826126 1826105 3.4 31.9
"GDsnp02428" "chr2B" 100 17 0 0 15 31 3074829 3074845 3.4 31.9
"GDsnp02428" "chr2B" 100 17 0 0 22 38 3901609 3901593 3.4 31.9
"GDsnp02428" "chr2B" 90.909 22 2 0 15 36 9818132 9818153 3.4 31.9
"GDsnp02428" "chr2B" 100 17 0 0 8 24 10843291 10843307 3.4 31.9
"GDsnp02428" "chr2B" 86.207 29 3 1 3 31 11329436 11329463 3.4 31.9
"GDsnp02428" "chr2B" 100 17 0 0 15 31 26860511 26860527 3.4 31.9
"GDsnp02428" "chr2B" 85.185 27 4 0 15 41 33211836 33211862 3.4 31.9
"GDsnp02428" "chr9B" 83.333 48 6 2 3 50 9562285 9562330 0.000531 44.6
"GDsnp02428" "chr9B" 87.879 33 4 0 3 35 2430979 2430947 0.002 42.8
"GDsnp02428" "chr9B" 87.879 33 4 0 3 35 35814494 35814462 0.002 42.8
"GDsnp02428" "chr9B" 81.25 48 7 2 3 50 28143185 28143230 0.023 40.1
"GDsnp02428" "chr9B" 89.655 29 2 1 3 31 4402880 4402853 0.28 36.5
"GDsnp02428" "chr9B" 89.655 29 2 1 3 31 19855694 19855667 0.28 36.5
"GDsnp02428" "chr9B" 89.655 29 2 1 3 31 21282329 21282356 0.28 36.5
"GDsnp02428" "chr9B" 89.655 29 2 1 3 31 22216205 22216178 0.28 36.5
"GDsnp02428" "chr9B" 89.286 28 2 1 3 30 9561991 9561965 0.96 34.6
"GDsnp02428" "chr9B" 91.304 23 2 0 3 25 26437373 26437395 0.96 33.7
"GDsnp02428" "chr9B" 88 25 3 0 2 26 2754594 2754570 3.4 32.8
"GDsnp02428" "chr9B" 88.889 27 2 1 3 29 4790637 4790612 3.4 32.8
"GDsnp02428" "chr9B" 95 20 1 0 2 21 10407590 10407609 3.4 32.8
"GDsnp02428" "chr9B" 88.889 27 2 1 2 28 12944046 12944071 3.4 32.8
"GDsnp02428" "chr9B" 88.889 27 2 1 3 29 27258098 27258073 3.4 32.8
"GDsnp02428" "chr9B" 88.889 27 2 1 3 29 27258357 27258382 3.4 32.8
"GDsnp02428" "chr9B" 84.375 32 4 1 3 34 28208031 28208001 3.4 32.8
"GDsnp02428" "chr9B" 86.207 29 3 1 3 31 10309292 10309265 3.4 31.9
"GDsnp02428" "chr9B" 86.207 29 3 1 3 31 19655812 19655839 3.4 31.9
"GDsnp02428" "chr9B" 90.909 22 2 0 15 36 30816774 30816753 3.4 31.9
"GDsnp02428" "chr9B" 100 17 0 0 15 31 31704797 31704813 3.4 31.9
"GDsnp02428" "chr4B" 92.857 28 2 0 8 35 9336193 9336220 0.002 42.8
"GDsnp02428" "chr4B" 92.857 28 2 0 8 35 9407555 9407582 0.002 42.8
"GDsnp02428" "chr4B" 81.633 49 7 2 2 50 24268167 24268121 0.006 41.9
"GDsnp02428" "chr4B" 93.103 29 1 1 3 31 7809707 7809734 0.006 41
"GDsnp02428" "chr4B" 89.655 29 2 1 3 31 4627799 4627826 0.28 36.5
"GDsnp02428" "chr4B" 89.655 29 2 1 3 31 4628050 4628077 0.28 36.5
"GDsnp02428" "chr4B" 82.222 45 4 3 3 46 9963198 9963157 0.28 36.5
"GDsnp02428" "chr4B" 89.655 29 2 1 3 31 11422152 11422125 0.28 36.5
"GDsnp02428" "chr4B" 89.655 29 2 1 3 31 14989660 14989687 0.28 36.5
"GDsnp02428" "chr4B" 89.655 29 2 1 3 31 14995840 14995867 0.28 36.5
"GDsnp02428" "chr4B" 89.655 29 2 1 3 31 15551270 15551297 0.28 36.5
"GDsnp02428" "chr4B" 89.655 29 2 1 3 31 18359682 18359709 0.28 36.5
"GDsnp02428" "chr4B" 91.304 23 2 0 2 24 8964168 8964190 0.96 33.7
"GDsnp02428" "chr4B" 91.304 23 2 0 2 24 23107291 23107269 0.96 33.7
"GDsnp02428" "chr4B" 88.889 27 2 1 3 29 14808407 14808432 3.4 32.8
"GDsnp02428" "chr4B" 90.909 22 2 0 15 36 6693614 6693593 3.4 31.9
"GDsnp02428" "chr4B" 90.909 22 2 0 15 36 6693898 6693877 3.4 31.9
"GDsnp02428" "chr4B" 78.378 37 8 0 2 38 15793272 15793236 3.4 31.9
"GDsnp02428" "chr17B" 93.103 29 1 1 3 31 23165076 23165103 0.006 41
"GDsnp02428" "chr17B" 87.097 31 4 0 3 33 13953216 13953186 0.023 39.2
"GDsnp02428" "chr17B" 89.655 29 2 1 3 31 10831069 10831042 0.28 36.5
"GDsnp02428" "chr17B" 89.655 29 2 1 3 31 14289538 14289511 0.28 36.5
"GDsnp02428" "chr17B" 89.655 29 2 1 3 31 14301061 14301034 0.28 36.5
"GDsnp02428" "chr17B" 88.889 27 3 0 15 41 21082291 21082317 0.28 36.5
"GDsnp02428" "chr17B" 89.655 29 2 1 3 31 28938657 28938630 0.28 36.5
"GDsnp02428" "chr17B" 86.667 30 2 1 3 30 20822319 20822348 0.96 34.6
"GDsnp02428" "chr17B" 95.238 21 1 0 15 35 21109675 21109695 0.96 34.6
"GDsnp02428" "chr17B" 85.714 28 4 0 3 30 17620019 17620046 0.96 33.7
"GDsnp02428" "chr17B" 88.889 27 2 1 3 29 1638328 1638303 3.4 32.8
"GDsnp02428" "chr17B" 88.889 27 2 1 3 29 14291134 14291159 3.4 32.8
"GDsnp02428" "chr17B" 88.889 27 2 1 3 29 14302657 14302682 3.4 32.8
"GDsnp02428" "chr17B" 86.207 29 3 1 3 31 5147931 5147958 3.4 31.9
"GDsnp02428" "chr17B" 100 17 0 0 11 27 5906767 5906751 3.4 31.9
"GDsnp02428" "chr17B" 100 17 0 0 11 27 5919315 5919299 3.4 31.9
"GDsnp02428" "chr17B" 100 17 0 0 15 31 8292706 8292722 3.4 31.9
"GDsnp02428" "chr17B" 86.207 29 3 1 3 31 9953696 9953723 3.4 31.9
"GDsnp02428" "chr17B" 86.207 29 3 1 3 31 10144459 10144432 3.4 31.9
"GDsnp02428" "chr17B" 86.207 29 3 1 3 31 26644810 26644837 3.4 31.9
"GDsnp02428" "chr17B" 86.207 29 3 1 3 31 28703244 28703217 3.4 31.9
"GDsnp02428" "chr12B" 89.655 29 2 1 3 31 7745892 7745865 0.28 36.5
"GDsnp02428" "chr12B" 89.655 29 2 1 3 31 9208798 9208825 0.28 36.5
"GDsnp02428" "chr12B" 89.655 29 2 1 3 31 9230313 9230286 0.28 36.5
"GDsnp02428" "chr12B" 89.655 29 2 1 3 31 9479140 9479167 0.28 36.5
"GDsnp02428" "chr12B" 89.655 29 2 1 3 31 12674412 12674439 0.28 36.5
"GDsnp02428" "chr12B" 89.286 28 2 1 3 30 2022228 2022202 0.96 34.6
"GDsnp02428" "chr12B" 89.286 28 2 1 3 30 9928671 9928697 0.96 34.6
"GDsnp02428" "chr12B" 89.286 28 2 1 3 30 11423801 11423775 0.96 34.6
"GDsnp02428" "chr12B" 89.286 28 2 1 3 30 11424072 11424098 0.96 34.6
"GDsnp02428" "chr12B" 80 40 7 1 3 42 10398883 10398845 0.96 33.7
"GDsnp02428" "chr12B" 80 35 7 0 3 37 13379195 13379229 3.4 32.8
"GDsnp02428" "chr12B" 83.333 30 5 0 12 41 13848038 13848009 3.4 32.8
"GDsnp02428" "chr12B" 78.378 37 8 0 2 38 2211545 2211581 3.4 31.9
"GDsnp02428" "chr12B" 85.185 27 4 0 15 41 3766355 3766329 3.4 31.9
"GDsnp02428" "chr12B" 86.207 29 3 1 3 31 11628464 11628437 3.4 31.9
"GDsnp02428" "chr12B" 90.909 22 2 0 3 24 17492825 17492804 3.4 31.9
"GDsnp02428" "chr12B" 86.207 29 3 1 3 31 18761716 18761689 3.4 31.9
"GDsnp02463" "chr3B" 100 50 0 0 1 50 24668581 24668630 4.08e-18 91.5
"GDsnp02463" "chr3B" 84 50 6 2 1 49 24675968 24676016 4.36e-05 48.2
"GDsnp02463" "chr3B" 90.909 22 2 0 13 34 26369546 26369567 3.4 31.9
"GDsnp02463" "chr11B" 86.275 51 6 1 1 50 33977308 33977258 8.42e-08 58.1
"GDsnp02463" "chr11B" 86.275 51 6 1 1 50 34077690 34077640 8.42e-08 58.1
"GDsnp02463" "chr11B" 90.909 22 2 0 24 45 25071388 25071367 3.4 31.9
"GDsnp02463" "chr15B" 84.848 33 5 0 4 36 2238900 2238868 0.079 38.3
"GDsnp02463" "chr15B" 95 20 1 0 20 39 36638430 36638411 3.4 32.8
"GDsnp02463" "chr15B" 100 17 0 0 17 33 38660492 38660508 3.4 31.9
"GDsnp02463" "chr5B" 88.462 26 3 0 3 28 24819579 24819604 0.96 34.6
"GDsnp02463" "chr5B" 100 17 0 0 4 20 10845932 10845948 3.4 31.9
"GDsnp02463" "chr12B" 81.818 33 6 0 11 43 14839980 14840012 0.96 33.7
"GDsnp02463" "chr12B" 81.25 32 6 0 14 45 20192346 20192315 3.4 31.9
"GDsnp02463" "chr13B" 91.304 23 2 0 13 35 5394936 5394914 0.96 33.7
"GDsnp02463" "chr13B" 91.667 24 1 1 23 45 3698426 3698449 3.4 31.9
"GDsnp02463" "chr13B" 85.185 27 4 0 9 35 26282094 26282068 3.4 31.9
"GDsnp02463" "chr1B" 88 25 3 0 3 27 22110319 22110295 3.4 32.8
"GDsnp02463" "chr6B" 85.185 27 4 0 11 37 6995550 6995576 3.4 31.9
"GDsnp02463" "chr7B" 100 17 0 0 21 37 4199621 4199637 3.4 31.9
"GDsnp02463" "chr8B" 86.207 29 3 1 8 36 27718403 27718430 3.4 31.9
"GDsnp02463" "chr8B" 90.909 22 2 0 14 35 27745324 27745303 3.4 31.9
"GDsnp02463" "chr9B" 85.185 27 4 0 9 35 17704911 17704885 3.4 31.9
"GDsnp02463" "chr10B" 100 17 0 0 21 37 37863588 37863572 3.4 31.9
"GDsnp02463" "chr10B" 100 17 0 0 21 37 37881059 37881043 3.4 31.9
"GDsnp02463" "chr14B" 90.909 22 2 0 24 45 24100686 24100707 3.4 31.9
"GDsnp02463" "chr16B" 90.909 22 2 0 14 35 6108243 6108264 3.4 31.9
"GDsnp02463" "chr16B" 100 17 0 0 29 45 28846114 28846098 3.4 31.9
"GDsnp02463" "chr17B" 90.909 22 2 0 24 45 24263381 24263360 3.4 31.9
"GDsnp02518" "chr2B" 84.444 45 7 0 5 49 28491479 28491435 1.25e-05 50.9
"GDsnp02518" "chr2B" 81.633 49 9 0 1 49 28393629 28393581 4.36e-05 49.1
"GDsnp02518" "chr2B" 95 20 1 0 4 23 33014466 33014485 3.4 32.8
"GDsnp02518" "chr2B" 74.468 47 12 0 3 49 11011320 11011366 3.4 31.9
"GDsnp02518" "chr13B" 85.106 47 6 1 4 49 13973624 13973670 1.25e-05 50.9
"GDsnp02518" "chr13B" 80.851 47 9 0 3 49 33515485 33515439 0.000531 45.5
"GDsnp02518" "chr13B" 79.592 49 10 0 1 49 38592833 38592881 0.000531 44.6
"GDsnp02518" "chr13B" 100 22 0 0 24 45 12180425 12180404 0.006 41
"GDsnp02518" "chr13B" 77.778 45 10 0 5 49 27105824 27105868 0.079 37.4
"GDsnp02518" "chr13B" 91.304 23 2 0 24 46 1813349 1813327 0.96 33.7
"GDsnp02518" "chr12B" 82.609 46 8 0 4 49 6942348 6942393 4.36e-05 48.2
"GDsnp02518" "chr12B" 91.667 24 2 0 26 49 5179984 5180007 0.28 35.6
"GDsnp02518" "chr7B" 81.25 48 9 0 1 48 839521 839568 0.000152 47.3
"GDsnp02518" "chr7B" 77.778 45 10 0 3 47 23479255 23479299 0.079 37.4
"GDsnp02518" "chr7B" 88.462 26 3 0 24 49 963946 963971 0.96 34.6
"GDsnp02518" "chr7B" 100 17 0 0 33 49 7748855 7748839 3.4 31.9
"GDsnp02518" "chr7B" 77.273 44 9 1 5 47 14223181 14223138 3.4 31.9
"GDsnp02518" "chr17B" 81.395 43 8 0 4 46 18784429 18784387 0.002 42.8
"GDsnp02518" "chr17B" 78.261 46 10 0 4 49 8301997 8301952 0.023 39.2
"GDsnp02518" "chr17B" 88.462 26 3 0 22 47 22779260 22779235 0.96 34.6
"GDsnp02518" "chr17B" 78.947 38 8 0 3 40 28305007 28304970 0.96 33.7
"GDsnp02518" "chr4B" 82.5 40 7 0 3 42 15997023 15996984 0.006 41.9
"GDsnp02518" "chr5B" 80 45 9 0 5 49 15195941 15195897 0.006 41.9
"GDsnp02518" "chr5B" 80.556 36 7 0 5 40 39455124 39455089 0.96 34.6
"GDsnp02518" "chr5B" 91.304 23 2 0 28 50 5160917 5160939 0.96 33.7
"GDsnp02518" "chr11B" 80 45 9 0 5 49 5010534 5010490 0.006 41.9
"GDsnp02518" "chr15B" 80 45 9 0 5 49 36256577 36256621 0.006 41.9
"GDsnp02518" "chr15B" 95.833 24 1 0 26 49 20157846 20157823 0.023 40.1
"GDsnp02518" "chr15B" 81.579 38 7 0 3 40 28268428 28268391 0.079 38.3
"GDsnp02518" "chr15B" 78.049 41 9 0 5 45 41692214 41692174 0.96 34.6
"GDsnp02518" "chr16B" 80.851 47 8 1 3 49 14448235 14448190 0.006 41.9
"GDsnp02518" "chr16B" 79.545 44 9 0 5 48 21098129 21098172 0.023 40.1
"GDsnp02518" "chr16B" 76.471 51 7 1 4 49 19526132 19526082 0.023 39.2
"GDsnp02518" "chr16B" 77.273 44 10 0 4 47 26285524 26285567 0.28 35.6
"GDsnp02518" "chr16B" 100 17 0 0 34 50 32347696 32347712 3.4 31.9
"GDsnp02518" "chr6B" 80.952 42 8 0 5 46 7601571 7601612 0.006 41
"GDsnp02518" "chr8B" 77.778 45 10 0 4 48 17941144 17941100 0.079 37.4
"GDsnp02518" "chr8B" 95.455 22 1 0 28 49 21501643 21501622 0.28 36.5
"GDsnp02518" "chr8B" 92.308 26 1 1 24 49 28665786 28665762 0.28 35.6
"GDsnp02518" "chr8B" 78.378 37 8 0 4 40 26059993 26060029 3.4 31.9
"GDsnp02518" "chr9B" 81.081 37 7 0 4 40 17345489 17345453 0.28 36.5
"GDsnp02518" "chr9B" 81.081 37 7 0 4 40 17357580 17357544 0.28 36.5
"GDsnp02518" "chr9B" 100 17 0 0 24 40 11211054 11211070 3.4 31.9
"GDsnp02518" "chr9B" 85.185 27 4 0 20 46 16592553 16592579 3.4 31.9
"GDsnp02518" "chr1B" 100 18 0 0 32 49 7920639 7920656 0.96 33.7
"GDsnp02518" "chr14B" 75.556 45 11 0 5 49 8125120 8125076 3.4 32.8
"GDsnp02535" "chr2B" 100 50 0 0 1 50 38764773 38764724 4.08e-18 91.5
"GDsnp02535" "chr2B" 95 20 1 0 5 24 11913028 11913047 3.4 32.8
"GDsnp02538" "chr1B" 100 50 0 0 1 50 18111669 18111718 4.08e-18 91.5
"GDsnp02538" "chr1B" 100 50 0 0 1 50 18116681 18116730 4.08e-18 91.5
"GDsnp02538" "chr1B" 91.489 47 4 0 1 47 18193787 18193833 4.66e-11 68
"GDsnp02538" "chr1B" 85.714 49 5 1 1 47 18138668 18138716 2.94e-07 55.4
"GDsnp02538" "chr1B" 91.304 23 2 0 12 34 18458377 18458355 0.96 33.7
"GDsnp02538" "chr1B" 80 35 7 0 14 48 15681113 15681079 3.4 32.8
"GDsnp02538" "chr1B" 100 17 0 0 14 30 25605344 25605360 3.4 31.9
"GDsnp02538" "chr1B" 100 17 0 0 22 38 26438689 26438705 3.4 31.9
"GDsnp02538" "chr6B" 88.571 35 4 0 16 50 1403668 1403702 0.000152 46.4
"GDsnp02538" "chr6B" 86.207 29 4 0 22 50 25246098 25246126 0.28 35.6
"GDsnp02538" "chr6B" 83.784 37 4 2 7 42 27289989 27289954 0.96 33.7
"GDsnp02538" "chr6B" 91.304 23 2 0 16 38 29664140 29664118 0.96 33.7
"GDsnp02538" "chr6B" 83.333 30 5 0 21 50 18174728 18174699 3.4 32.8
"GDsnp02538" "chr6B" 95 20 1 0 14 33 20819602 20819583 3.4 32.8
"GDsnp02538" "chr6B" 85.185 27 4 0 4 30 3156236 3156262 3.4 31.9
"GDsnp02538" "chr8B" 90.625 32 3 0 19 50 28727284 28727315 0.000531 45.5
"GDsnp02538" "chr8B" 88.462 26 3 0 25 50 4249476 4249501 0.96 34.6
"GDsnp02538" "chr8B" 81.579 38 6 1 14 50 9097850 9097813 0.96 34.6
"GDsnp02538" "chr8B" 100 18 0 0 10 27 29232096 29232079 0.96 33.7
"GDsnp02538" "chr16B" 81.25 48 8 1 2 48 669237 669190 0.002 43.7
"GDsnp02538" "chr16B" 80.556 36 7 0 14 49 20311207 20311172 0.96 34.6
"GDsnp02538" "chr16B" 88.462 26 3 0 14 39 25772820 25772845 0.96 34.6
"GDsnp02538" "chr16B" 95 20 1 0 14 33 26958167 26958148 3.4 32.8
"GDsnp02538" "chr16B" 85.714 28 1 1 5 29 24756792 24756819 3.4 31.9
"GDsnp02538" "chr17B" 92.857 28 2 0 23 50 3903746 3903773 0.002 42.8
"GDsnp02538" "chr17B" 89.655 29 1 1 22 50 12633641 12633615 0.079 37.4
"GDsnp02538" "chr17B" 91.304 23 2 0 22 44 1567233 1567255 0.96 33.7
"GDsnp02538" "chr17B" 91.304 23 2 0 28 50 3704258 3704280 0.96 33.7
"GDsnp02538" "chr17B" 91.304 23 2 0 28 50 13420773 13420751 0.96 33.7
"GDsnp02538" "chr17B" 85.185 27 4 0 24 50 2787730 2787704 3.4 31.9
"GDsnp02538" "chr17B" 100 17 0 0 14 30 24121285 24121269 3.4 31.9
"GDsnp02538" "chr3B" 87.5 32 2 1 20 49 6885538 6885507 0.079 38.3
"GDsnp02538" "chr3B" 89.286 28 3 0 23 50 30535426 30535453 0.079 38.3
"GDsnp02538" "chr3B" 95 20 1 0 21 40 9769474 9769493 3.4 32.8
"GDsnp02538" "chr3B" 88 25 3 0 24 48 32356150 32356174 3.4 32.8
"GDsnp02538" "chr3B" 90.909 22 2 0 28 49 7626129 7626150 3.4 31.9
"GDsnp02538" "chr3B" 90.909 22 2 0 22 43 25780349 25780370 3.4 31.9
"GDsnp02538" "chr5B" 92 25 2 0 25 49 17133041 17133065 0.079 37.4
"GDsnp02538" "chr5B" 88.462 26 3 0 11 36 20334518 20334543 0.96 34.6
"GDsnp02538" "chr5B" 92 25 1 1 26 50 30556910 30556887 0.96 33.7
"GDsnp02538" "chr5B" 83.333 30 5 0 9 38 6053238 6053209 3.4 32.8
"GDsnp02538" "chr5B" 100 17 0 0 16 32 2817173 2817189 3.4 31.9
"GDsnp02538" "chr5B" 100 17 0 0 11 27 23400946 23400930 3.4 31.9
"GDsnp02538" "chr5B" 90.909 22 2 0 11 32 28511260 28511239 3.4 31.9
"GDsnp02538" "chr5B" 90.909 22 2 0 7 28 31785308 31785329 3.4 31.9
"GDsnp02538" "chr5B" 90.909 22 2 0 28 49 38566413 38566392 3.4 31.9
"GDsnp02538" "chr4B" 100 19 0 0 32 50 20761368 20761350 0.28 35.6
"GDsnp02538" "chr4B" 95 20 1 0 19 38 23507743 23507724 3.4 32.8
"GDsnp02538" "chr4B" 83.333 30 5 0 16 45 25074786 25074757 3.4 32.8
"GDsnp02538" "chr9B" 100 19 0 0 13 31 9643226 9643244 0.28 35.6
"GDsnp02538" "chr9B" 83.871 31 5 0 20 50 5158418 5158448 0.96 34.6
"GDsnp02538" "chr9B" 95 20 1 0 21 40 12030799 12030780 3.4 32.8
"GDsnp02538" "chr11B" 84.848 33 4 1 10 42 6056062 6056031 0.96 34.6
"GDsnp02538" "chr11B" 95.238 21 1 0 21 41 30371865 30371885 0.96 34.6
"GDsnp02538" "chr11B" 82.857 35 4 1 16 50 31284423 31284391 0.96 34.6
"GDsnp02538" "chr11B" 91.304 23 2 0 27 49 2269733 2269711 0.96 33.7
"GDsnp02538" "chr11B" 91.304 23 2 0 16 38 24882200 24882178 0.96 33.7
"GDsnp02538" "chr11B" 95 20 1 0 25 44 8372735 8372716 3.4 32.8
"GDsnp02538" "chr11B" 100 17 0 0 16 32 22049365 22049381 3.4 31.9
"GDsnp02538" "chr11B" 88.462 26 1 1 23 48 22367352 22367329 3.4 31.9
"GDsnp02538" "chr11B" 100 17 0 0 16 32 24886967 24886951 3.4 31.9
"GDsnp02538" "chr11B" 91.667 24 1 1 21 44 35907901 35907879 3.4 31.9
"GDsnp02538" "chr12B" 95.238 21 1 0 15 35 14490097 14490077 0.96 34.6
"GDsnp02538" "chr12B" 91.304 23 2 0 11 33 19814935 19814957 0.96 33.7
"GDsnp02538" "chr12B" 100 17 0 0 29 45 16794940 16794924 3.4 31.9
"GDsnp02538" "chr15B" 82.5 40 5 2 12 50 3385952 3385914 0.96 34.6
"GDsnp02538" "chr15B" 88.462 26 3 0 10 35 19903474 19903499 0.96 34.6
"GDsnp02538" "chr15B" 86.667 30 2 1 13 40 43238544 43238573 0.96 34.6
"GDsnp02538" "chr15B" 86.667 30 2 1 13 40 43247550 43247579 0.96 34.6
"GDsnp02538" "chr15B" 88.462 26 3 0 10 35 44473973 44473948 0.96 34.6
"GDsnp02538" "chr15B" 91.304 23 2 0 19 41 26278364 26278386 0.96 33.7
"GDsnp02538" "chr15B" 100 18 0 0 10 27 44459950 44459933 0.96 33.7
"GDsnp02538" "chr15B" 95 20 1 0 21 40 34107997 34108016 3.4 32.8
"GDsnp02538" "chr2B" 100 18 0 0 10 27 38113441 38113458 0.96 33.7
"GDsnp02538" "chr2B" 83.333 30 5 0 19 48 3564933 3564962 3.4 32.8
"GDsnp02538" "chr2B" 88 25 3 0 21 45 17859294 17859318 3.4 32.8
"GDsnp02538" "chr2B" 90.909 22 2 0 9 30 3215922 3215943 3.4 31.9
"GDsnp02538" "chr2B" 85.185 27 4 0 24 50 8699971 8699997 3.4 31.9
"GDsnp02538" "chr2B" 90.909 22 2 0 14 35 13011716 13011737 3.4 31.9
"GDsnp02538" "chr7B" 91.304 23 2 0 28 50 6582195 6582173 0.96 33.7
"GDsnp02538" "chr7B" 79.487 39 6 1 6 44 1923040 1923004 3.4 32.8
"GDsnp02538" "chr7B" 100 17 0 0 26 42 13128863 13128847 3.4 31.9
"GDsnp02538" "chr10B" 88 25 3 0 25 49 23726597 23726573 3.4 32.8
"GDsnp02538" "chr10B" 86.207 29 2 1 9 37 30897058 30897084 3.4 32.8
"GDsnp02538" "chr10B" 90.909 22 2 0 13 34 1461060 1461039 3.4 31.9
"GDsnp02538" "chr10B" 100 17 0 0 26 42 12160208 12160224 3.4 31.9
"GDsnp02538" "chr13B" 95 20 1 0 25 44 5356802 5356821 3.4 32.8
"GDsnp02538" "chr13B" 95 20 1 0 14 33 38818426 38818445 3.4 32.8
"GDsnp02538" "chr13B" 81.25 32 6 0 9 40 17354936 17354905 3.4 31.9
"GDsnp02538" "chr13B" 100 17 0 0 26 42 18236653 18236669 3.4 31.9
"GDsnp02546" "chr3B" 100 50 0 0 1 50 10588242 10588291 4.08e-18 91.5
"GDsnp02546" "chr9B" 81.579 38 6 1 7 44 11612554 11612590 0.96 34.6
"GDsnp02546" "chr4B" 92 25 1 1 7 30 22292090 22292066 0.96 33.7
"GDsnp02546" "chr12B" 92 25 1 1 7 30 20528104 20528080 0.96 33.7
"GDsnp02546" "chr2B" 88 25 3 0 19 43 19512074 19512050 3.4 32.8
"GDsnp02546" "chr5B" 84.375 32 4 1 18 48 37163630 37163599 3.4 32.8
"GDsnp02644" "chr3B" 100 50 0 0 1 50 16514745 16514794 4.08e-18 91.5
"GDsnp02644" "chr3B" 100 17 0 0 14 30 14991934 14991918 3.4 31.9
"GDsnp02644" "chr4B" 96.154 26 1 0 16 41 2885701 2885676 0.002 43.7
"GDsnp02644" "chr4B" 90.909 22 2 0 19 40 16255164 16255143 3.4 31.9
"GDsnp02644" "chr15B" 84.848 33 5 0 7 39 5196614 5196646 0.079 38.3
"GDsnp02644" "chr15B" 88.889 27 1 1 15 41 8453364 8453388 0.96 33.7
"GDsnp02644" "chr15B" 90.909 22 2 0 10 31 6169862 6169841 3.4 31.9
"GDsnp02644" "chr15B" 90.909 22 2 0 19 40 16340206 16340185 3.4 31.9
"GDsnp02644" "chr15B" 82.353 34 5 1 8 40 26400558 26400591 3.4 31.9
"GDsnp02644" "chr8B" 85.714 28 4 0 14 41 16902282 16902255 0.96 33.7
"GDsnp02644" "chr10B" 91.304 23 2 0 1 23 11671571 11671593 0.96 33.7
"GDsnp02644" "chr10B" 91.667 24 1 1 7 30 33768006 33767984 3.4 31.9
"GDsnp02644" "chr11B" 91.304 23 2 0 14 36 9242020 9241998 0.96 33.7
"GDsnp02644" "chr14B" 91.304 23 2 0 22 44 11378592 11378614 0.96 33.7
"GDsnp02644" "chr14B" 100 17 0 0 15 31 14789065 14789049 3.4 31.9
"GDsnp02644" "chr14B" 100 17 0 0 15 31 14789324 14789308 3.4 31.9
"GDsnp02644" "chr1B" 88.889 27 2 1 3 29 22579486 22579461 3.4 32.8
"GDsnp02644" "chr17B" 88 25 3 0 23 47 14738365 14738341 3.4 32.8
"GDsnp02644" "chr17B" 95 20 1 0 4 23 26093300 26093281 3.4 32.8
"GDsnp02644" "chr2B" 91.667 24 1 1 7 30 37369590 37369612 3.4 31.9
"GDsnp02644" "chr2B" 91.667 24 1 1 7 30 37373753 37373775 3.4 31.9
"GDsnp02644" "chr5B" 90.909 22 2 0 6 27 29155223 29155244 3.4 31.9
"GDsnp02644" "chr16B" 85.185 27 4 0 15 41 17866532 17866558 3.4 31.9
"GDsnp10007" "chr2B" 100 50 0 0 1 50 36510710 36510759 4.08e-18 91.5
"GDsnp10007" "chr2B" 91.304 23 2 0 24 46 22646136 22646114 0.96 33.7
"GDsnp10007" "chr2B" 91.304 23 2 0 24 46 23635778 23635800 0.96 33.7
"GDsnp10007" "chr2B" 90.909 22 2 0 28 49 26598187 26598208 3.4 31.9
"GDsnp10007" "chr2B" 90.909 22 2 0 28 49 29913319 29913298 3.4 31.9
"GDsnp10007" "chr6B" 95.652 23 1 0 24 46 9425631 9425609 0.079 38.3
"GDsnp10007" "chr6B" 100 19 0 0 31 49 5192340 5192322 0.28 35.6
"GDsnp10007" "chr6B" 91.304 23 2 0 24 46 11971044 11971022 0.96 33.7
"GDsnp10007" "chr6B" 91.304 23 2 0 17 39 15514639 15514617 0.96 33.7
"GDsnp10007" "chr6B" 90.909 22 2 0 28 49 3594759 3594780 3.4 31.9
"GDsnp10007" "chr6B" 100 17 0 0 31 47 23802719 23802735 3.4 31.9
"GDsnp10007" "chr6B" 100 17 0 0 31 47 27194612 27194628 3.4 31.9
"GDsnp10007" "chr6B" 100 17 0 0 33 49 30314528 30314544 3.4 31.9
"GDsnp10007" "chr9B" 95.238 21 1 0 29 49 36213186 36213166 0.96 34.6
"GDsnp10007" "chr9B" 91.304 23 2 0 28 50 8165960 8165938 0.96 33.7
"GDsnp10007" "chr9B" 91.304 23 2 0 24 46 22111893 22111915 0.96 33.7
"GDsnp10007" "chr9B" 100 17 0 0 33 49 10987836 10987852 3.4 31.9
"GDsnp10007" "chr9B" 100 17 0 0 31 47 14096883 14096867 3.4 31.9
"GDsnp10007" "chr9B" 100 17 0 0 31 47 14753646 14753662 3.4 31.9
"GDsnp10007" "chr9B" 100 17 0 0 30 46 21781154 21781170 3.4 31.9
"GDsnp10007" "chr9B" 100 17 0 0 33 49 31005512 31005496 3.4 31.9
"GDsnp10007" "chr9B" 100 17 0 0 29 45 36308121 36308105 3.4 31.9
"GDsnp10007" "chr13B" 95.238 21 1 0 29 49 6877365 6877385 0.96 34.6
"GDsnp10007" "chr13B" 91.304 23 2 0 24 46 30430270 30430248 0.96 33.7
"GDsnp10007" "chr13B" 91.304 23 2 0 24 46 38357305 38357327 0.96 33.7
"GDsnp10007" "chr13B" 91.304 23 2 0 24 46 41229645 41229667 0.96 33.7
"GDsnp10007" "chr13B" 95 20 1 0 26 45 3843590 3843609 3.4 32.8
"GDsnp10007" "chr13B" 95 20 1 0 26 45 4048632 4048651 3.4 32.8
"GDsnp10007" "chr13B" 90.909 22 2 0 27 48 6618024 6618003 3.4 31.9
"GDsnp10007" "chr1B" 91.304 23 2 0 24 46 368996 369018 0.96 33.7
"GDsnp10007" "chr1B" 91.304 23 2 0 24 46 1062736 1062714 0.96 33.7
"GDsnp10007" "chr1B" 91.304 23 2 0 24 46 1799336 1799314 0.96 33.7
"GDsnp10007" "chr1B" 90.909 22 2 0 25 46 8084478 8084499 3.4 31.9
"GDsnp10007" "chr1B" 90.909 22 2 0 29 50 19745937 19745958 3.4 31.9
"GDsnp10007" "chr1B" 91.667 24 1 1 26 49 22899435 22899413 3.4 31.9
"GDsnp10007" "chr3B" 91.304 23 2 0 24 46 11795731 11795709 0.96 33.7
"GDsnp10007" "chr3B" 100 17 0 0 31 47 17741889 17741873 3.4 31.9
"GDsnp10007" "chr5B" 91.304 23 2 0 24 46 979564 979542 0.96 33.7
"GDsnp10007" "chr5B" 91.304 23 2 0 24 46 14316267 14316245 0.96 33.7
"GDsnp10007" "chr5B" 91.304 23 2 0 24 46 14362875 14362853 0.96 33.7
"GDsnp10007" "chr5B" 100 18 0 0 32 49 26265672 26265655 0.96 33.7
"GDsnp10007" "chr5B" 100 18 0 0 31 48 39243877 39243894 0.96 33.7
"GDsnp10007" "chr5B" 95 20 1 0 26 45 15780144 15780125 3.4 32.8
"GDsnp10007" "chr5B" 95 20 1 0 26 45 47443253 47443272 3.4 32.8
"GDsnp10007" "chr5B" 81.579 38 4 2 5 40 5157085 5157049 3.4 31.9
"GDsnp10007" "chr5B" 81.579 38 4 2 5 40 5157611 5157575 3.4 31.9
"GDsnp10007" "chr5B" 90.909 22 2 0 26 47 30735438 30735417 3.4 31.9
"GDsnp10007" "chr7B" 91.304 23 2 0 24 46 9646460 9646438 0.96 33.7
"GDsnp10007" "chr7B" 100 17 0 0 33 49 19382841 19382857 3.4 31.9
"GDsnp10007" "chr7B" 100 17 0 0 31 47 21354952 21354968 3.4 31.9
"GDsnp10007" "chr8B" 91.304 23 2 0 24 46 17560312 17560290 0.96 33.7
"GDsnp10007" "chr8B" 100 18 0 0 30 47 25451067 25451050 0.96 33.7
"GDsnp10007" "chr8B" 100 17 0 0 33 49 9894413 9894397 3.4 31.9
"GDsnp10007" "chr8B" 90.909 22 2 0 29 50 25720360 25720381 3.4 31.9
"GDsnp10007" "chr10B" 91.304 23 2 0 24 46 9242653 9242675 0.96 33.7
"GDsnp10007" "chr10B" 91.304 23 2 0 2 24 38451064 38451086 0.96 33.7
"GDsnp10007" "chr11B" 91.304 23 2 0 24 46 16344321 16344343 0.96 33.7
"GDsnp10007" "chr11B" 91.304 23 2 0 24 46 16454793 16454815 0.96 33.7
"GDsnp10007" "chr11B" 91.304 23 2 0 24 46 20402542 20402520 0.96 33.7
"GDsnp10007" "chr11B" 95 20 1 0 26 45 3338641 3338622 3.4 32.8
"GDsnp10007" "chr11B" 95 20 1 0 27 46 14377105 14377086 3.4 32.8
"GDsnp10007" "chr11B" 100 17 0 0 32 48 9513091 9513075 3.4 31.9
"GDsnp10007" "chr12B" 91.304 23 2 0 24 46 6489929 6489907 0.96 33.7
"GDsnp10007" "chr12B" 91.304 23 2 0 24 46 6906070 6906048 0.96 33.7
"GDsnp10007" "chr12B" 100 17 0 0 29 45 16778529 16778513 3.4 31.9
"GDsnp10007" "chr14B" 91.304 23 2 0 24 46 7003902 7003924 0.96 33.7
"GDsnp10007" "chr14B" 90.909 22 2 0 29 50 3623778 3623757 3.4 31.9
"GDsnp10007" "chr14B" 100 17 0 0 31 47 13980992 13981008 3.4 31.9
"GDsnp10007" "chr15B" 100 18 0 0 31 48 14936537 14936520 0.96 33.7
"GDsnp10007" "chr15B" 91.304 23 2 0 24 46 26510030 26510008 0.96 33.7
"GDsnp10007" "chr15B" 91.304 23 2 0 24 46 29070054 29070032 0.96 33.7
"GDsnp10007" "chr15B" 95 20 1 0 27 46 22626297 22626316 3.4 32.8
"GDsnp10007" "chr15B" 100 17 0 0 24 40 382007 381991 3.4 31.9
"GDsnp10007" "chr15B" 100 17 0 0 30 46 1730676 1730692 3.4 31.9
"GDsnp10007" "chr15B" 85.185 27 4 0 20 46 2705754 2705780 3.4 31.9
"GDsnp10007" "chr16B" 100 18 0 0 29 46 25925459 25925442 0.96 33.7
"GDsnp10007" "chr16B" 100 17 0 0 31 47 11385849 11385865 3.4 31.9
"GDsnp10007" "chr17B" 91.304 23 2 0 24 46 16919872 16919894 0.96 33.7
"GDsnp10007" "chr17B" 95 20 1 0 25 44 1480385 1480404 3.4 32.8
"GDsnp10007" "chr4B" 95 20 1 0 26 45 24012896 24012915 3.4 32.8
"GDsnp10007" "chr4B" 95 20 1 0 29 48 24023284 24023265 3.4 32.8
"GDsnp10007" "chr4B" 90.909 22 2 0 7 28 4051675 4051696 3.4 31.9
"GDsnp10007" "chr4B" 90.909 22 2 0 7 28 4056806 4056785 3.4 31.9
"MdBFTb" "chr7B" 90 50 5 0 1 50 20610008 20609959 4.66e-11 68.9
"MdBFTb" "chr9B" 95 20 1 0 3 22 26022474 26022455 3.4 32.8
"MdBFTb" "chr2B" 91.667 24 1 1 17 39 11156451 11156428 3.4 31.9
"MdBFTb" "chr13B" 91.667 24 1 1 16 38 8477403 8477426 3.4 31.9
"MDP0000156763" "chr17B" 98 50 1 0 1 50 27807257 27807306 1.74e-16 86.9
"MDP0000156763" "chr17B" 84.211 38 5 1 7 43 24939249 24939212 0.023 39.2
"MDP0000156763" "chr17B" 100 18 0 0 30 47 14662331 14662348 0.96 33.7
"MDP0000156763" "chr9B" 94 50 3 0 1 50 32970687 32970736 8.99e-14 77.9
"MDP0000156763" "chr9B" 84.211 38 5 1 7 43 30678008 30678045 0.023 39.2
"MDP0000156763" "chr9B" 84.211 38 5 1 7 43 30689242 30689279 0.023 39.2
"MDP0000156763" "chr9B" 95 20 1 0 22 41 32734665 32734684 3.4 32.8
"MDP0000156763" "chr2B" 84.211 38 5 1 7 43 30640199 30640236 0.023 39.2
"MDP0000156763" "chr15B" 95.238 21 1 0 20 40 39747061 39747041 0.96 34.6
"MDP0000156763" "chr11B" 91.304 23 2 0 18 40 35329873 35329851 0.96 33.7
"MDP0000156763" "chr11B" 91.304 23 2 0 18 40 35331500 35331478 0.96 33.7
"MDP0000156763" "chr11B" 78.947 38 4 1 16 49 26874057 26874094 3.4 32.8
"MDP0000156763" "chr12B" 95 20 1 0 23 42 14583350 14583331 3.4 32.8
"MDP0000156763" "chr12B" 95 20 1 0 29 48 21781311 21781330 3.4 32.8
"MDP0000156763" "chr4B" 90.909 22 2 0 11 32 2742471 2742450 3.4 31.9
"MDP0000168778" "chr14B" 100 50 0 0 1 50 10144394 10144345 4.08e-18 91.5
"MDP0000168778" "chr14B" 90 30 2 1 3 32 12446458 12446486 0.079 38.3
"MDP0000168778" "chr14B" 86.667 30 3 1 3 32 11860867 11860839 0.96 33.7
"MDP0000168778" "chr14B" 88 25 3 0 17 41 28689793 28689769 3.4 32.8
"MDP0000168778" "chr14B" 100 17 0 0 19 35 25292709 25292693 3.4 31.9
"MDP0000168778" "chr4B" 91.667 24 2 0 22 45 14304564 14304587 0.28 35.6
"MDP0000168778" "chr4B" 91.304 23 2 0 16 38 9385316 9385294 0.96 33.7
"MDP0000168778" "chr4B" 91.304 23 2 0 16 38 9459798 9459776 0.96 33.7
"MDP0000168778" "chr4B" 91.304 23 2 0 16 38 9473828 9473806 0.96 33.7
"MDP0000168778" "chr5B" 86.667 30 3 1 3 32 8993025 8992997 0.96 33.7
"MDP0000168778" "chr5B" 91.667 24 1 1 11 34 30462741 30462763 3.4 31.9
"MDP0000168778" "chr8B" 86.667 30 3 1 3 32 8350650 8350678 0.96 33.7
"MDP0000168778" "chr6B" 88 25 3 0 17 41 29721199 29721175 3.4 32.8
"MDP0000168778" "chr6B" 100 17 0 0 19 35 26973952 26973936 3.4 31.9
"MDP0000168778" "chr6B" 90.909 22 2 0 16 37 27611795 27611816 3.4 31.9
"MDP0000168778" "chr12B" 84.375 32 4 1 1 32 15672435 15672465 3.4 32.8
"MDP0000168778" "chr1B" 91.667 24 1 1 11 34 13011214 13011192 3.4 31.9
"MDP0000168778" "chr11B" 90.909 22 2 0 23 44 2200053 2200074 3.4 31.9
"MDP0000168778" "chr11B" 91.667 24 1 1 11 34 9222763 9222741 3.4 31.9
"MDP0000168778" "chr11B" 91.667 24 1 1 11 34 34387271 34387249 3.4 31.9
"MDP0000168778" "chr13B" 91.667 24 1 1 11 34 12852576 12852554 3.4 31.9
"MDP0000168778" "chr13B" 91.667 24 1 1 11 34 12859763 12859741 3.4 31.9
"MDP000017222_N" "chr11B" 100 50 0 0 1 50 26304247 26304198 4.08e-18 91.5
"MDP000017222_N" "chr3B" 100 48 0 0 3 50 22689966 22689919 4.97e-17 87.8
"MDP000017222_N" "chr15B" 90.909 22 2 0 1 22 37934110 37934089 3.4 31.9
"MDP0000172222_H" "chr11B" 96.552 29 1 0 22 50 26303170 26303198 4.36e-05 49.1
"MDP0000172222_H" "chr11B" 100 26 0 0 1 26 26303062 26303087 4.36e-05 48.2
"MDP0000172222_H" "chr11B" 91.304 23 2 0 8 30 26354668 26354646 0.96 33.7
"MDP0000172222_H" "chr3B" 96.154 26 1 0 1 26 22688544 22688569 0.002 43.7
"MDP0000172222_H" "chr3B" 96.154 26 1 0 25 50 22688656 22688681 0.002 43.7
"MDP0000172222_M" "chr11B" 100 50 0 0 1 50 26302711 26302662 4.08e-18 91.5
"MDP0000172222_M" "chr11B" 100 17 0 0 30 46 24192158 24192142 3.4 31.9
"MDP0000172222_M" "chr3B" 96 50 2 0 1 50 22688189 22688140 2.11e-15 82.4
"MDP0000172222_M" "chr2B" 88.889 27 2 1 25 50 10135889 10135915 3.4 32.8
"MDP0000172222_M" "chr7B" 90.909 22 2 0 22 43 11501192 11501171 3.4 31.9
"MDP0000172222_M" "chr7B" 90.909 22 2 0 22 43 11514869 11514848 3.4 31.9
"MDP0000194772" "chr4B" 100 50 0 0 1 50 23385930 23385881 4.08e-18 91.5
"MDP0000194772" "chr4B" 96 50 2 0 1 50 23402857 23402808 2.11e-15 82.4
"MDP0000194772" "chr8B" 95.918 49 2 0 2 50 2574251 2574203 7.38e-15 80.6
"MDP0000194772" "chr10B" 93.878 49 3 0 2 50 29915833 29915785 3.14e-13 76.1
"MDP0000194772" "chr10B" 93.878 49 3 0 2 50 29928811 29928763 3.14e-13 76.1
"MDP0000194772" "chr15B" 93.878 49 3 0 2 50 23281540 23281492 3.14e-13 76.1
"MDP0000194772" "chr3B" 89.796 49 5 0 2 50 6633186 6633234 1.63e-10 67.1
"MDP0000194772" "chr14B" 87.5 48 6 0 3 50 2240689 2240642 6.91e-09 60.8
"MDP0000194772" "chr12B" 87.234 47 6 0 2 48 21871301 21871255 2.41e-08 59
"MDP0000194772" "chr2B" 90.909 22 2 0 6 27 17947615 17947594 3.4 31.9
"MDP0000194772" "chr5B" 100 17 0 0 5 21 22547649 22547665 3.4 31.9
"MDP0000194772" "chr13B" 90.909 22 2 0 8 29 8039762 8039783 3.4 31.9
"MDP0000217438" "chr5B" 100 45 0 0 1 45 48336699 48336743 2.11e-15 82.4
"MDP0000217438" "chr10B" 91.111 45 4 0 1 45 38663903 38663947 5.67e-10 64.4
"MDP0000217438" "chr15B" 88.889 27 3 0 4 30 24028219 24028245 0.28 36.5
"MDP0000217438" "chr15B" 100 17 0 0 1 17 1472034 1472050 3.4 31.9
"MDP0000217438" "chr4B" 91.304 23 2 0 2 24 14595752 14595774 0.96 33.7
"MDP0000217438" "chr8B" 95 20 1 0 5 24 22755337 22755318 3.4 32.8
"MDP0000217438" "chr16B" 95 20 1 0 3 22 14115629 14115648 3.4 32.8
"MDP0000217438" "chr7B" 100 17 0 0 24 40 11678355 11678371 3.4 31.9
"MDP0000217438" "chr14B" 100 17 0 0 19 35 26679321 26679337 3.4 31.9
"MDP0000217438" "chr14B" 100 17 0 0 19 35 26691562 26691578 3.4 31.9
"MDP0000236168" "chr1B" 100 37 0 0 1 37 20439666 20439630 4.66e-11 68
"MDP0000271782" "chr9B" 100 50 0 0 1 50 31643216 31643265 4.08e-18 91.5
"MDP0000271782" "chr9B" 85.185 27 4 0 15 41 15383332 15383358 3.4 31.9
"MDP0000271782" "chr17B" 94 50 3 0 1 50 25511653 25511702 8.99e-14 77.9
"MDP0000271782" "chr4B" 100 41 0 0 3 43 21395928 21395888 3.14e-13 75.2
"MDP0000271782" "chr5B" 100 41 0 0 3 43 48849339 48849379 3.14e-13 75.2
"MDP0000271782" "chr5B" 91.667 24 0 1 22 45 18057706 18057727 3.4 32.8
"MDP0000271782" "chr5B" 86.207 29 2 1 18 44 26632872 26632900 3.4 32.8
"MDP0000271782" "chr5B" 100 17 0 0 34 50 2429041 2429025 3.4 31.9
"MDP0000271782" "chr5B" 90.909 22 2 0 6 27 24397788 24397809 3.4 31.9
"MDP0000271782" "chr16B" 100 41 0 0 3 43 30848471 30848431 3.14e-13 75.2
"MDP0000271782" "chr16B" 88 50 6 0 1 50 12935220 12935171 5.67e-10 64.4
"MDP0000271782" "chr16B" 100 17 0 0 34 50 30260447 30260463 3.4 31.9
"MDP0000271782" "chr16B" 100 17 0 0 34 50 30272950 30272966 3.4 31.9
"MDP0000271782" "chr1B" 100 40 0 0 4 43 20292029 20292068 1.1e-12 73.4
"MDP0000271782" "chr1B" 95 20 1 0 19 38 13515151 13515132 3.4 32.8
"MDP0000271782" "chr1B" 95 20 1 0 19 38 13529686 13529667 3.4 32.8
"MDP0000271782" "chr2B" 92 50 4 0 1 50 30666014 30665965 1.1e-12 73.4
"MDP0000271782" "chr2B" 100 17 0 0 34 50 7252251 7252235 3.4 31.9
"MDP0000271782" "chr2B" 100 17 0 0 34 50 7264464 7264448 3.4 31.9
"MDP0000271782" "chr2B" 100 17 0 0 34 50 10734836 10734852 3.4 31.9
"MDP0000271782" "chr6B" 89.362 47 5 0 4 50 24339364 24339410 1.98e-09 63.5
"MDP0000271782" "chr6B" 88.889 27 2 1 24 50 31136422 31136447 3.4 32.8
"MDP0000271782" "chr11B" 100 18 0 0 25 42 20360706 20360689 0.96 33.7
"MDP0000271782" "chr11B" 88.889 27 2 1 23 49 6026292 6026317 3.4 32.8
"MDP0000271782" "chr14B" 85.714 28 4 0 23 50 1708234 1708207 0.96 33.7
"MDP0000271782" "chr14B" 84.375 32 4 1 2 32 20325884 20325853 3.4 32.8
"MDP0000271782" "chr15B" 91.304 23 2 0 23 45 3695665 3695643 0.96 33.7
"MDP0000271782" "chr15B" 100 17 0 0 34 50 38618713 38618697 3.4 31.9
"MDP0000271782" "chr3B" 88.889 27 2 1 23 49 5573103 5573128 3.4 32.8
"MDP0000271782" "chr3B" 95 20 1 0 23 42 30346737 30346756 3.4 32.8
"MDP0000271782" "chr10B" 95 20 1 0 23 42 33153316 33153335 3.4 32.8
"MDP0000271782" "chr7B" 100 17 0 0 15 31 3038003 3038019 3.4 31.9
"MDP0000271782" "chr7B" 100 17 0 0 34 50 10794608 10794624 3.4 31.9
"MDP0000271782" "chr7B" 100 17 0 0 34 50 15420271 15420255 3.4 31.9
"MDP0000271782" "chr12B" 100 17 0 0 34 50 23011078 23011062 3.4 31.9
"MDP0000271782" "chr13B" 91.667 24 1 1 27 50 31865626 31865648 3.4 31.9
"MDP0000288088_J" "chr3B" 100 50 0 0 1 50 22688782 22688831 4.08e-18 91.5
"MDP0000288088_J" "chr9B" 98 50 1 0 1 50 32178640 32178591 1.74e-16 86.9
"MDP0000288088_J" "chr11B" 98 50 1 0 1 50 26303299 26303348 1.74e-16 86.9
"MDP0000288088_J" "chr11B" 100 19 0 0 15 33 35282410 35282392 0.28 35.6
"MDP0000288088_J" "chr13B" 98 50 1 0 1 50 15193880 15193929 1.74e-16 86.9
"MDP0000288088_J" "chr8B" 100 17 0 0 7 23 20678261 20678245 3.4 31.9
"MDP0000303103" "chr14B" 98 50 1 0 1 50 10144217 10144266 1.74e-16 86.9
"MDP0000303103" "chr14B" 90.909 22 2 0 10 31 7138024 7138045 3.4 31.9
"MDP0000303103" "chr8B" 95.238 21 1 0 12 32 25996075 25996055 0.96 34.6
"MDP0000303103" "chr3B" 85.714 28 4 0 19 46 24612482 24612509 0.96 33.7
"MDP0000303103" "chr6B" 91.304 23 2 0 7 29 4463335 4463313 0.96 33.7
"MDP0000303103" "chr9B" 85.714 28 4 0 19 46 10625651 10625678 0.96 33.7
"MDP0000303103" "chr9B" 91.304 23 2 0 17 39 17249159 17249181 0.96 33.7
"MDP0000303103" "chr16B" 85.714 28 4 0 19 46 7311777 7311804 0.96 33.7
"MDP0000303103" "chr16B" 85.714 28 4 0 19 46 16940475 16940448 0.96 33.7
"MDP0000303103" "chr16B" 100 17 0 0 15 31 15620539 15620555 3.4 31.9
"MDP0000303103" "chr16B" 90.909 22 2 0 5 26 17683813 17683792 3.4 31.9
"MDP0000303103" "chr12B" 95 20 1 0 15 34 14509999 14509980 3.4 32.8
"MDP0000303103" "chr12B" 100 17 0 0 34 50 10974567 10974583 3.4 31.9
"MDP0000303103" "chr12B" 100 17 0 0 24 40 19760270 19760254 3.4 31.9
"MDP0000311865" "chr1B" 100 35 0 0 1 35 20439664 20439630 5.67e-10 64.4
"MDP0000311865" "chr17B" 100 17 0 0 34 50 28949913 28949929 3.4 31.9
"MDP0000394192" "chr1B" 100 50 0 0 1 50 21393437 21393388 4.08e-18 91.5
"MDP0000394192" "chr7B" 96 50 2 0 1 50 15876350 15876301 2.11e-15 82.4
"MDP0000394192" "chr5B" 92 25 2 0 19 43 25230357 25230381 0.079 37.4
"MDP0000394192" "chr5B" 83.871 31 5 0 11 41 11252791 11252821 0.96 34.6
"MDP0000394192" "chr2B" 95.238 21 1 0 4 24 4777019 4777039 0.96 34.6
"MDP0000394192" "chr2B" 85.714 28 4 0 11 38 21292340 21292313 0.96 33.7
"MDP0000394192" "chr3B" 86.667 30 3 1 14 42 28155933 28155904 0.96 33.7
"MDP0000394192" "chr13B" 91.304 23 2 0 10 32 33832737 33832715 0.96 33.7
"MDP0000394192" "chr13B" 91.304 23 2 0 10 32 33844445 33844423 0.96 33.7
"MDP0000394192" "chr15B" 81.818 33 6 0 11 43 37410537 37410569 0.96 33.7
"MDP0000394192" "chr9B" 91.667 24 0 1 4 27 33107097 33107118 3.4 32.8
"MDP0000394192" "chr16B" 85.185 27 4 0 11 37 3826532 3826506 3.4 31.9
"MDP0000951479_11-14" "chr12B" 100 50 0 0 1 50 21870629 21870678 4.08e-18 91.5
"MDP0000951479_11-14" "chr12B" 88 25 3 0 6 30 13486827 13486851 3.4 32.8
"MDP0000951479_11-14" "chr4B" 96 50 2 0 1 50 23402153 23402202 2.11e-15 82.4
"MDP0000951479_11-14" "chr4B" 94 50 3 0 1 50 23385263 23385312 8.99e-14 77.9
"MDP0000951479_11-14" "chr13B" 86 50 7 0 1 50 14636930 14636979 2.41e-08 59.9
"MDP0000951479_11-14" "chr13B" 95 20 1 0 31 50 26337942 26337923 3.4 32.8
"MDP0000951479_11-14" "chr6B" 95 20 1 0 31 50 6295467 6295486 3.4 32.8
"MDP0000951479_11-14" "chr10B" 95 20 1 0 31 50 6753689 6753708 3.4 32.8
"MDP0000951479_11-14" "chr15B" 95 20 1 0 31 50 18870102 18870121 3.4 32.8
"MDP000320539_3-14" "chr17B" 100 50 0 0 1 50 2306248 2306297 4.08e-18 91.5
"MDP000320539_3-14" "chr9B" 92 50 4 0 1 50 2127807 2127856 1.1e-12 73.4
"MDP000320539_3-14" "chr7B" 95 20 1 0 5 24 23087189 23087170 3.4 32.8
"MDP000320539_3-14" "chr10B" 88 25 3 0 3 27 32177471 32177495 3.4 32.8
"MDP000320539_3-14" "chr1B" 100 17 0 0 12 28 9138212 9138228 3.4 31.9
"MDP000320539_3-14" "chr6B" 91.667 24 1 1 6 28 24195949 24195926 3.4 31.9
"MdSOC1-like" "chr7B" 87.755 49 6 0 1 49 20182990 20183038 1.98e-09 62.6
"MdSOC1-like" "chr7B" 85.714 49 7 0 1 49 20149970 20150018 8.42e-08 58.1
"MdSOC1-like" "chr10B" 95 20 1 0 26 45 29206367 29206348 3.4 32.8
"MR_7_M771" "chr3B" 98 50 1 0 1 50 621723 621674 1.74e-16 86.9
"MR_7_M771" "chr2B" 100 18 0 0 12 29 2136930 2136913 0.96 33.7
"MR_7_M771" "chr6B" 100 18 0 0 3 20 14363327 14363344 0.96 33.7
"MR_7_M771" "chr17B" 91.304 23 2 0 7 29 25454873 25454851 0.96 33.7
"MR_7_M771" "chr15B" 88 25 3 0 8 32 31226747 31226771 3.4 32.8
"MR_7_M771" "chr4B" 88.462 26 1 1 1 26 23829337 23829360 3.4 31.9
"MR_7_R214" "chr3B" 100 50 0 0 1 50 622164 622213 4.08e-18 91.5
"MR_7_R214" "chr11B" 87.755 49 5 1 2 50 799066 799113 2.41e-08 59
"MR_7_R214" "chr11B" 90.909 22 2 0 29 50 780107 780128 3.4 31.9
"MR_7_R214" "chr16B" 91.667 24 2 0 24 47 32927533 32927556 0.28 35.6
"MR_7_R214" "chr16B" 91.667 24 2 0 24 47 33438042 33438065 0.28 35.6
"MR_7_R214" "chr16B" 91.667 24 2 0 24 47 33441132 33441155 0.28 35.6
"MR_7_R214" "chr16B" 82.353 34 5 1 5 37 4579697 4579664 3.4 31.9
"MR_7_R214" "chr6B" 88.462 26 3 0 25 50 22348522 22348547 0.96 34.6
"MR_7_R214" "chr6B" 90.909 22 2 0 15 36 7936077 7936098 3.4 31.9
"MR_7_R214" "chr5B" 91.304 23 2 0 5 27 15432059 15432081 0.96 33.7
"MR_7_R214" "chr7B" 91.304 23 2 0 5 27 14098052 14098030 0.96 33.7
"MR_7_R214" "chr1B" 90.909 22 2 0 15 36 3691258 3691237 3.4 31.9
"MR_EH034548_K35" "chr10B" 95 20 1 0 21 40 29761436 29761455 3.4 32.8
"MR_EH034548_K35" "chr9B" 100 17 0 0 34 50 17666258 17666242 3.4 31.9
"MR_EH034548_K35" "chr16B" 90.909 22 2 0 29 50 545910 545889 3.4 31.9
"MR_EH034548_R235" "chr3B" 85.714 28 4 0 23 50 4493608 4493635 0.96 33.7
"MR_EH034548_R235" "chr3B" 88 25 3 0 26 50 22604026 22604050 3.4 32.8
"MR_EH034548_R235" "chr7B" 100 18 0 0 6 23 16063482 16063465 0.96 33.7
"MR_EH034548_R235" "chr7B" 100 18 0 0 6 23 16165244 16165227 0.96 33.7
"MR_EH034548_R235" "chr5B" 100 17 0 0 25 41 17862181 17862165 3.4 31.9
"MR_EH034548_R235" "chr5B" 100 17 0 0 25 41 17869681 17869665 3.4 31.9
"MR_rp16k15_M80" "chr3B" 100 50 0 0 1 50 808548 808499 4.08e-18 91.5
"MR_rp16k15_M80" "chr3B" 95 20 1 0 29 48 1540818 1540837 3.4 32.8
"MR_rp16k15_M80" "chr11B" 91.892 37 3 0 3 39 849645 849609 1.03e-06 54.5
"MR_rp16k15_M80" "chr11B" 91.304 23 2 0 28 50 16625350 16625328 0.96 33.7
"MR_rp16k15_M80" "chr11B" 91.304 23 2 0 28 50 30328934 30328956 0.96 33.7
"MR_rp16k15_M80" "chr11B" 95.455 22 0 1 26 47 16849487 16849467 3.4 32.8
"MR_rp16k15_M80" "chr11B" 95.455 22 0 1 26 47 16860746 16860726 3.4 32.8
"MR_rp16k15_M80" "chr5B" 87.097 31 3 1 12 41 31368832 31368802 0.28 35.6
"MR_rp16k15_M80" "chr14B" 84.848 33 3 1 18 48 29375648 29375680 0.28 35.6
"MR_rp16k15_M80" "chr14B" 84.848 33 3 1 18 48 29387117 29387149 0.28 35.6
"MR_rp16k15_M80" "chr14B" 90.909 22 2 0 27 48 6022789 6022810 3.4 31.9
"MR_rp16k15_M80" "chr14B" 90.909 22 2 0 22 43 10144046 10144067 3.4 31.9
"MR_rp16k15_M80" "chr6B" 92 25 0 1 25 49 16008326 16008304 0.96 34.6
"MR_rp16k15_M80" "chr1B" 100 18 0 0 25 42 25915877 25915860 0.96 33.7
"MR_rp16k15_M80" "chr1B" 90.909 22 2 0 29 50 13941674 13941653 3.4 31.9
"MR_rp16k15_M80" "chr1B" 90.909 22 2 0 29 50 13951868 13951847 3.4 31.9
"MR_rp16k15_M80" "chr1B" 86.207 29 3 1 19 46 18522349 18522321 3.4 31.9
"MR_rp16k15_M80" "chr1B" 100 17 0 0 24 40 23198434 23198418 3.4 31.9
"MR_rp16k15_M80" "chr4B" 92 25 1 1 23 47 16897523 16897546 0.96 33.7
"MR_rp16k15_M80" "chr16B" 92 25 1 1 23 47 30155332 30155355 0.96 33.7
"MR_rp16k15_M80" "chr16B" 88 25 3 0 22 46 3421079 3421055 3.4 32.8
"MR_rp16k15_M80" "chr13B" 95 20 1 0 7 26 2433184 2433165 3.4 32.8
"MR_rp16k15_M80" "chr15B" 88 25 3 0 20 44 40495194 40495218 3.4 32.8
"MR_rp16k15_M80" "chr15B" 88 25 3 0 20 44 40550365 40550389 3.4 32.8
"MR_rp16k15_M80" "chr15B" 88 25 3 0 20 44 40594203 40594227 3.4 32.8
"MR_rp16k15_M80" "chr15B" 88 25 3 0 20 44 40651257 40651281 3.4 32.8
"MR_rp16k15_M80" "chr15B" 88 25 3 0 20 44 40703453 40703477 3.4 32.8
"MR_rp16k15_M80" "chr17B" 88.889 27 2 1 24 50 332173 332198 3.4 32.8
"MR_rp16k15_M80" "chr17B" 95 20 1 0 18 37 5162594 5162575 3.4 32.8
"MR_rp16k15_M80" "chr9B" 91.667 24 1 1 9 31 30867503 30867526 3.4 31.9
"MR_rp16k15_M80" "chr10B" 91.667 24 1 1 18 41 31621013 31621035 3.4 31.9
"RosBREED_SNP_TC_32129472_Lg3" "chr3B" 100 50 0 0 1 50 26468671 26468622 4.08e-18 91.5
"RosBREED_SNP_TC_32129472_Lg3" "chr2B" 90.909 22 2 0 24 45 12974838 12974817 3.4 31.9
"RosBREED_SNP_TC_32129472_Lg3" "chr13B" 85.185 27 4 0 21 47 21583222 21583248 3.4 31.9
"RosBREEDSNP_SNP_AC_10506816_Lg3_00194_MAF30_MDP0000322025_exon1" "chr13B" 95.833 48 2 0 2 49 40333884 40333931 2.58e-14 78.8
"RosBREEDSNP_SNP_AC_10506816_Lg3_00194_MAF30_MDP0000322025_exon1" "chr13B" 88 50 6 0 1 50 40361145 40361194 5.67e-10 64.4
"RosBREEDSNP_SNP_AC_10506816_Lg3_00194_MAF30_MDP0000322025_exon1" "chr13B" 100 17 0 0 34 50 19432339 19432355 3.4 31.9
"RosBREEDSNP_SNP_AC_10506816_Lg3_00194_MAF30_MDP0000322025_exon1" "chr9B" 93.878 49 3 0 2 50 32638865 32638817 3.14e-13 76.1
"RosBREEDSNP_SNP_AC_10506816_Lg3_00194_MAF30_MDP0000322025_exon1" "chr3B" 92 50 4 0 1 50 12884950 12884901 1.1e-12 73.4
"RosBREEDSNP_SNP_AC_10506816_Lg3_00194_MAF30_MDP0000322025_exon1" "chr16B" 95.455 44 2 0 7 50 14810733 14810776 3.82e-12 71.6
"RosBREEDSNP_SNP_AC_10506816_Lg3_00194_MAF30_MDP0000322025_exon1" "chr4B" 87.5 32 4 0 19 50 12124078 12124047 0.006 41
"RosBREEDSNP_SNP_AC_10506816_Lg3_00194_MAF30_MDP0000322025_exon1" "chr4B" 87.5 32 4 0 19 50 12124525 12124494 0.006 41
"RosBREEDSNP_SNP_AC_10506816_Lg3_00194_MAF30_MDP0000322025_exon1" "chr11B" 95.833 24 1 0 25 48 33289698 33289721 0.023 40.1
"RosBREEDSNP_SNP_AC_10506816_Lg3_00194_MAF30_MDP0000322025_exon1" "chr11B" 84.848 33 5 0 6 38 12220605 12220637 0.079 38.3
"RosBREEDSNP_SNP_AC_10506816_Lg3_00194_MAF30_MDP0000322025_exon1" "chr12B" 100 20 0 0 31 50 20267347 20267328 0.079 37.4
"RosBREEDSNP_SNP_AC_10506816_Lg3_00194_MAF30_MDP0000322025_exon1" "chr12B" 95.238 21 1 0 30 50 20265633 20265613 0.96 34.6
"RosBREEDSNP_SNP_AC_10506816_Lg3_00194_MAF30_MDP0000322025_exon1" "chr17B" 95 20 1 0 27 46 10616124 10616143 3.4 32.8
"RosBREEDSNP_SNP_AC_10506816_Lg3_00194_MAF30_MDP0000322025_exon1" "chr5B" 90.909 22 2 0 23 44 14448888 14448867 3.4 31.9
"RosBREEDSNP_SNP_AC_11489706_Lg1_01815_MAF40_873112_exon1" "chr1B" 100 50 0 0 1 50 16320250 16320299 4.08e-18 91.5
"RosBREEDSNP_SNP_AC_11489706_Lg1_01815_MAF40_873112_exon1" "chr1B" 90.909 22 2 0 11 32 8540161 8540182 3.4 31.9
"RosBREEDSNP_SNP_AC_11489706_Lg1_01815_MAF40_873112_exon1" "chr1B" 100 17 0 0 11 27 16574152 16574168 3.4 31.9
"RosBREEDSNP_SNP_AC_11489706_Lg1_01815_MAF40_873112_exon1" "chr7B" 95.833 48 2 0 1 48 12364133 12364086 2.58e-14 78.8
"RosBREEDSNP_SNP_AC_11489706_Lg1_01815_MAF40_873112_exon1" "chr7B" 95 20 1 0 12 31 4104531 4104512 3.4 32.8
"RosBREEDSNP_SNP_AC_11489706_Lg1_01815_MAF40_873112_exon1" "chr17B" 88.889 27 3 0 2 28 23800455 23800481 0.28 36.5
"RosBREEDSNP_SNP_AC_11489706_Lg1_01815_MAF40_873112_exon1" "chr5B" 91.667 24 2 0 11 34 20785803 20785826 0.28 35.6
"RosBREEDSNP_SNP_AC_11489706_Lg1_01815_MAF40_873112_exon1" "chr5B" 83.333 30 0 1 11 35 5726755 5726726 3.4 32.8
"RosBREEDSNP_SNP_AC_11489706_Lg1_01815_MAF40_873112_exon1" "chr4B" 88.462 26 3 0 3 28 24363025 24363000 0.96 34.6
"RosBREEDSNP_SNP_AC_11489706_Lg1_01815_MAF40_873112_exon1" "chr4B" 88.889 27 2 1 2 27 15338225 15338251 3.4 32.8
"RosBREEDSNP_SNP_AC_11489706_Lg1_01815_MAF40_873112_exon1" "chr4B" 85.185 27 4 0 18 44 17321130 17321156 3.4 31.9
"RosBREEDSNP_SNP_AC_11489706_Lg1_01815_MAF40_873112_exon1" "chr4B" 85.185 27 4 0 18 44 17321443 17321469 3.4 31.9
"RosBREEDSNP_SNP_AC_11489706_Lg1_01815_MAF40_873112_exon1" "chr10B" 95.238 21 1 0 25 45 34135754 34135774 0.96 34.6
"RosBREEDSNP_SNP_AC_11489706_Lg1_01815_MAF40_873112_exon1" "chr10B" 89.286 28 2 1 8 35 34860605 34860631 0.96 34.6
"RosBREEDSNP_SNP_AC_11489706_Lg1_01815_MAF40_873112_exon1" "chr10B" 100 18 0 0 11 28 558301 558318 0.96 33.7
"RosBREEDSNP_SNP_AC_11489706_Lg1_01815_MAF40_873112_exon1" "chr10B" 95 20 1 0 16 35 28430862 28430843 3.4 32.8
"RosBREEDSNP_SNP_AC_11489706_Lg1_01815_MAF40_873112_exon1" "chr2B" 100 18 0 0 19 36 5084301 5084284 0.96 33.7
"RosBREEDSNP_SNP_AC_11489706_Lg1_01815_MAF40_873112_exon1" "chr2B" 88 25 3 0 3 27 36089439 36089415 3.4 32.8
"RosBREEDSNP_SNP_AC_11489706_Lg1_01815_MAF40_873112_exon1" "chr2B" 88 25 3 0 11 35 36097487 36097511 3.4 32.8
"RosBREEDSNP_SNP_AC_11489706_Lg1_01815_MAF40_873112_exon1" "chr2B" 90.909 22 2 0 24 45 33979184 33979163 3.4 31.9
"RosBREEDSNP_SNP_AC_11489706_Lg1_01815_MAF40_873112_exon1" "chr2B" 100 17 0 0 15 31 37550839 37550823 3.4 31.9
"RosBREEDSNP_SNP_AC_11489706_Lg1_01815_MAF40_873112_exon1" "chr9B" 100 18 0 0 8 25 33284801 33284818 0.96 33.7
"RosBREEDSNP_SNP_AC_11489706_Lg1_01815_MAF40_873112_exon1" "chr9B" 95 20 1 0 17 36 23963213 23963194 3.4 32.8
"RosBREEDSNP_SNP_AC_11489706_Lg1_01815_MAF40_873112_exon1" "chr12B" 85.714 28 4 0 1 28 19178939 19178966 0.96 33.7
"RosBREEDSNP_SNP_AC_11489706_Lg1_01815_MAF40_873112_exon1" "chr12B" 84.375 32 4 1 20 50 6246783 6246814 3.4 32.8
"RosBREEDSNP_SNP_AC_11489706_Lg1_01815_MAF40_873112_exon1" "chr12B" 91.667 24 1 1 11 33 9865769 9865792 3.4 31.9
"RosBREEDSNP_SNP_AC_11489706_Lg1_01815_MAF40_873112_exon1" "chr14B" 95 20 1 0 6 25 1823789 1823770 3.4 32.8
"RosBREEDSNP_SNP_AC_11489706_Lg1_01815_MAF40_873112_exon1" "chr8B" 100 17 0 0 19 35 16357448 16357464 3.4 31.9
"RosBREEDSNP_SNP_AC_11489706_Lg1_01815_MAF40_873112_exon1" "chr8B" 100 17 0 0 19 35 16399904 16399920 3.4 31.9
"RosBREEDSNP_SNP_AC_11489706_Lg1_01815_MAF40_873112_exon1" "chr15B" 100 17 0 0 17 33 42315892 42315908 3.4 31.9
"RosBREEDSNP_SNP_AC_11996518_Lg2_RosCOS2709_MAF30_1663531_exon1" "chr2B" 100 50 0 0 1 50 9478548 9478597 4.08e-18 91.5
"RosBREEDSNP_SNP_AC_11996518_Lg2_RosCOS2709_MAF30_1663531_exon1" "chr2B" 88.636 44 3 2 1 44 6088889 6088930 1.25e-05 50.9
"RosBREEDSNP_SNP_AC_11996518_Lg2_RosCOS2709_MAF30_1663531_exon1" "chr2B" 90.909 33 3 0 1 33 32603949 32603981 0.000152 47.3
"RosBREEDSNP_SNP_AC_11996518_Lg2_RosCOS2709_MAF30_1663531_exon1" "chr2B" 86.111 36 5 0 1 36 18367087 18367052 0.002 43.7
"RosBREEDSNP_SNP_AC_11996518_Lg2_RosCOS2709_MAF30_1663531_exon1" "chr2B" 95.652 23 1 0 1 23 6365713 6365691 0.079 38.3
"RosBREEDSNP_SNP_AC_11996518_Lg2_RosCOS2709_MAF30_1663531_exon1" "chr2B" 95.652 23 1 0 1 23 6367699 6367677 0.079 38.3
"RosBREEDSNP_SNP_AC_11996518_Lg2_RosCOS2709_MAF30_1663531_exon1" "chr2B" 95.652 23 1 0 1 23 10099582 10099560 0.079 38.3
"RosBREEDSNP_SNP_AC_11996518_Lg2_RosCOS2709_MAF30_1663531_exon1" "chr2B" 85.714 35 4 1 1 34 10190976 10190942 0.079 38.3
"RosBREEDSNP_SNP_AC_11996518_Lg2_RosCOS2709_MAF30_1663531_exon1" "chr2B" 92 25 2 0 1 25 27296483 27296507 0.079 37.4
"RosBREEDSNP_SNP_AC_11996518_Lg2_RosCOS2709_MAF30_1663531_exon1" "chr2B" 82.857 35 6 0 2 36 37589241 37589275 0.079 37.4
"RosBREEDSNP_SNP_AC_11996518_Lg2_RosCOS2709_MAF30_1663531_exon1" "chr2B" 86.667 30 4 0 2 31 37636781 37636752 0.079 37.4
"RosBREEDSNP_SNP_AC_11996518_Lg2_RosCOS2709_MAF30_1663531_exon1" "chr2B" 88.889 27 3 0 9 35 29160830 29160804 0.28 36.5
"RosBREEDSNP_SNP_AC_11996518_Lg2_RosCOS2709_MAF30_1663531_exon1" "chr2B" 95.238 21 1 0 1 21 1812327 1812307 0.96 34.6
"RosBREEDSNP_SNP_AC_11996518_Lg2_RosCOS2709_MAF30_1663531_exon1" "chr2B" 95.238 21 1 0 10 30 32052314 32052334 0.96 34.6
"RosBREEDSNP_SNP_AC_11996518_Lg2_RosCOS2709_MAF30_1663531_exon1" "chr2B" 91.304 23 2 0 1 23 18808785 18808763 0.96 33.7
"RosBREEDSNP_SNP_AC_11996518_Lg2_RosCOS2709_MAF30_1663531_exon1" "chr2B" 91.304 23 2 0 1 23 37650570 37650592 0.96 33.7
"RosBREEDSNP_SNP_AC_11996518_Lg2_RosCOS2709_MAF30_1663531_exon1" "chr2B" 95 20 1 0 1 20 6106569 6106588 3.4 32.8
"RosBREEDSNP_SNP_AC_11996518_Lg2_RosCOS2709_MAF30_1663531_exon1" "chr2B" 88 25 3 0 11 35 7300998 7300974 3.4 32.8
"RosBREEDSNP_SNP_AC_11996518_Lg2_RosCOS2709_MAF30_1663531_exon1" "chr2B" 95 20 1 0 1 20 10563119 10563100 3.4 32.8
"RosBREEDSNP_SNP_AC_11996518_Lg2_RosCOS2709_MAF30_1663531_exon1" "chr2B" 88 25 3 0 1 25 13556878 13556902 3.4 32.8
"RosBREEDSNP_SNP_AC_11996518_Lg2_RosCOS2709_MAF30_1663531_exon1" "chr2B" 88 25 3 0 1 25 35389346 35389370 3.4 32.8
"RosBREEDSNP_SNP_AC_11996518_Lg2_RosCOS2709_MAF30_1663531_exon1" "chr2B" 100 17 0 0 9 25 19526331 19526315 3.4 31.9
"RosBREEDSNP_SNP_AC_11996518_Lg2_RosCOS2709_MAF30_1663531_exon1" "chr2B" 85.185 27 4 0 9 35 29158173 29158147 3.4 31.9
"RosBREEDSNP_SNP_AC_11996518_Lg2_RosCOS2709_MAF30_1663531_exon1" "chr15B" 90 50 4 1 1 50 13243104 13243056 5.67e-10 65.3
"RosBREEDSNP_SNP_AC_11996518_Lg2_RosCOS2709_MAF30_1663531_exon1" "chr15B" 90.909 33 2 1 1 33 23324068 23324037 0.002 43.7
"RosBREEDSNP_SNP_AC_11996518_Lg2_RosCOS2709_MAF30_1663531_exon1" "chr15B" 96 25 1 0 1 25 37856108 37856132 0.006 41.9
"RosBREEDSNP_SNP_AC_11996518_Lg2_RosCOS2709_MAF30_1663531_exon1" "chr15B" 100 22 0 0 1 22 5971857 5971836 0.006 41
"RosBREEDSNP_SNP_AC_11996518_Lg2_RosCOS2709_MAF30_1663531_exon1" "chr15B" 100 22 0 0 1 22 12737370 12737349 0.006 41
"RosBREEDSNP_SNP_AC_11996518_Lg2_RosCOS2709_MAF30_1663531_exon1" "chr15B" 92.593 27 2 0 1 27 44013206 44013232 0.006 41
"RosBREEDSNP_SNP_AC_11996518_Lg2_RosCOS2709_MAF30_1663531_exon1" "chr15B" 84.848 33 5 0 2 34 14256193 14256161 0.079 38.3
"RosBREEDSNP_SNP_AC_11996518_Lg2_RosCOS2709_MAF30_1663531_exon1" "chr15B" 95.652 23 1 0 1 23 43107167 43107145 0.079 38.3
"RosBREEDSNP_SNP_AC_11996518_Lg2_RosCOS2709_MAF30_1663531_exon1" "chr15B" 90.323 31 0 2 1 31 6599307 6599280 0.079 37.4
"RosBREEDSNP_SNP_AC_11996518_Lg2_RosCOS2709_MAF30_1663531_exon1" "chr15B" 100 20 0 0 1 20 35630331 35630312 0.079 37.4
"RosBREEDSNP_SNP_AC_11996518_Lg2_RosCOS2709_MAF30_1663531_exon1" "chr15B" 95.455 22 1 0 2 23 1042233 1042212 0.28 36.5
"RosBREEDSNP_SNP_AC_11996518_Lg2_RosCOS2709_MAF30_1663531_exon1" "chr15B" 95.455 22 1 0 1 22 22215601 22215622 0.28 36.5
"RosBREEDSNP_SNP_AC_11996518_Lg2_RosCOS2709_MAF30_1663531_exon1" "chr15B" 100 19 0 0 1 19 1252446 1252428 0.28 35.6
"RosBREEDSNP_SNP_AC_11996518_Lg2_RosCOS2709_MAF30_1663531_exon1" "chr15B" 82.353 34 6 0 1 34 1647203 1647170 0.28 35.6
"RosBREEDSNP_SNP_AC_11996518_Lg2_RosCOS2709_MAF30_1663531_exon1" "chr15B" 91.667 24 2 0 1 24 42213614 42213637 0.28 35.6
"RosBREEDSNP_SNP_AC_11996518_Lg2_RosCOS2709_MAF30_1663531_exon1" "chr15B" 88.462 26 3 0 1 26 6299397 6299422 0.96 34.6
"RosBREEDSNP_SNP_AC_11996518_Lg2_RosCOS2709_MAF30_1663531_exon1" "chr15B" 95.238 21 1 0 1 21 6619088 6619108 0.96 34.6
"RosBREEDSNP_SNP_AC_11996518_Lg2_RosCOS2709_MAF30_1663531_exon1" "chr15B" 83.871 31 5 0 1 31 10474295 10474325 0.96 34.6
"RosBREEDSNP_SNP_AC_11996518_Lg2_RosCOS2709_MAF30_1663531_exon1" "chr15B" 95.238 21 1 0 1 21 41483621 41483641 0.96 34.6
"RosBREEDSNP_SNP_AC_11996518_Lg2_RosCOS2709_MAF30_1663531_exon1" "chr15B" 91.304 23 2 0 2 24 9341743 9341721 0.96 33.7
"RosBREEDSNP_SNP_AC_11996518_Lg2_RosCOS2709_MAF30_1663531_exon1" "chr15B" 91.304 23 2 0 1 23 19547349 19547371 0.96 33.7
"RosBREEDSNP_SNP_AC_11996518_Lg2_RosCOS2709_MAF30_1663531_exon1" "chr15B" 91.304 23 2 0 1 23 33792786 33792764 0.96 33.7
"RosBREEDSNP_SNP_AC_11996518_Lg2_RosCOS2709_MAF30_1663531_exon1" "chr15B" 91.304 23 2 0 1 23 35160015 35159993 0.96 33.7
"RosBREEDSNP_SNP_AC_11996518_Lg2_RosCOS2709_MAF30_1663531_exon1" "chr15B" 95 20 1 0 2 21 5993591 5993610 3.4 32.8
"RosBREEDSNP_SNP_AC_11996518_Lg2_RosCOS2709_MAF30_1663531_exon1" "chr15B" 95 20 1 0 1 20 6376910 6376891 3.4 32.8
"RosBREEDSNP_SNP_AC_11996518_Lg2_RosCOS2709_MAF30_1663531_exon1" "chr15B" 95 20 1 0 1 20 6599425 6599444 3.4 32.8
"RosBREEDSNP_SNP_AC_11996518_Lg2_RosCOS2709_MAF30_1663531_exon1" "chr15B" 95 20 1 0 1 20 15113688 15113669 3.4 32.8
"RosBREEDSNP_SNP_AC_11996518_Lg2_RosCOS2709_MAF30_1663531_exon1" "chr15B" 95 20 1 0 2 21 17955931 17955912 3.4 32.8
"RosBREEDSNP_SNP_AC_11996518_Lg2_RosCOS2709_MAF30_1663531_exon1" "chr15B" 88 25 3 0 1 25 18852210 18852234 3.4 32.8
"RosBREEDSNP_SNP_AC_11996518_Lg2_RosCOS2709_MAF30_1663531_exon1" "chr15B" 95 20 1 0 1 20 43606670 43606689 3.4 32.8
"RosBREEDSNP_SNP_AC_11996518_Lg2_RosCOS2709_MAF30_1663531_exon1" "chr15B" 81.25 32 6 0 1 32 8121011 8120980 3.4 31.9
"RosBREEDSNP_SNP_AC_11996518_Lg2_RosCOS2709_MAF30_1663531_exon1" "chr15B" 85.185 27 4 0 2 28 17150990 17151016 3.4 31.9
"RosBREEDSNP_SNP_AC_11996518_Lg2_RosCOS2709_MAF30_1663531_exon1" "chr15B" 90.909 22 2 0 1 22 41483599 41483620 3.4 31.9
"RosBREEDSNP_SNP_AC_11996518_Lg2_RosCOS2709_MAF30_1663531_exon1" "chr17B" 100 27 0 0 1 27 9270377 9270351 1.25e-05 50
"RosBREEDSNP_SNP_AC_11996518_Lg2_RosCOS2709_MAF30_1663531_exon1" "chr17B" 100 22 0 0 1 22 6303585 6303606 0.006 41
"RosBREEDSNP_SNP_AC_11996518_Lg2_RosCOS2709_MAF30_1663531_exon1" "chr17B" 100 21 0 0 1 21 25298746 25298726 0.023 39.2
"RosBREEDSNP_SNP_AC_11996518_Lg2_RosCOS2709_MAF30_1663531_exon1" "chr17B" 92 25 2 0 1 25 29976031 29976007 0.079 37.4
"RosBREEDSNP_SNP_AC_11996518_Lg2_RosCOS2709_MAF30_1663531_exon1" "chr17B" 95.455 22 1 0 9 30 20236636 20236615 0.28 36.5
"RosBREEDSNP_SNP_AC_11996518_Lg2_RosCOS2709_MAF30_1663531_exon1" "chr17B" 95.455 22 1 0 1 22 22460978 22460957 0.28 36.5
"RosBREEDSNP_SNP_AC_11996518_Lg2_RosCOS2709_MAF30_1663531_exon1" "chr17B" 95.455 22 1 0 1 22 27803629 27803608 0.28 36.5
"RosBREEDSNP_SNP_AC_11996518_Lg2_RosCOS2709_MAF30_1663531_exon1" "chr17B" 91.667 24 2 0 1 24 4662249 4662226 0.28 35.6
"RosBREEDSNP_SNP_AC_11996518_Lg2_RosCOS2709_MAF30_1663531_exon1" "chr17B" 83.784 37 2 2 2 34 23077079 23077043 0.28 35.6
"RosBREEDSNP_SNP_AC_11996518_Lg2_RosCOS2709_MAF30_1663531_exon1" "chr17B" 95.238 21 1 0 1 21 4675947 4675967 0.96 34.6
"RosBREEDSNP_SNP_AC_11996518_Lg2_RosCOS2709_MAF30_1663531_exon1" "chr17B" 95.238 21 1 0 1 21 7154458 7154478 0.96 34.6
"RosBREEDSNP_SNP_AC_11996518_Lg2_RosCOS2709_MAF30_1663531_exon1" "chr17B" 91.304 23 2 0 1 23 12365851 12365829 0.96 33.7
"RosBREEDSNP_SNP_AC_11996518_Lg2_RosCOS2709_MAF30_1663531_exon1" "chr17B" 91.304 23 2 0 1 23 20613204 20613226 0.96 33.7
"RosBREEDSNP_SNP_AC_11996518_Lg2_RosCOS2709_MAF30_1663531_exon1" "chr17B" 88 25 3 0 1 25 8161231 8161255 3.4 32.8
"RosBREEDSNP_SNP_AC_11996518_Lg2_RosCOS2709_MAF30_1663531_exon1" "chr17B" 88 25 3 0 1 25 28384800 28384824 3.4 32.8
"RosBREEDSNP_SNP_AC_11996518_Lg2_RosCOS2709_MAF30_1663531_exon1" "chr17B" 100 17 0 0 7 23 9814876 9814860 3.4 31.9
"RosBREEDSNP_SNP_AC_11996518_Lg2_RosCOS2709_MAF30_1663531_exon1" "chr13B" 83.333 48 7 1 1 48 13374907 13374861 4.36e-05 48.2
"RosBREEDSNP_SNP_AC_11996518_Lg2_RosCOS2709_MAF30_1663531_exon1" "chr13B" 92.857 28 2 0 1 28 9489075 9489048 0.002 42.8
"RosBREEDSNP_SNP_AC_11996518_Lg2_RosCOS2709_MAF30_1663531_exon1" "chr13B" 92.857 28 2 0 1 28 23329258 23329285 0.002 42.8
"RosBREEDSNP_SNP_AC_11996518_Lg2_RosCOS2709_MAF30_1663531_exon1" "chr13B" 90 30 3 0 1 30 11262396 11262425 0.006 41.9
"RosBREEDSNP_SNP_AC_11996518_Lg2_RosCOS2709_MAF30_1663531_exon1" "chr13B" 100 21 0 0 1 21 498408 498428 0.023 39.2
"RosBREEDSNP_SNP_AC_11996518_Lg2_RosCOS2709_MAF30_1663531_exon1" "chr13B" 84.848 33 5 0 1 33 4932860 4932892 0.079 38.3
"RosBREEDSNP_SNP_AC_11996518_Lg2_RosCOS2709_MAF30_1663531_exon1" "chr13B" 95.455 22 1 0 1 22 9546723 9546702 0.28 36.5
"RosBREEDSNP_SNP_AC_11996518_Lg2_RosCOS2709_MAF30_1663531_exon1" "chr13B" 100 19 0 0 11 29 20918575 20918557 0.28 35.6
"RosBREEDSNP_SNP_AC_11996518_Lg2_RosCOS2709_MAF30_1663531_exon1" "chr13B" 95.238 21 1 0 1 21 20807280 20807300 0.96 34.6
"RosBREEDSNP_SNP_AC_11996518_Lg2_RosCOS2709_MAF30_1663531_exon1" "chr13B" 91.304 23 2 0 2 24 509415 509393 0.96 33.7
"RosBREEDSNP_SNP_AC_11996518_Lg2_RosCOS2709_MAF30_1663531_exon1" "chr13B" 91.304 23 2 0 8 30 9588408 9588430 0.96 33.7
"RosBREEDSNP_SNP_AC_11996518_Lg2_RosCOS2709_MAF30_1663531_exon1" "chr13B" 95 20 1 0 2 21 8840841 8840822 3.4 32.8
"RosBREEDSNP_SNP_AC_11996518_Lg2_RosCOS2709_MAF30_1663531_exon1" "chr13B" 95 20 1 0 1 20 22239662 22239681 3.4 32.8
"RosBREEDSNP_SNP_AC_11996518_Lg2_RosCOS2709_MAF30_1663531_exon1" "chr13B" 90.909 22 2 0 1 22 17146900 17146879 3.4 31.9
"RosBREEDSNP_SNP_AC_11996518_Lg2_RosCOS2709_MAF30_1663531_exon1" "chr13B" 90.909 22 2 0 1 22 17160336 17160315 3.4 31.9
"RosBREEDSNP_SNP_AC_11996518_Lg2_RosCOS2709_MAF30_1663531_exon1" "chr7B" 90.909 33 3 0 1 33 5375508 5375476 0.000152 47.3
"RosBREEDSNP_SNP_AC_11996518_Lg2_RosCOS2709_MAF30_1663531_exon1" "chr7B" 86.364 44 4 2 1 44 19349872 19349831 0.000152 46.4
"RosBREEDSNP_SNP_AC_11996518_Lg2_RosCOS2709_MAF30_1663531_exon1" "chr7B" 95.833 24 1 0 1 24 19292010 19291987 0.023 40.1
"RosBREEDSNP_SNP_AC_11996518_Lg2_RosCOS2709_MAF30_1663531_exon1" "chr7B" 87.097 31 4 0 1 31 1705484 1705454 0.023 39.2
"RosBREEDSNP_SNP_AC_11996518_Lg2_RosCOS2709_MAF30_1663531_exon1" "chr7B" 84.848 33 5 0 1 33 1622604 1622636 0.079 38.3
"RosBREEDSNP_SNP_AC_11996518_Lg2_RosCOS2709_MAF30_1663531_exon1" "chr7B" 95.652 23 1 0 1 23 22031382 22031360 0.079 38.3
"RosBREEDSNP_SNP_AC_11996518_Lg2_RosCOS2709_MAF30_1663531_exon1" "chr7B" 95.238 21 1 0 1 21 14801813 14801793 0.96 34.6
"RosBREEDSNP_SNP_AC_11996518_Lg2_RosCOS2709_MAF30_1663531_exon1" "chr7B" 95.238 21 1 0 7 27 18697453 18697473 0.96 34.6
"RosBREEDSNP_SNP_AC_11996518_Lg2_RosCOS2709_MAF30_1663531_exon1" "chr7B" 91.304 23 2 0 1 23 19031019 19030997 0.96 33.7
"RosBREEDSNP_SNP_AC_11996518_Lg2_RosCOS2709_MAF30_1663531_exon1" "chr7B" 100 18 0 0 1 18 19591268 19591285 0.96 33.7
"RosBREEDSNP_SNP_AC_11996518_Lg2_RosCOS2709_MAF30_1663531_exon1" "chr7B" 91.304 23 2 0 7 29 20719559 20719581 0.96 33.7
"RosBREEDSNP_SNP_AC_11996518_Lg2_RosCOS2709_MAF30_1663531_exon1" "chr7B" 95 20 1 0 1 20 780699 780680 3.4 32.8
"RosBREEDSNP_SNP_AC_11996518_Lg2_RosCOS2709_MAF30_1663531_exon1" "chr7B" 88 25 3 0 11 35 2465533 2465557 3.4 32.8
"RosBREEDSNP_SNP_AC_11996518_Lg2_RosCOS2709_MAF30_1663531_exon1" "chr7B" 79.487 39 6 1 1 39 5776900 5776864 3.4 32.8
"RosBREEDSNP_SNP_AC_11996518_Lg2_RosCOS2709_MAF30_1663531_exon1" "chr7B" 88 25 3 0 1 25 7216936 7216912 3.4 32.8
"RosBREEDSNP_SNP_AC_11996518_Lg2_RosCOS2709_MAF30_1663531_exon1" "chr7B" 95 20 1 0 1 20 13246462 13246443 3.4 32.8
"RosBREEDSNP_SNP_AC_11996518_Lg2_RosCOS2709_MAF30_1663531_exon1" "chr7B" 90.909 22 2 0 1 22 1630800 1630821 3.4 31.9
"RosBREEDSNP_SNP_AC_11996518_Lg2_RosCOS2709_MAF30_1663531_exon1" "chr7B" 90.909 22 2 0 11 32 23064966 23064987 3.4 31.9
"RosBREEDSNP_SNP_AC_11996518_Lg2_RosCOS2709_MAF30_1663531_exon1" "chr8B" 86.486 37 5 0 1 37 3990173 3990209 0.000531 45.5
"RosBREEDSNP_SNP_AC_11996518_Lg2_RosCOS2709_MAF30_1663531_exon1" "chr8B" 90.625 32 2 1 1 32 25112850 25112820 0.006 41.9
"RosBREEDSNP_SNP_AC_11996518_Lg2_RosCOS2709_MAF30_1663531_exon1" "chr8B" 100 21 0 0 1 21 15453093 15453073 0.023 39.2
"RosBREEDSNP_SNP_AC_11996518_Lg2_RosCOS2709_MAF30_1663531_exon1" "chr8B" 100 21 0 0 1 21 26595832 26595812 0.023 39.2
"RosBREEDSNP_SNP_AC_11996518_Lg2_RosCOS2709_MAF30_1663531_exon1" "chr8B" 100 21 0 0 1 21 27169741 27169761 0.023 39.2
"RosBREEDSNP_SNP_AC_11996518_Lg2_RosCOS2709_MAF30_1663531_exon1" "chr8B" 95.652 23 1 0 1 23 19940897 19940875 0.079 38.3
"RosBREEDSNP_SNP_AC_11996518_Lg2_RosCOS2709_MAF30_1663531_exon1" "chr8B" 95.652 23 1 0 1 23 28970515 28970537 0.079 38.3
"RosBREEDSNP_SNP_AC_11996518_Lg2_RosCOS2709_MAF30_1663531_exon1" "chr8B" 92 25 2 0 1 25 23542927 23542951 0.079 37.4
"RosBREEDSNP_SNP_AC_11996518_Lg2_RosCOS2709_MAF30_1663531_exon1" "chr8B" 95.455 22 1 0 11 32 9916480 9916501 0.28 36.5
"RosBREEDSNP_SNP_AC_11996518_Lg2_RosCOS2709_MAF30_1663531_exon1" "chr8B" 95.455 22 1 0 1 22 13593214 13593235 0.28 36.5
"RosBREEDSNP_SNP_AC_11996518_Lg2_RosCOS2709_MAF30_1663531_exon1" "chr8B" 92.308 26 1 1 11 35 3769107 3769132 0.28 35.6
"RosBREEDSNP_SNP_AC_11996518_Lg2_RosCOS2709_MAF30_1663531_exon1" "chr8B" 95 20 1 0 1 20 1965906 1965925 3.4 32.8
"RosBREEDSNP_SNP_AC_11996518_Lg2_RosCOS2709_MAF30_1663531_exon1" "chr8B" 88 25 3 0 1 25 3627447 3627471 3.4 32.8
"RosBREEDSNP_SNP_AC_11996518_Lg2_RosCOS2709_MAF30_1663531_exon1" "chr8B" 95 20 1 0 15 34 8294213 8294232 3.4 32.8
"RosBREEDSNP_SNP_AC_11996518_Lg2_RosCOS2709_MAF30_1663531_exon1" "chr8B" 95 20 1 0 1 20 14818988 14818969 3.4 32.8
"RosBREEDSNP_SNP_AC_11996518_Lg2_RosCOS2709_MAF30_1663531_exon1" "chr8B" 95 20 1 0 1 20 21629084 21629065 3.4 32.8
"RosBREEDSNP_SNP_AC_11996518_Lg2_RosCOS2709_MAF30_1663531_exon1" "chr8B" 95 20 1 0 1 20 28752425 28752444 3.4 32.8
"RosBREEDSNP_SNP_AC_11996518_Lg2_RosCOS2709_MAF30_1663531_exon1" "chr8B" 90.909 22 2 0 3 24 1457993 1458014 3.4 31.9
"RosBREEDSNP_SNP_AC_11996518_Lg2_RosCOS2709_MAF30_1663531_exon1" "chr8B" 100 17 0 0 9 25 5370996 5370980 3.4 31.9
"RosBREEDSNP_SNP_AC_11996518_Lg2_RosCOS2709_MAF30_1663531_exon1" "chr8B" 90.909 22 2 0 1 22 6512897 6512876 3.4 31.9
"RosBREEDSNP_SNP_AC_11996518_Lg2_RosCOS2709_MAF30_1663531_exon1" "chr8B" 85.185 27 4 0 1 27 6650408 6650434 3.4 31.9
"RosBREEDSNP_SNP_AC_11996518_Lg2_RosCOS2709_MAF30_1663531_exon1" "chr8B" 90.909 22 2 0 2 23 28347899 28347878 3.4 31.9
"RosBREEDSNP_SNP_AC_11996518_Lg2_RosCOS2709_MAF30_1663531_exon1" "chr8B" 85.185 27 4 0 1 27 29036658 29036684 3.4 31.9
"RosBREEDSNP_SNP_AC_11996518_Lg2_RosCOS2709_MAF30_1663531_exon1" "chr8B" 85.185 27 4 0 1 27 29041928 29041954 3.4 31.9
"RosBREEDSNP_SNP_AC_11996518_Lg2_RosCOS2709_MAF30_1663531_exon1" "chr12B" 93.548 31 1 1 1 30 4751624 4751594 0.000531 44.6
"RosBREEDSNP_SNP_AC_11996518_Lg2_RosCOS2709_MAF30_1663531_exon1" "chr12B" 93.548 31 1 1 1 30 4783030 4783000 0.000531 44.6
"RosBREEDSNP_SNP_AC_11996518_Lg2_RosCOS2709_MAF30_1663531_exon1" "chr12B" 95.833 24 1 0 1 24 829657 829634 0.023 40.1
"RosBREEDSNP_SNP_AC_11996518_Lg2_RosCOS2709_MAF30_1663531_exon1" "chr12B" 95.652 23 1 0 1 23 1250623 1250645 0.079 38.3
"RosBREEDSNP_SNP_AC_11996518_Lg2_RosCOS2709_MAF30_1663531_exon1" "chr12B" 95.652 23 1 0 1 23 22409199 22409177 0.079 38.3
"RosBREEDSNP_SNP_AC_11996518_Lg2_RosCOS2709_MAF30_1663531_exon1" "chr12B" 95.652 23 1 0 1 23 22412379 22412357 0.079 38.3
"RosBREEDSNP_SNP_AC_11996518_Lg2_RosCOS2709_MAF30_1663531_exon1" "chr12B" 95.652 23 1 0 1 23 22431929 22431907 0.079 38.3
"RosBREEDSNP_SNP_AC_11996518_Lg2_RosCOS2709_MAF30_1663531_exon1" "chr12B" 95.652 23 1 0 1 23 22460309 22460287 0.079 38.3
"RosBREEDSNP_SNP_AC_11996518_Lg2_RosCOS2709_MAF30_1663531_exon1" "chr12B" 95.455 22 1 0 1 22 3719840 3719819 0.28 36.5
"RosBREEDSNP_SNP_AC_11996518_Lg2_RosCOS2709_MAF30_1663531_exon1" "chr12B" 83.871 31 5 0 1 31 839917 839887 0.96 34.6
"RosBREEDSNP_SNP_AC_11996518_Lg2_RosCOS2709_MAF30_1663531_exon1" "chr12B" 83.871 31 5 0 1 31 853845 853815 0.96 34.6
"RosBREEDSNP_SNP_AC_11996518_Lg2_RosCOS2709_MAF30_1663531_exon1" "chr12B" 95.238 21 1 0 1 21 18768908 18768928 0.96 34.6
"RosBREEDSNP_SNP_AC_11996518_Lg2_RosCOS2709_MAF30_1663531_exon1" "chr12B" 84.375 32 3 1 1 32 1803389 1803418 0.96 33.7
"RosBREEDSNP_SNP_AC_11996518_Lg2_RosCOS2709_MAF30_1663531_exon1" "chr12B" 80.556 36 3 1 1 32 16227086 16227051 0.96 33.7
"RosBREEDSNP_SNP_AC_11996518_Lg2_RosCOS2709_MAF30_1663531_exon1" "chr12B" 95 20 1 0 1 20 1105819 1105800 3.4 32.8
"RosBREEDSNP_SNP_AC_11996518_Lg2_RosCOS2709_MAF30_1663531_exon1" "chr12B" 95 20 1 0 1 20 1114298 1114279 3.4 32.8
"RosBREEDSNP_SNP_AC_11996518_Lg2_RosCOS2709_MAF30_1663531_exon1" "chr12B" 95 20 1 0 1 20 1127863 1127844 3.4 32.8
"RosBREEDSNP_SNP_AC_11996518_Lg2_RosCOS2709_MAF30_1663531_exon1" "chr12B" 95 20 1 0 1 20 6807104 6807085 3.4 32.8
"RosBREEDSNP_SNP_AC_11996518_Lg2_RosCOS2709_MAF30_1663531_exon1" "chr12B" 95 20 1 0 1 20 8187909 8187890 3.4 32.8
"RosBREEDSNP_SNP_AC_11996518_Lg2_RosCOS2709_MAF30_1663531_exon1" "chr12B" 85.185 27 4 0 1 27 11166092 11166118 3.4 31.9
"RosBREEDSNP_SNP_AC_11996518_Lg2_RosCOS2709_MAF30_1663531_exon1" "chr12B" 90.909 22 2 0 1 22 11213018 11212997 3.4 31.9
"RosBREEDSNP_SNP_AC_11996518_Lg2_RosCOS2709_MAF30_1663531_exon1" "chr14B" 100 24 0 0 1 24 27239002 27239025 0.000531 44.6
"RosBREEDSNP_SNP_AC_11996518_Lg2_RosCOS2709_MAF30_1663531_exon1" "chr14B" 92.857 28 2 0 3 30 27050908 27050935 0.002 42.8
"RosBREEDSNP_SNP_AC_11996518_Lg2_RosCOS2709_MAF30_1663531_exon1" "chr14B" 96 25 1 0 1 25 5562496 5562472 0.006 41.9
"RosBREEDSNP_SNP_AC_11996518_Lg2_RosCOS2709_MAF30_1663531_exon1" "chr14B" 90.323 31 2 1 1 30 3904337 3904307 0.023 40.1
"RosBREEDSNP_SNP_AC_11996518_Lg2_RosCOS2709_MAF30_1663531_exon1" "chr14B" 89.655 29 3 0 1 29 8700944 8700972 0.023 40.1
"RosBREEDSNP_SNP_AC_11996518_Lg2_RosCOS2709_MAF30_1663531_exon1" "chr14B" 95.652 23 1 0 2 24 457787 457765 0.079 38.3
"RosBREEDSNP_SNP_AC_11996518_Lg2_RosCOS2709_MAF30_1663531_exon1" "chr14B" 84.848 33 5 0 1 33 470207 470175 0.079 38.3
"RosBREEDSNP_SNP_AC_11996518_Lg2_RosCOS2709_MAF30_1663531_exon1" "chr14B" 89.286 28 3 0 3 30 27050772 27050799 0.079 38.3
"RosBREEDSNP_SNP_AC_11996518_Lg2_RosCOS2709_MAF30_1663531_exon1" "chr14B" 95.652 23 1 0 1 23 27833207 27833185 0.079 38.3
"RosBREEDSNP_SNP_AC_11996518_Lg2_RosCOS2709_MAF30_1663531_exon1" "chr14B" 95.455 22 1 0 2 23 10431059 10431038 0.28 36.5
"RosBREEDSNP_SNP_AC_11996518_Lg2_RosCOS2709_MAF30_1663531_exon1" "chr14B" 95.455 22 1 0 2 23 18812167 18812146 0.28 36.5
"RosBREEDSNP_SNP_AC_11996518_Lg2_RosCOS2709_MAF30_1663531_exon1" "chr14B" 95.455 22 1 0 1 22 23245874 23245853 0.28 36.5
"RosBREEDSNP_SNP_AC_11996518_Lg2_RosCOS2709_MAF30_1663531_exon1" "chr14B" 100 19 0 0 1 19 22378557 22378539 0.28 35.6
"RosBREEDSNP_SNP_AC_11996518_Lg2_RosCOS2709_MAF30_1663531_exon1" "chr14B" 95.238 21 1 0 2 22 4971781 4971761 0.96 34.6
"RosBREEDSNP_SNP_AC_11996518_Lg2_RosCOS2709_MAF30_1663531_exon1" "chr14B" 89.286 28 2 1 1 27 17791523 17791550 0.96 34.6
"RosBREEDSNP_SNP_AC_11996518_Lg2_RosCOS2709_MAF30_1663531_exon1" "chr14B" 88.462 26 3 0 1 26 19676233 19676258 0.96 34.6
"RosBREEDSNP_SNP_AC_11996518_Lg2_RosCOS2709_MAF30_1663531_exon1" "chr14B" 95.238 21 1 0 1 21 24473340 24473360 0.96 34.6
"RosBREEDSNP_SNP_AC_11996518_Lg2_RosCOS2709_MAF30_1663531_exon1" "chr14B" 95.238 21 1 0 1 21 24615822 24615842 0.96 34.6
"RosBREEDSNP_SNP_AC_11996518_Lg2_RosCOS2709_MAF30_1663531_exon1" "chr14B" 95.238 21 1 0 1 21 24825769 24825749 0.96 34.6
"RosBREEDSNP_SNP_AC_11996518_Lg2_RosCOS2709_MAF30_1663531_exon1" "chr14B" 95.238 21 1 0 1 21 29166103 29166123 0.96 34.6
"RosBREEDSNP_SNP_AC_11996518_Lg2_RosCOS2709_MAF30_1663531_exon1" "chr14B" 100 18 0 0 10 27 1147629 1147646 0.96 33.7
"RosBREEDSNP_SNP_AC_11996518_Lg2_RosCOS2709_MAF30_1663531_exon1" "chr14B" 100 18 0 0 1 18 4318694 4318711 0.96 33.7
"RosBREEDSNP_SNP_AC_11996518_Lg2_RosCOS2709_MAF30_1663531_exon1" "chr14B" 91.304 23 2 0 1 23 4714349 4714371 0.96 33.7
"RosBREEDSNP_SNP_AC_11996518_Lg2_RosCOS2709_MAF30_1663531_exon1" "chr14B" 91.304 23 2 0 1 23 19077981 19077959 0.96 33.7
"RosBREEDSNP_SNP_AC_11996518_Lg2_RosCOS2709_MAF30_1663531_exon1" "chr14B" 91.304 23 2 0 1 23 21672272 21672250 0.96 33.7
"RosBREEDSNP_SNP_AC_11996518_Lg2_RosCOS2709_MAF30_1663531_exon1" "chr14B" 91.304 23 2 0 2 24 27819551 27819529 0.96 33.7
"RosBREEDSNP_SNP_AC_11996518_Lg2_RosCOS2709_MAF30_1663531_exon1" "chr14B" 91.304 23 2 0 1 23 29048552 29048574 0.96 33.7
"RosBREEDSNP_SNP_AC_11996518_Lg2_RosCOS2709_MAF30_1663531_exon1" "chr14B" 91.304 23 2 0 1 23 29053960 29053982 0.96 33.7
"RosBREEDSNP_SNP_AC_11996518_Lg2_RosCOS2709_MAF30_1663531_exon1" "chr14B" 95 20 1 0 1 20 24182000 24181981 3.4 32.8
"RosBREEDSNP_SNP_AC_11996518_Lg2_RosCOS2709_MAF30_1663531_exon1" "chr14B" 95 20 1 0 1 20 27370563 27370544 3.4 32.8
"RosBREEDSNP_SNP_AC_11996518_Lg2_RosCOS2709_MAF30_1663531_exon1" "chr14B" 90.909 22 2 0 1 22 23236764 23236785 3.4 31.9
"RosBREEDSNP_SNP_AC_11996518_Lg2_RosCOS2709_MAF30_1663531_exon1" "chr3B" 87.879 33 4 0 1 33 2509094 2509062 0.002 42.8
"RosBREEDSNP_SNP_AC_11996518_Lg2_RosCOS2709_MAF30_1663531_exon1" "chr3B" 95.652 23 1 0 1 23 2600715 2600693 0.079 38.3
"RosBREEDSNP_SNP_AC_11996518_Lg2_RosCOS2709_MAF30_1663531_exon1" "chr3B" 95.652 23 1 0 1 23 30930568 30930590 0.079 38.3
"RosBREEDSNP_SNP_AC_11996518_Lg2_RosCOS2709_MAF30_1663531_exon1" "chr3B" 92 25 2 0 1 25 1947367 1947391 0.079 37.4
"RosBREEDSNP_SNP_AC_11996518_Lg2_RosCOS2709_MAF30_1663531_exon1" "chr3B" 86.667 30 4 0 1 30 23597984 23597955 0.079 37.4
"RosBREEDSNP_SNP_AC_11996518_Lg2_RosCOS2709_MAF30_1663531_exon1" "chr3B" 92 25 2 0 1 25 24654903 24654879 0.079 37.4
"RosBREEDSNP_SNP_AC_11996518_Lg2_RosCOS2709_MAF30_1663531_exon1" "chr3B" 95.238 21 1 0 2 22 1266706 1266686 0.96 34.6
"RosBREEDSNP_SNP_AC_11996518_Lg2_RosCOS2709_MAF30_1663531_exon1" "chr3B" 95.238 21 1 0 14 34 4739332 4739352 0.96 34.6
"RosBREEDSNP_SNP_AC_11996518_Lg2_RosCOS2709_MAF30_1663531_exon1" "chr3B" 85.714 28 4 0 1 28 26172695 26172722 0.96 33.7
"RosBREEDSNP_SNP_AC_11996518_Lg2_RosCOS2709_MAF30_1663531_exon1" "chr3B" 85.714 28 4 0 8 35 27830666 27830639 0.96 33.7
"RosBREEDSNP_SNP_AC_11996518_Lg2_RosCOS2709_MAF30_1663531_exon1" "chr3B" 86.207 29 2 1 5 31 3797853 3797881 3.4 32.8
"RosBREEDSNP_SNP_AC_11996518_Lg2_RosCOS2709_MAF30_1663531_exon1" "chr3B" 80 35 7 0 2 36 9864992 9864958 3.4 32.8
"RosBREEDSNP_SNP_AC_11996518_Lg2_RosCOS2709_MAF30_1663531_exon1" "chr3B" 100 17 0 0 8 24 8912754 8912770 3.4 31.9
"RosBREEDSNP_SNP_AC_11996518_Lg2_RosCOS2709_MAF30_1663531_exon1" "chr3B" 85.185 27 4 0 1 27 12385802 12385776 3.4 31.9
"RosBREEDSNP_SNP_AC_11996518_Lg2_RosCOS2709_MAF30_1663531_exon1" "chr3B" 90.909 22 2 0 1 22 12897576 12897555 3.4 31.9
"RosBREEDSNP_SNP_AC_11996518_Lg2_RosCOS2709_MAF30_1663531_exon1" "chr3B" 90.909 22 2 0 1 22 12908548 12908527 3.4 31.9
"RosBREEDSNP_SNP_AC_11996518_Lg2_RosCOS2709_MAF30_1663531_exon1" "chr3B" 90.909 22 2 0 1 22 27276368 27276389 3.4 31.9
"RosBREEDSNP_SNP_AC_11996518_Lg2_RosCOS2709_MAF30_1663531_exon1" "chr5B" 100 23 0 0 1 23 45821525 45821503 0.002 42.8
"RosBREEDSNP_SNP_AC_11996518_Lg2_RosCOS2709_MAF30_1663531_exon1" "chr5B" 100 23 0 0 1 23 47582952 47582930 0.002 42.8
"RosBREEDSNP_SNP_AC_11996518_Lg2_RosCOS2709_MAF30_1663531_exon1" "chr5B" 100 21 0 0 1 21 16211309 16211329 0.023 39.2
"RosBREEDSNP_SNP_AC_11996518_Lg2_RosCOS2709_MAF30_1663531_exon1" "chr5B" 100 21 0 0 3 23 27560808 27560828 0.023 39.2
"RosBREEDSNP_SNP_AC_11996518_Lg2_RosCOS2709_MAF30_1663531_exon1" "chr5B" 87.097 31 4 0 1 31 41355194 41355224 0.023 39.2
"RosBREEDSNP_SNP_AC_11996518_Lg2_RosCOS2709_MAF30_1663531_exon1" "chr5B" 95.652 23 1 0 1 23 1410770 1410748 0.079 38.3
"RosBREEDSNP_SNP_AC_11996518_Lg2_RosCOS2709_MAF30_1663531_exon1" "chr5B" 84.375 32 5 0 1 32 28947077 28947046 0.28 36.5
"RosBREEDSNP_SNP_AC_11996518_Lg2_RosCOS2709_MAF30_1663531_exon1" "chr5B" 95.455 22 1 0 1 22 40518953 40518932 0.28 36.5
"RosBREEDSNP_SNP_AC_11996518_Lg2_RosCOS2709_MAF30_1663531_exon1" "chr5B" 87.097 31 3 1 1 30 41428594 41428624 0.28 35.6
"RosBREEDSNP_SNP_AC_11996518_Lg2_RosCOS2709_MAF30_1663531_exon1" "chr5B" 86.207 29 4 0 1 29 44767945 44767917 0.28 35.6
"RosBREEDSNP_SNP_AC_11996518_Lg2_RosCOS2709_MAF30_1663531_exon1" "chr5B" 95.238 21 1 0 1 21 4634076 4634056 0.96 34.6
"RosBREEDSNP_SNP_AC_11996518_Lg2_RosCOS2709_MAF30_1663531_exon1" "chr5B" 95.238 21 1 0 1 21 6781474 6781494 0.96 34.6
"RosBREEDSNP_SNP_AC_11996518_Lg2_RosCOS2709_MAF30_1663531_exon1" "chr5B" 95.238 21 1 0 3 23 27590055 27590075 0.96 34.6
"RosBREEDSNP_SNP_AC_11996518_Lg2_RosCOS2709_MAF30_1663531_exon1" "chr5B" 95.238 21 1 0 3 23 27612558 27612578 0.96 34.6
"RosBREEDSNP_SNP_AC_11996518_Lg2_RosCOS2709_MAF30_1663531_exon1" "chr5B" 88.462 26 3 0 1 26 42481126 42481151 0.96 34.6
"RosBREEDSNP_SNP_AC_11996518_Lg2_RosCOS2709_MAF30_1663531_exon1" "chr5B" 91.304 23 2 0 1 23 43886633 43886655 0.96 33.7
"RosBREEDSNP_SNP_AC_11996518_Lg2_RosCOS2709_MAF30_1663531_exon1" "chr5B" 95 20 1 0 1 20 5900550 5900531 3.4 32.8
"RosBREEDSNP_SNP_AC_11996518_Lg2_RosCOS2709_MAF30_1663531_exon1" "chr5B" 95 20 1 0 1 20 6891716 6891697 3.4 32.8
"RosBREEDSNP_SNP_AC_11996518_Lg2_RosCOS2709_MAF30_1663531_exon1" "chr5B" 95 20 1 0 3 22 27607476 27607495 3.4 32.8
"RosBREEDSNP_SNP_AC_11996518_Lg2_RosCOS2709_MAF30_1663531_exon1" "chr5B" 88 25 3 0 1 25 31059731 31059755 3.4 32.8
"RosBREEDSNP_SNP_AC_11996518_Lg2_RosCOS2709_MAF30_1663531_exon1" "chr5B" 95 20 1 0 1 20 43692251 43692232 3.4 32.8
"RosBREEDSNP_SNP_AC_11996518_Lg2_RosCOS2709_MAF30_1663531_exon1" "chr5B" 95 20 1 0 1 20 44705656 44705637 3.4 32.8
"RosBREEDSNP_SNP_AC_11996518_Lg2_RosCOS2709_MAF30_1663531_exon1" "chr5B" 85.185 27 4 0 1 27 34168196 34168170 3.4 31.9
"RosBREEDSNP_SNP_AC_11996518_Lg2_RosCOS2709_MAF30_1663531_exon1" "chr5B" 87.097 31 2 2 2 31 38963164 38963135 3.4 31.9
"RosBREEDSNP_SNP_AC_11996518_Lg2_RosCOS2709_MAF30_1663531_exon1" "chr9B" 100 23 0 0 1 23 17141066 17141088 0.002 42.8
"RosBREEDSNP_SNP_AC_11996518_Lg2_RosCOS2709_MAF30_1663531_exon1" "chr9B" 96 25 1 0 1 25 32469139 32469115 0.006 41.9
"RosBREEDSNP_SNP_AC_11996518_Lg2_RosCOS2709_MAF30_1663531_exon1" "chr9B" 100 21 0 0 9 29 31793069 31793049 0.023 39.2
"RosBREEDSNP_SNP_AC_11996518_Lg2_RosCOS2709_MAF30_1663531_exon1" "chr9B" 95.652 23 1 0 1 23 13022052 13022030 0.079 38.3
"RosBREEDSNP_SNP_AC_11996518_Lg2_RosCOS2709_MAF30_1663531_exon1" "chr9B" 89.286 28 3 0 2 29 15410944 15410917 0.079 38.3
"RosBREEDSNP_SNP_AC_11996518_Lg2_RosCOS2709_MAF30_1663531_exon1" "chr9B" 95.455 22 1 0 1 22 1155652 1155673 0.28 36.5
"RosBREEDSNP_SNP_AC_11996518_Lg2_RosCOS2709_MAF30_1663531_exon1" "chr9B" 95.455 22 1 0 1 22 29559509 29559530 0.28 36.5
"RosBREEDSNP_SNP_AC_11996518_Lg2_RosCOS2709_MAF30_1663531_exon1" "chr9B" 100 19 0 0 1 19 17630344 17630362 0.28 35.6
"RosBREEDSNP_SNP_AC_11996518_Lg2_RosCOS2709_MAF30_1663531_exon1" "chr9B" 95.238 21 1 0 1 21 2985340 2985320 0.96 34.6
"RosBREEDSNP_SNP_AC_11996518_Lg2_RosCOS2709_MAF30_1663531_exon1" "chr9B" 95.238 21 1 0 1 21 8363768 8363788 0.96 34.6
"RosBREEDSNP_SNP_AC_11996518_Lg2_RosCOS2709_MAF30_1663531_exon1" "chr9B" 95.238 21 1 0 1 21 32281331 32281351 0.96 34.6
"RosBREEDSNP_SNP_AC_11996518_Lg2_RosCOS2709_MAF30_1663531_exon1" "chr9B" 91.304 23 2 0 1 23 25035534 25035512 0.96 33.7
"RosBREEDSNP_SNP_AC_11996518_Lg2_RosCOS2709_MAF30_1663531_exon1" "chr9B" 84.375 32 3 1 2 31 32475122 32475153 0.96 33.7
"RosBREEDSNP_SNP_AC_11996518_Lg2_RosCOS2709_MAF30_1663531_exon1" "chr9B" 88 25 3 0 1 25 8965731 8965755 3.4 32.8
"RosBREEDSNP_SNP_AC_11996518_Lg2_RosCOS2709_MAF30_1663531_exon1" "chr9B" 95 20 1 0 1 20 28348905 28348924 3.4 32.8
"RosBREEDSNP_SNP_AC_11996518_Lg2_RosCOS2709_MAF30_1663531_exon1" "chr9B" 90.909 22 2 0 13 34 6951945 6951966 3.4 31.9
"RosBREEDSNP_SNP_AC_11996518_Lg2_RosCOS2709_MAF30_1663531_exon1" "chr9B" 90.909 22 2 0 3 24 15081851 15081830 3.4 31.9
"RosBREEDSNP_SNP_AC_11996518_Lg2_RosCOS2709_MAF30_1663531_exon1" "chr9B" 80.556 36 5 1 1 34 20272824 20272789 3.4 31.9
"RosBREEDSNP_SNP_AC_11996518_Lg2_RosCOS2709_MAF30_1663531_exon1" "chr9B" 90.909 22 2 0 2 23 26487398 26487377 3.4 31.9
"RosBREEDSNP_SNP_AC_11996518_Lg2_RosCOS2709_MAF30_1663531_exon1" "chr9B" 85.185 27 4 0 1 27 30118023 30117997 3.4 31.9
"RosBREEDSNP_SNP_AC_11996518_Lg2_RosCOS2709_MAF30_1663531_exon1" "chr10B" 100 23 0 0 1 23 35602906 35602884 0.002 42.8
"RosBREEDSNP_SNP_AC_11996518_Lg2_RosCOS2709_MAF30_1663531_exon1" "chr10B" 90 30 3 0 1 30 34465607 34465578 0.006 41.9
"RosBREEDSNP_SNP_AC_11996518_Lg2_RosCOS2709_MAF30_1663531_exon1" "chr10B" 92.593 27 2 0 1 27 27258496 27258522 0.006 41
"RosBREEDSNP_SNP_AC_11996518_Lg2_RosCOS2709_MAF30_1663531_exon1" "chr10B" 87.097 31 4 0 1 31 31459002 31459032 0.023 39.2
"RosBREEDSNP_SNP_AC_11996518_Lg2_RosCOS2709_MAF30_1663531_exon1" "chr10B" 95.652 23 1 0 1 23 3801153 3801175 0.079 38.3
"RosBREEDSNP_SNP_AC_11996518_Lg2_RosCOS2709_MAF30_1663531_exon1" "chr10B" 95.652 23 1 0 1 23 32362107 32362129 0.079 38.3
"RosBREEDSNP_SNP_AC_11996518_Lg2_RosCOS2709_MAF30_1663531_exon1" "chr10B" 100 20 0 0 1 20 33376528 33376509 0.079 37.4
"RosBREEDSNP_SNP_AC_11996518_Lg2_RosCOS2709_MAF30_1663531_exon1" "chr10B" 95.455 22 1 0 1 22 6066806 6066785 0.28 36.5
"RosBREEDSNP_SNP_AC_11996518_Lg2_RosCOS2709_MAF30_1663531_exon1" "chr10B" 95.455 22 1 0 1 22 37913277 37913256 0.28 36.5
"RosBREEDSNP_SNP_AC_11996518_Lg2_RosCOS2709_MAF30_1663531_exon1" "chr10B" 100 19 0 0 1 19 9743433 9743415 0.28 35.6
"RosBREEDSNP_SNP_AC_11996518_Lg2_RosCOS2709_MAF30_1663531_exon1" "chr10B" 95.238 21 1 0 1 21 12054626 12054646 0.96 34.6
"RosBREEDSNP_SNP_AC_11996518_Lg2_RosCOS2709_MAF30_1663531_exon1" "chr10B" 95.238 21 1 0 1 21 26724186 26724166 0.96 34.6
"RosBREEDSNP_SNP_AC_11996518_Lg2_RosCOS2709_MAF30_1663531_exon1" "chr10B" 95.238 21 1 0 1 21 28884372 28884352 0.96 34.6
"RosBREEDSNP_SNP_AC_11996518_Lg2_RosCOS2709_MAF30_1663531_exon1" "chr10B" 88.462 26 3 0 1 26 30725777 30725802 0.96 34.6
"RosBREEDSNP_SNP_AC_11996518_Lg2_RosCOS2709_MAF30_1663531_exon1" "chr10B" 85.714 28 4 0 2 29 29097379 29097352 0.96 33.7
"RosBREEDSNP_SNP_AC_11996518_Lg2_RosCOS2709_MAF30_1663531_exon1" "chr10B" 91.304 23 2 0 1 23 31496837 31496859 0.96 33.7
"RosBREEDSNP_SNP_AC_11996518_Lg2_RosCOS2709_MAF30_1663531_exon1" "chr10B" 95 20 1 0 1 20 4752004 4751985 3.4 32.8
"RosBREEDSNP_SNP_AC_11996518_Lg2_RosCOS2709_MAF30_1663531_exon1" "chr10B" 80 35 7 0 2 36 10736757 10736723 3.4 32.8
"RosBREEDSNP_SNP_AC_11996518_Lg2_RosCOS2709_MAF30_1663531_exon1" "chr10B" 95 20 1 0 1 20 32066585 32066566 3.4 32.8
"RosBREEDSNP_SNP_AC_11996518_Lg2_RosCOS2709_MAF30_1663531_exon1" "chr10B" 91.667 24 1 1 12 34 23295118 23295141 3.4 31.9
"RosBREEDSNP_SNP_AC_11996518_Lg2_RosCOS2709_MAF30_1663531_exon1" "chr10B" 90.909 22 2 0 2 23 35602977 35602956 3.4 31.9
"RosBREEDSNP_SNP_AC_11996518_Lg2_RosCOS2709_MAF30_1663531_exon1" "chr11B" 90.625 32 1 1 1 30 31152714 31152683 0.002 42.8
"RosBREEDSNP_SNP_AC_11996518_Lg2_RosCOS2709_MAF30_1663531_exon1" "chr11B" 89.655 29 3 0 1 29 14119301 14119329 0.023 40.1
"RosBREEDSNP_SNP_AC_11996518_Lg2_RosCOS2709_MAF30_1663531_exon1" "chr11B" 100 21 0 0 2 22 460466 460486 0.023 39.2
"RosBREEDSNP_SNP_AC_11996518_Lg2_RosCOS2709_MAF30_1663531_exon1" "chr11B" 95.652 23 1 0 1 23 37166226 37166248 0.079 38.3
"RosBREEDSNP_SNP_AC_11996518_Lg2_RosCOS2709_MAF30_1663531_exon1" "chr11B" 100 20 0 0 1 20 33823070 33823051 0.079 37.4
"RosBREEDSNP_SNP_AC_11996518_Lg2_RosCOS2709_MAF30_1663531_exon1" "chr11B" 100 20 0 0 1 20 33834210 33834191 0.079 37.4
"RosBREEDSNP_SNP_AC_11996518_Lg2_RosCOS2709_MAF30_1663531_exon1" "chr11B" 100 20 0 0 1 20 33876465 33876446 0.079 37.4
"RosBREEDSNP_SNP_AC_11996518_Lg2_RosCOS2709_MAF30_1663531_exon1" "chr11B" 95.455 22 1 0 2 23 18252983 18252962 0.28 36.5
"RosBREEDSNP_SNP_AC_11996518_Lg2_RosCOS2709_MAF30_1663531_exon1" "chr11B" 95.455 22 1 0 1 22 26381489 26381510 0.28 36.5
"RosBREEDSNP_SNP_AC_11996518_Lg2_RosCOS2709_MAF30_1663531_exon1" "chr11B" 95.455 22 1 0 2 23 27003914 27003935 0.28 36.5
"RosBREEDSNP_SNP_AC_11996518_Lg2_RosCOS2709_MAF30_1663531_exon1" "chr11B" 95.238 21 1 0 1 21 37814842 37814822 0.96 34.6
"RosBREEDSNP_SNP_AC_11996518_Lg2_RosCOS2709_MAF30_1663531_exon1" "chr11B" 91.304 23 2 0 1 23 18612578 18612556 0.96 33.7
"RosBREEDSNP_SNP_AC_11996518_Lg2_RosCOS2709_MAF30_1663531_exon1" "chr11B" 91.304 23 2 0 1 23 32054131 32054153 0.96 33.7
"RosBREEDSNP_SNP_AC_11996518_Lg2_RosCOS2709_MAF30_1663531_exon1" "chr11B" 95 20 1 0 2 21 16592963 16592982 3.4 32.8
"RosBREEDSNP_SNP_AC_11996518_Lg2_RosCOS2709_MAF30_1663531_exon1" "chr11B" 88 25 3 0 1 25 26925100 26925076 3.4 32.8
"RosBREEDSNP_SNP_AC_11996518_Lg2_RosCOS2709_MAF30_1663531_exon1" "chr11B" 95 20 1 0 1 20 29893020 29893001 3.4 32.8
"RosBREEDSNP_SNP_AC_11996518_Lg2_RosCOS2709_MAF30_1663531_exon1" "chr11B" 88 25 3 0 1 25 34919060 34919084 3.4 32.8
"RosBREEDSNP_SNP_AC_11996518_Lg2_RosCOS2709_MAF30_1663531_exon1" "chr11B" 85.185 27 4 0 1 27 8950815 8950789 3.4 31.9
"RosBREEDSNP_SNP_AC_11996518_Lg2_RosCOS2709_MAF30_1663531_exon1" "chr11B" 90.909 22 2 0 1 22 15562981 15563002 3.4 31.9
"RosBREEDSNP_SNP_AC_11996518_Lg2_RosCOS2709_MAF30_1663531_exon1" "chr11B" 90.909 22 2 0 2 23 36792758 36792779 3.4 31.9
"RosBREEDSNP_SNP_AC_11996518_Lg2_RosCOS2709_MAF30_1663531_exon1" "chr16B" 92.593 27 2 0 1 27 11848494 11848520 0.006 41
"RosBREEDSNP_SNP_AC_11996518_Lg2_RosCOS2709_MAF30_1663531_exon1" "chr16B" 87.5 32 4 0 2 33 25178202 25178233 0.006 41
"RosBREEDSNP_SNP_AC_11996518_Lg2_RosCOS2709_MAF30_1663531_exon1" "chr16B" 89.655 29 3 0 2 30 6327383 6327355 0.023 40.1
"RosBREEDSNP_SNP_AC_11996518_Lg2_RosCOS2709_MAF30_1663531_exon1" "chr16B" 100 21 0 0 1 21 434971 434991 0.023 39.2
"RosBREEDSNP_SNP_AC_11996518_Lg2_RosCOS2709_MAF30_1663531_exon1" "chr16B" 100 21 0 0 1 21 6388717 6388697 0.023 39.2
"RosBREEDSNP_SNP_AC_11996518_Lg2_RosCOS2709_MAF30_1663531_exon1" "chr16B" 91.667 24 2 0 1 24 443403 443380 0.28 35.6
"RosBREEDSNP_SNP_AC_11996518_Lg2_RosCOS2709_MAF30_1663531_exon1" "chr16B" 91.304 23 2 0 1 23 11553521 11553543 0.96 33.7
"RosBREEDSNP_SNP_AC_11996518_Lg2_RosCOS2709_MAF30_1663531_exon1" "chr16B" 95 20 1 0 12 31 14445973 14445954 3.4 32.8
"RosBREEDSNP_SNP_AC_11996518_Lg2_RosCOS2709_MAF30_1663531_exon1" "chr16B" 95 20 1 0 10 29 16741157 16741138 3.4 32.8
"RosBREEDSNP_SNP_AC_11996518_Lg2_RosCOS2709_MAF30_1663531_exon1" "chr16B" 100 17 0 0 8 24 5685652 5685636 3.4 31.9
"RosBREEDSNP_SNP_AC_11996518_Lg2_RosCOS2709_MAF30_1663531_exon1" "chr1B" 95.652 23 1 0 1 23 16180789 16180767 0.079 38.3
"RosBREEDSNP_SNP_AC_11996518_Lg2_RosCOS2709_MAF30_1663531_exon1" "chr1B" 95.652 23 1 0 1 23 25341568 25341590 0.079 38.3
"RosBREEDSNP_SNP_AC_11996518_Lg2_RosCOS2709_MAF30_1663531_exon1" "chr1B" 95.455 22 1 0 1 22 22617588 22617567 0.28 36.5
"RosBREEDSNP_SNP_AC_11996518_Lg2_RosCOS2709_MAF30_1663531_exon1" "chr1B" 95.238 21 1 0 1 21 21414149 21414169 0.96 34.6
"RosBREEDSNP_SNP_AC_11996518_Lg2_RosCOS2709_MAF30_1663531_exon1" "chr1B" 91.304 23 2 0 1 23 23214989 23214967 0.96 33.7
"RosBREEDSNP_SNP_AC_11996518_Lg2_RosCOS2709_MAF30_1663531_exon1" "chr1B" 95 20 1 0 2 21 22046386 22046367 3.4 32.8
"RosBREEDSNP_SNP_AC_11996518_Lg2_RosCOS2709_MAF30_1663531_exon1" "chr1B" 81.25 32 6 0 1 32 15618671 15618640 3.4 31.9
"RosBREEDSNP_SNP_AC_11996518_Lg2_RosCOS2709_MAF30_1663531_exon1" "chr1B" 90.909 22 2 0 2 23 16518821 16518800 3.4 31.9
"RosBREEDSNP_SNP_AC_11996518_Lg2_RosCOS2709_MAF30_1663531_exon1" "chr1B" 90.909 22 2 0 2 23 23776359 23776338 3.4 31.9
"RosBREEDSNP_SNP_AC_11996518_Lg2_RosCOS2709_MAF30_1663531_exon1" "chr4B" 95.652 23 1 0 1 23 24005536 24005514 0.079 38.3
"RosBREEDSNP_SNP_AC_11996518_Lg2_RosCOS2709_MAF30_1663531_exon1" "chr4B" 92 25 2 0 2 26 1319805 1319829 0.079 37.4
"RosBREEDSNP_SNP_AC_11996518_Lg2_RosCOS2709_MAF30_1663531_exon1" "chr4B" 92 25 2 0 1 25 6183722 6183746 0.079 37.4
"RosBREEDSNP_SNP_AC_11996518_Lg2_RosCOS2709_MAF30_1663531_exon1" "chr4B" 92 25 2 0 1 25 18593578 18593602 0.079 37.4
"RosBREEDSNP_SNP_AC_11996518_Lg2_RosCOS2709_MAF30_1663531_exon1" "chr4B" 95.238 21 1 0 1 21 4820534 4820514 0.96 34.6
"RosBREEDSNP_SNP_AC_11996518_Lg2_RosCOS2709_MAF30_1663531_exon1" "chr4B" 95.238 21 1 0 1 21 4820915 4820895 0.96 34.6
"RosBREEDSNP_SNP_AC_11996518_Lg2_RosCOS2709_MAF30_1663531_exon1" "chr4B" 95.238 21 1 0 1 21 20639183 20639203 0.96 34.6
"RosBREEDSNP_SNP_AC_11996518_Lg2_RosCOS2709_MAF30_1663531_exon1" "chr4B" 95 20 1 0 1 20 2871856 2871837 3.4 32.8
"RosBREEDSNP_SNP_AC_11996518_Lg2_RosCOS2709_MAF30_1663531_exon1" "chr4B" 95 20 1 0 1 20 7018421 7018402 3.4 32.8
"RosBREEDSNP_SNP_AC_11996518_Lg2_RosCOS2709_MAF30_1663531_exon1" "chr4B" 100 17 0 0 1 17 3618930 3618914 3.4 31.9
"RosBREEDSNP_SNP_AC_11996518_Lg2_RosCOS2709_MAF30_1663531_exon1" "chr4B" 100 17 0 0 1 17 8730098 8730082 3.4 31.9
"RosBREEDSNP_SNP_AC_11996518_Lg2_RosCOS2709_MAF30_1663531_exon1" "chr6B" 95.652 23 1 0 1 23 21433908 21433886 0.079 38.3
"RosBREEDSNP_SNP_AC_11996518_Lg2_RosCOS2709_MAF30_1663531_exon1" "chr6B" 80.952 42 7 1 2 42 28773132 28773173 0.079 37.4
"RosBREEDSNP_SNP_AC_11996518_Lg2_RosCOS2709_MAF30_1663531_exon1" "chr6B" 100 19 0 0 11 29 4319607 4319589 0.28 35.6
"RosBREEDSNP_SNP_AC_11996518_Lg2_RosCOS2709_MAF30_1663531_exon1" "chr6B" 86.207 29 4 0 1 29 20273313 20273341 0.28 35.6
"RosBREEDSNP_SNP_AC_11996518_Lg2_RosCOS2709_MAF30_1663531_exon1" "chr6B" 100 19 0 0 1 19 25275883 25275865 0.28 35.6
"RosBREEDSNP_SNP_AC_11996518_Lg2_RosCOS2709_MAF30_1663531_exon1" "chr6B" 89.286 28 2 1 1 27 19406031 19406058 0.96 34.6
"RosBREEDSNP_SNP_AC_11996518_Lg2_RosCOS2709_MAF30_1663531_exon1" "chr6B" 100 18 0 0 8 25 3525074 3525091 0.96 33.7
"RosBREEDSNP_SNP_AC_11996518_Lg2_RosCOS2709_MAF30_1663531_exon1" "chr6B" 86.667 30 3 1 1 30 8299934 8299906 0.96 33.7
"RosBREEDSNP_SNP_AC_11996518_Lg2_RosCOS2709_MAF30_1663531_exon1" "chr6B" 92 25 1 1 11 34 21850232 21850256 0.96 33.7
"RosBREEDSNP_SNP_AC_11996518_Lg2_RosCOS2709_MAF30_1663531_exon1" "chr6B" 91.304 23 2 0 1 23 24401026 24401004 0.96 33.7
"RosBREEDSNP_SNP_AC_11996518_Lg2_RosCOS2709_MAF30_1663531_exon1" "chr6B" 91.304 23 2 0 1 23 30102233 30102255 0.96 33.7
"RosBREEDSNP_SNP_AC_11996518_Lg2_RosCOS2709_MAF30_1663531_exon1" "chr6B" 95 20 1 0 1 20 5251869 5251888 3.4 32.8
"RosBREEDSNP_SNP_AC_11996518_Lg2_RosCOS2709_MAF30_1663531_exon1" "chr6B" 95 20 1 0 1 20 13685245 13685264 3.4 32.8
"RosBREEDSNP_SNP_AC_11996518_Lg2_RosCOS2709_MAF30_1663531_exon1" "chr6B" 95 20 1 0 2 21 18186753 18186772 3.4 32.8
"RosBREEDSNP_SNP_AC_11996518_Lg2_RosCOS2709_MAF30_1663531_exon1" "chr6B" 95 20 1 0 1 20 28304783 28304764 3.4 32.8
"RosBREEDSNP_SNP_AC_121548_Lg1_00288_MAF30_MDP0000151845_exon1" "chr1B" 100 50 0 0 1 50 5007786 5007835 4.08e-18 91.5
"RosBREEDSNP_SNP_AC_121548_Lg1_00288_MAF30_MDP0000151845_exon1" "chr15B" 94 50 2 1 1 50 28576270 28576318 1.1e-12 74.3
"RosBREEDSNP_SNP_AC_121548_Lg1_00288_MAF30_MDP0000151845_exon1" "chr11B" 91.667 24 2 0 14 37 9542923 9542900 0.28 35.6
"RosBREEDSNP_SNP_AC_121548_Lg1_00288_MAF30_MDP0000151845_exon1" "chr2B" 100 17 0 0 7 23 33345725 33345741 3.4 31.9
"RosBREEDSNP_SNP_AC_121548_Lg1_00288_MAF30_MDP0000151845_exon1" "chr2B" 100 17 0 0 7 23 33357658 33357674 3.4 31.9
"RosBREEDSNP_SNP_AC_16948009_Lg3_00921_MAF50_1682392_exon1" "chr3B" 100 50 0 0 1 50 12777669 12777718 4.08e-18 91.5
"RosBREEDSNP_SNP_AC_16948009_Lg3_00921_MAF50_1682392_exon1" "chr3B" 95.238 21 1 0 30 50 17997432 17997412 0.96 34.6
"RosBREEDSNP_SNP_AC_16948009_Lg3_00921_MAF50_1682392_exon1" "chr4B" 100 19 0 0 6 24 24132692 24132674 0.28 35.6
"RosBREEDSNP_SNP_AC_16948009_Lg3_00921_MAF50_1682392_exon1" "chr5B" 86.207 29 1 1 12 37 2980824 2980796 0.96 33.7
"RosBREEDSNP_SNP_AC_16948009_Lg3_00921_MAF50_1682392_exon1" "chr14B" 100 18 0 0 32 49 21181595 21181612 0.96 33.7
"RosBREEDSNP_SNP_AC_16948009_Lg3_00921_MAF50_1682392_exon1" "chr9B" 95.455 22 0 1 26 47 8223901 8223881 3.4 32.8
"RosBREEDSNP_SNP_AC_16948009_Lg3_00921_MAF50_1682392_exon1" "chr11B" 100 17 0 0 3 19 24952008 24951992 3.4 31.9
"RosBREEDSNP_SNP_AC_16948009_Lg3_00921_MAF50_1682392_exon1" "chr15B" 90.909 22 2 0 26 47 44383302 44383323 3.4 31.9
"RosBREEDSNP_SNP_AC_16948009_Lg3_00921_MAF50_1682392_exon1" "chr16B" 100 17 0 0 7 23 33620858 33620874 3.4 31.9
"RosBREEDSNP_SNP_AC_17882923_Lg1_00440_MAF40_1646533_exon1" "chr1B" 100 50 0 0 1 50 19238333 19238382 4.08e-18 91.5
"RosBREEDSNP_SNP_AC_17882923_Lg1_00440_MAF40_1646533_exon1" "chr1B" 90.909 22 2 0 12 33 4570820 4570799 3.4 31.9
"RosBREEDSNP_SNP_AC_17882923_Lg1_00440_MAF40_1646533_exon1" "chr2B" 96.154 26 1 0 12 37 14488744 14488769 0.002 43.7
"RosBREEDSNP_SNP_AC_17882923_Lg1_00440_MAF40_1646533_exon1" "chr2B" 100 18 0 0 20 37 13081849 13081832 0.96 33.7
"RosBREEDSNP_SNP_AC_17882923_Lg1_00440_MAF40_1646533_exon1" "chr9B" 87.879 33 4 0 3 35 4673543 4673575 0.002 42.8
"RosBREEDSNP_SNP_AC_17882923_Lg1_00440_MAF40_1646533_exon1" "chr9B" 77.778 45 9 1 6 50 30340298 30340255 0.96 33.7
"RosBREEDSNP_SNP_AC_17882923_Lg1_00440_MAF40_1646533_exon1" "chr9B" 88 25 3 0 11 35 32474751 32474775 3.4 32.8
"RosBREEDSNP_SNP_AC_17882923_Lg1_00440_MAF40_1646533_exon1" "chr5B" 95.833 24 1 0 14 37 3370243 3370266 0.023 40.1
"RosBREEDSNP_SNP_AC_17882923_Lg1_00440_MAF40_1646533_exon1" "chr5B" 95.833 24 1 0 14 37 3383132 3383155 0.023 40.1
"RosBREEDSNP_SNP_AC_17882923_Lg1_00440_MAF40_1646533_exon1" "chr5B" 91.667 24 2 0 14 37 3371016 3371039 0.28 35.6
"RosBREEDSNP_SNP_AC_17882923_Lg1_00440_MAF40_1646533_exon1" "chr5B" 91.667 24 2 0 14 37 3383905 3383928 0.28 35.6
"RosBREEDSNP_SNP_AC_17882923_Lg1_00440_MAF40_1646533_exon1" "chr5B" 95 20 1 0 24 43 31271709 31271728 3.4 32.8
"RosBREEDSNP_SNP_AC_17882923_Lg1_00440_MAF40_1646533_exon1" "chr5B" 85.185 27 4 0 12 38 37841048 37841022 3.4 31.9
"RosBREEDSNP_SNP_AC_17882923_Lg1_00440_MAF40_1646533_exon1" "chr5B" 90.909 22 2 0 12 33 41372598 41372577 3.4 31.9
"RosBREEDSNP_SNP_AC_17882923_Lg1_00440_MAF40_1646533_exon1" "chr10B" 92.308 26 2 0 12 37 3289307 3289332 0.023 39.2
"RosBREEDSNP_SNP_AC_17882923_Lg1_00440_MAF40_1646533_exon1" "chr10B" 95.238 21 1 0 13 33 12122716 12122696 0.96 34.6
"RosBREEDSNP_SNP_AC_17882923_Lg1_00440_MAF40_1646533_exon1" "chr10B" 95.455 22 0 1 4 25 5340460 5340440 3.4 32.8
"RosBREEDSNP_SNP_AC_17882923_Lg1_00440_MAF40_1646533_exon1" "chr10B" 90.909 22 2 0 13 34 37011156 37011177 3.4 31.9
"RosBREEDSNP_SNP_AC_17882923_Lg1_00440_MAF40_1646533_exon1" "chr14B" 100 21 0 0 6 26 23627664 23627644 0.023 39.2
"RosBREEDSNP_SNP_AC_17882923_Lg1_00440_MAF40_1646533_exon1" "chr14B" 88 25 3 0 13 37 29051410 29051386 3.4 32.8
"RosBREEDSNP_SNP_AC_17882923_Lg1_00440_MAF40_1646533_exon1" "chr7B" 89.286 28 3 0 8 35 18254667 18254694 0.079 38.3
"RosBREEDSNP_SNP_AC_17882923_Lg1_00440_MAF40_1646533_exon1" "chr7B" 89.286 28 3 0 8 35 18265292 18265319 0.079 38.3
"RosBREEDSNP_SNP_AC_17882923_Lg1_00440_MAF40_1646533_exon1" "chr7B" 91.667 24 2 0 12 35 5459228 5459205 0.28 35.6
"RosBREEDSNP_SNP_AC_17882923_Lg1_00440_MAF40_1646533_exon1" "chr8B" 95.652 23 1 0 15 37 29125362 29125384 0.079 38.3
"RosBREEDSNP_SNP_AC_17882923_Lg1_00440_MAF40_1646533_exon1" "chr8B" 91.667 24 2 0 13 36 2560302 2560279 0.28 35.6
"RosBREEDSNP_SNP_AC_17882923_Lg1_00440_MAF40_1646533_exon1" "chr8B" 100 17 0 0 21 37 3157410 3157426 3.4 31.9
"RosBREEDSNP_SNP_AC_17882923_Lg1_00440_MAF40_1646533_exon1" "chr8B" 90.909 22 2 0 14 35 3466172 3466193 3.4 31.9
"RosBREEDSNP_SNP_AC_17882923_Lg1_00440_MAF40_1646533_exon1" "chr11B" 84.848 33 5 0 3 35 36102993 36103025 0.079 38.3
"RosBREEDSNP_SNP_AC_17882923_Lg1_00440_MAF40_1646533_exon1" "chr4B" 92 25 2 0 13 37 21206242 21206218 0.079 37.4
"RosBREEDSNP_SNP_AC_17882923_Lg1_00440_MAF40_1646533_exon1" "chr12B" 88.462 26 3 0 12 37 1516052 1516027 0.96 34.6
"RosBREEDSNP_SNP_AC_17882923_Lg1_00440_MAF40_1646533_exon1" "chr12B" 80 35 7 0 3 37 2664355 2664321 3.4 32.8
"RosBREEDSNP_SNP_AC_17882923_Lg1_00440_MAF40_1646533_exon1" "chr12B" 95 20 1 0 6 25 20978571 20978590 3.4 32.8
"RosBREEDSNP_SNP_AC_17882923_Lg1_00440_MAF40_1646533_exon1" "chr12B" 90.909 22 2 0 12 33 12693960 12693981 3.4 31.9
"RosBREEDSNP_SNP_AC_17882923_Lg1_00440_MAF40_1646533_exon1" "chr12B" 90.909 22 2 0 9 30 13688886 13688865 3.4 31.9
"RosBREEDSNP_SNP_AC_17882923_Lg1_00440_MAF40_1646533_exon1" "chr13B" 95 20 1 0 3 22 958118 958137 3.4 32.8
"RosBREEDSNP_SNP_AC_17882923_Lg1_00440_MAF40_1646533_exon1" "chr13B" 95 20 1 0 3 22 966369 966388 3.4 32.8
"RosBREEDSNP_SNP_AC_17882923_Lg1_00440_MAF40_1646533_exon1" "chr15B" 83.333 30 5 0 6 35 5594475 5594504 3.4 32.8
"RosBREEDSNP_SNP_AC_17882923_Lg1_00440_MAF40_1646533_exon1" "chr15B" 100 17 0 0 21 37 599962 599946 3.4 31.9
"RosBREEDSNP_SNP_AC_17882923_Lg1_00440_MAF40_1646533_exon1" "chr6B" 90.909 22 2 0 3 24 28847184 28847205 3.4 31.9
"RosBREEDSNP_SNP_AC_17882923_Lg1_00440_MAF40_1646533_exon1" "chr17B" 85.185 27 4 0 10 36 8590367 8590341 3.4 31.9
"RosBREEDSNP_SNP_AC_23309867_Lg3_00663_MAF20_1664865_exon3" "chr3B" 100 50 0 0 1 50 17948708 17948659 4.08e-18 91.5
"RosBREEDSNP_SNP_AC_23309867_Lg3_00663_MAF20_1664865_exon3" "chr3B" 90.909 22 2 0 19 40 6562267 6562288 3.4 31.9
"RosBREEDSNP_SNP_AC_23309867_Lg3_00663_MAF20_1664865_exon3" "chr8B" 82.979 47 8 0 3 49 28793711 28793665 1.25e-05 50
"RosBREEDSNP_SNP_AC_23309867_Lg3_00663_MAF20_1664865_exon3" "chr15B" 82.979 47 7 1 3 49 43647845 43647800 0.000152 46.4
"RosBREEDSNP_SNP_AC_23309867_Lg3_00663_MAF20_1664865_exon3" "chr11B" 88 25 3 0 1 25 13140998 13140974 3.4 32.8
"RosBREEDSNP_SNP_AC_23309867_Lg3_00663_MAF20_1664865_exon3" "chr11B" 91.667 24 1 1 9 32 29753182 29753204 3.4 31.9
"RosBREEDSNP_SNP_AC_27306234_Lg2_02271_MAF50_MDP0000898595_exon4" "chr2B" 100 50 0 0 1 50 27592539 27592490 4.08e-18 91.5
"RosBREEDSNP_SNP_AC_27306234_Lg2_02271_MAF50_MDP0000898595_exon4" "chr2B" 95 20 1 0 31 50 1931037 1931056 3.4 32.8
"RosBREEDSNP_SNP_AC_27306234_Lg2_02271_MAF50_MDP0000898595_exon4" "chr2B" 95 20 1 0 29 48 5312151 5312132 3.4 32.8
"RosBREEDSNP_SNP_AC_27306234_Lg2_02271_MAF50_MDP0000898595_exon4" "chr2B" 85.185 27 4 0 6 32 6776790 6776816 3.4 31.9
"RosBREEDSNP_SNP_AC_27306234_Lg2_02271_MAF50_MDP0000898595_exon4" "chr2B" 100 17 0 0 28 44 15205591 15205575 3.4 31.9
"RosBREEDSNP_SNP_AC_27306234_Lg2_02271_MAF50_MDP0000898595_exon4" "chr2B" 100 17 0 0 28 44 17546806 17546822 3.4 31.9
"RosBREEDSNP_SNP_AC_27306234_Lg2_02271_MAF50_MDP0000898595_exon4" "chr2B" 100 17 0 0 28 44 21121059 21121075 3.4 31.9
"RosBREEDSNP_SNP_AC_27306234_Lg2_02271_MAF50_MDP0000898595_exon4" "chr2B" 100 17 0 0 28 44 22774042 22774058 3.4 31.9
"RosBREEDSNP_SNP_AC_27306234_Lg2_02271_MAF50_MDP0000898595_exon4" "chr2B" 100 17 0 0 28 44 28758315 28758299 3.4 31.9
"RosBREEDSNP_SNP_AC_27306234_Lg2_02271_MAF50_MDP0000898595_exon4" "chr5B" 95.652 23 1 0 19 41 43920344 43920322 0.079 38.3
"RosBREEDSNP_SNP_AC_27306234_Lg2_02271_MAF50_MDP0000898595_exon4" "chr5B" 92 25 1 1 27 50 3571852 3571876 0.96 33.7
"RosBREEDSNP_SNP_AC_27306234_Lg2_02271_MAF50_MDP0000898595_exon4" "chr5B" 91.304 23 2 0 7 29 30601117 30601139 0.96 33.7
"RosBREEDSNP_SNP_AC_27306234_Lg2_02271_MAF50_MDP0000898595_exon4" "chr5B" 77.083 48 6 2 1 48 35826399 35826441 0.96 33.7
"RosBREEDSNP_SNP_AC_27306234_Lg2_02271_MAF50_MDP0000898595_exon4" "chr5B" 82.857 35 5 1 16 50 46226744 46226777 0.96 33.7
"RosBREEDSNP_SNP_AC_27306234_Lg2_02271_MAF50_MDP0000898595_exon4" "chr5B" 82.857 35 5 1 16 50 46238700 46238733 0.96 33.7
"RosBREEDSNP_SNP_AC_27306234_Lg2_02271_MAF50_MDP0000898595_exon4" "chr5B" 100 17 0 0 34 50 1155215 1155199 3.4 31.9
"RosBREEDSNP_SNP_AC_27306234_Lg2_02271_MAF50_MDP0000898595_exon4" "chr5B" 100 17 0 0 34 50 4485660 4485644 3.4 31.9
"RosBREEDSNP_SNP_AC_27306234_Lg2_02271_MAF50_MDP0000898595_exon4" "chr5B" 100 17 0 0 28 44 7334619 7334603 3.4 31.9
"RosBREEDSNP_SNP_AC_27306234_Lg2_02271_MAF50_MDP0000898595_exon4" "chr5B" 100 17 0 0 34 50 16385417 16385401 3.4 31.9
"RosBREEDSNP_SNP_AC_27306234_Lg2_02271_MAF50_MDP0000898595_exon4" "chr5B" 100 17 0 0 28 44 18308633 18308649 3.4 31.9
"RosBREEDSNP_SNP_AC_27306234_Lg2_02271_MAF50_MDP0000898595_exon4" "chr5B" 100 17 0 0 28 44 20243012 20242996 3.4 31.9
"RosBREEDSNP_SNP_AC_27306234_Lg2_02271_MAF50_MDP0000898595_exon4" "chr5B" 100 17 0 0 32 48 33858765 33858749 3.4 31.9
"RosBREEDSNP_SNP_AC_27306234_Lg2_02271_MAF50_MDP0000898595_exon4" "chr8B" 92.593 27 1 1 24 50 1644042 1644067 0.079 37.4
"RosBREEDSNP_SNP_AC_27306234_Lg2_02271_MAF50_MDP0000898595_exon4" "chr8B" 91.667 24 2 0 14 37 2811397 2811420 0.28 35.6
"RosBREEDSNP_SNP_AC_27306234_Lg2_02271_MAF50_MDP0000898595_exon4" "chr8B" 91.304 23 2 0 28 50 5677964 5677942 0.96 33.7
"RosBREEDSNP_SNP_AC_27306234_Lg2_02271_MAF50_MDP0000898595_exon4" "chr8B" 100 17 0 0 33 49 2101810 2101826 3.4 31.9
"RosBREEDSNP_SNP_AC_27306234_Lg2_02271_MAF50_MDP0000898595_exon4" "chr8B" 100 17 0 0 28 44 12345568 12345552 3.4 31.9
"RosBREEDSNP_SNP_AC_27306234_Lg2_02271_MAF50_MDP0000898595_exon4" "chr8B" 100 17 0 0 28 44 22072127 22072111 3.4 31.9
"RosBREEDSNP_SNP_AC_27306234_Lg2_02271_MAF50_MDP0000898595_exon4" "chr8B" 100 17 0 0 28 44 24192847 24192863 3.4 31.9
"RosBREEDSNP_SNP_AC_27306234_Lg2_02271_MAF50_MDP0000898595_exon4" "chr8B" 100 17 0 0 31 47 28909540 28909524 3.4 31.9
"RosBREEDSNP_SNP_AC_27306234_Lg2_02271_MAF50_MDP0000898595_exon4" "chr4B" 95.455 22 1 0 27 48 21816769 21816748 0.28 36.5
"RosBREEDSNP_SNP_AC_27306234_Lg2_02271_MAF50_MDP0000898595_exon4" "chr4B" 88.462 26 3 0 20 45 20960258 20960233 0.96 34.6
"RosBREEDSNP_SNP_AC_27306234_Lg2_02271_MAF50_MDP0000898595_exon4" "chr4B" 100 17 0 0 28 44 7490373 7490357 3.4 31.9
"RosBREEDSNP_SNP_AC_27306234_Lg2_02271_MAF50_MDP0000898595_exon4" "chr4B" 100 17 0 0 34 50 15917867 15917883 3.4 31.9
"RosBREEDSNP_SNP_AC_27306234_Lg2_02271_MAF50_MDP0000898595_exon4" "chr4B" 90.909 22 2 0 24 45 24673323 24673344 3.4 31.9
"RosBREEDSNP_SNP_AC_27306234_Lg2_02271_MAF50_MDP0000898595_exon4" "chr15B" 79.545 44 8 1 4 46 39860222 39860265 0.28 36.5
"RosBREEDSNP_SNP_AC_27306234_Lg2_02271_MAF50_MDP0000898595_exon4" "chr15B" 91.304 23 2 0 25 47 2327244 2327266 0.96 33.7
"RosBREEDSNP_SNP_AC_27306234_Lg2_02271_MAF50_MDP0000898595_exon4" "chr15B" 91.304 23 2 0 28 50 31430180 31430202 0.96 33.7
"RosBREEDSNP_SNP_AC_27306234_Lg2_02271_MAF50_MDP0000898595_exon4" "chr15B" 91.304 23 2 0 28 50 31430682 31430704 0.96 33.7
"RosBREEDSNP_SNP_AC_27306234_Lg2_02271_MAF50_MDP0000898595_exon4" "chr15B" 100 17 0 0 34 50 16785121 16785137 3.4 31.9
"RosBREEDSNP_SNP_AC_27306234_Lg2_02271_MAF50_MDP0000898595_exon4" "chr15B" 100 17 0 0 34 50 17194354 17194370 3.4 31.9
"RosBREEDSNP_SNP_AC_27306234_Lg2_02271_MAF50_MDP0000898595_exon4" "chr15B" 100 17 0 0 28 44 19327492 19327476 3.4 31.9
"RosBREEDSNP_SNP_AC_27306234_Lg2_02271_MAF50_MDP0000898595_exon4" "chr15B" 100 17 0 0 28 44 24859446 24859462 3.4 31.9
"RosBREEDSNP_SNP_AC_27306234_Lg2_02271_MAF50_MDP0000898595_exon4" "chr15B" 100 17 0 0 28 44 25278097 25278081 3.4 31.9
"RosBREEDSNP_SNP_AC_27306234_Lg2_02271_MAF50_MDP0000898595_exon4" "chr15B" 100 17 0 0 28 44 25290163 25290147 3.4 31.9
"RosBREEDSNP_SNP_AC_27306234_Lg2_02271_MAF50_MDP0000898595_exon4" "chr15B" 100 17 0 0 28 44 28541577 28541593 3.4 31.9
"RosBREEDSNP_SNP_AC_27306234_Lg2_02271_MAF50_MDP0000898595_exon4" "chr15B" 100 17 0 0 28 44 32328517 32328501 3.4 31.9
"RosBREEDSNP_SNP_AC_27306234_Lg2_02271_MAF50_MDP0000898595_exon4" "chr9B" 100 19 0 0 32 50 35608700 35608682 0.28 35.6
"RosBREEDSNP_SNP_AC_27306234_Lg2_02271_MAF50_MDP0000898595_exon4" "chr9B" 100 17 0 0 28 44 16987207 16987191 3.4 31.9
"RosBREEDSNP_SNP_AC_27306234_Lg2_02271_MAF50_MDP0000898595_exon4" "chr9B" 100 17 0 0 32 48 34502161 34502177 3.4 31.9
"RosBREEDSNP_SNP_AC_27306234_Lg2_02271_MAF50_MDP0000898595_exon4" "chr3B" 83.871 31 5 0 18 48 1059932 1059962 0.96 34.6
"RosBREEDSNP_SNP_AC_27306234_Lg2_02271_MAF50_MDP0000898595_exon4" "chr3B" 100 18 0 0 32 49 29734466 29734483 0.96 33.7
"RosBREEDSNP_SNP_AC_27306234_Lg2_02271_MAF50_MDP0000898595_exon4" "chr3B" 88.889 27 1 1 24 50 32634410 32634386 0.96 33.7
"RosBREEDSNP_SNP_AC_27306234_Lg2_02271_MAF50_MDP0000898595_exon4" "chr3B" 100 17 0 0 28 44 10203517 10203533 3.4 31.9
"RosBREEDSNP_SNP_AC_27306234_Lg2_02271_MAF50_MDP0000898595_exon4" "chr3B" 100 17 0 0 28 44 13737030 13737014 3.4 31.9
"RosBREEDSNP_SNP_AC_27306234_Lg2_02271_MAF50_MDP0000898595_exon4" "chr3B" 100 17 0 0 28 44 14729556 14729572 3.4 31.9
"RosBREEDSNP_SNP_AC_27306234_Lg2_02271_MAF50_MDP0000898595_exon4" "chr3B" 90.909 22 2 0 29 50 18869562 18869583 3.4 31.9
"RosBREEDSNP_SNP_AC_27306234_Lg2_02271_MAF50_MDP0000898595_exon4" "chr3B" 90.909 22 2 0 25 46 30928538 30928517 3.4 31.9
"RosBREEDSNP_SNP_AC_27306234_Lg2_02271_MAF50_MDP0000898595_exon4" "chr7B" 95.238 21 1 0 28 48 13154345 13154325 0.96 34.6
"RosBREEDSNP_SNP_AC_27306234_Lg2_02271_MAF50_MDP0000898595_exon4" "chr7B" 100 17 0 0 28 44 257163 257147 3.4 31.9
"RosBREEDSNP_SNP_AC_27306234_Lg2_02271_MAF50_MDP0000898595_exon4" "chr7B" 100 17 0 0 28 44 4483083 4483067 3.4 31.9
"RosBREEDSNP_SNP_AC_27306234_Lg2_02271_MAF50_MDP0000898595_exon4" "chr7B" 100 17 0 0 28 44 7960200 7960184 3.4 31.9
"RosBREEDSNP_SNP_AC_27306234_Lg2_02271_MAF50_MDP0000898595_exon4" "chr7B" 100 17 0 0 28 44 10483847 10483831 3.4 31.9
"RosBREEDSNP_SNP_AC_27306234_Lg2_02271_MAF50_MDP0000898595_exon4" "chr7B" 100 17 0 0 28 44 11233515 11233531 3.4 31.9
"RosBREEDSNP_SNP_AC_27306234_Lg2_02271_MAF50_MDP0000898595_exon4" "chr7B" 100 17 0 0 34 50 16697414 16697430 3.4 31.9
"RosBREEDSNP_SNP_AC_27306234_Lg2_02271_MAF50_MDP0000898595_exon4" "chr10B" 95.238 21 1 0 19 39 31881429 31881409 0.96 34.6
"RosBREEDSNP_SNP_AC_27306234_Lg2_02271_MAF50_MDP0000898595_exon4" "chr10B" 91.304 23 2 0 28 50 4295904 4295882 0.96 33.7
"RosBREEDSNP_SNP_AC_27306234_Lg2_02271_MAF50_MDP0000898595_exon4" "chr10B" 86.207 29 2 1 19 47 8852954 8852980 3.4 32.8
"RosBREEDSNP_SNP_AC_27306234_Lg2_02271_MAF50_MDP0000898595_exon4" "chr10B" 95 20 1 0 7 26 20520290 20520309 3.4 32.8
"RosBREEDSNP_SNP_AC_27306234_Lg2_02271_MAF50_MDP0000898595_exon4" "chr10B" 95 20 1 0 7 26 20528183 20528202 3.4 32.8
"RosBREEDSNP_SNP_AC_27306234_Lg2_02271_MAF50_MDP0000898595_exon4" "chr10B" 100 17 0 0 28 44 8431344 8431328 3.4 31.9
"RosBREEDSNP_SNP_AC_27306234_Lg2_02271_MAF50_MDP0000898595_exon4" "chr10B" 100 17 0 0 28 44 17129990 17130006 3.4 31.9
"RosBREEDSNP_SNP_AC_27306234_Lg2_02271_MAF50_MDP0000898595_exon4" "chr10B" 100 17 0 0 28 44 17476690 17476674 3.4 31.9
"RosBREEDSNP_SNP_AC_27306234_Lg2_02271_MAF50_MDP0000898595_exon4" "chr10B" 100 17 0 0 28 44 24267756 24267740 3.4 31.9
"RosBREEDSNP_SNP_AC_27306234_Lg2_02271_MAF50_MDP0000898595_exon4" "chr1B" 100 18 0 0 1 18 19409669 19409686 0.96 33.7
"RosBREEDSNP_SNP_AC_27306234_Lg2_02271_MAF50_MDP0000898595_exon4" "chr1B" 100 17 0 0 30 46 17022951 17022935 3.4 31.9
"RosBREEDSNP_SNP_AC_27306234_Lg2_02271_MAF50_MDP0000898595_exon4" "chr1B" 100 17 0 0 32 48 20088600 20088616 3.4 31.9
"RosBREEDSNP_SNP_AC_27306234_Lg2_02271_MAF50_MDP0000898595_exon4" "chr12B" 91.304 23 2 0 28 50 2140196 2140174 0.96 33.7
"RosBREEDSNP_SNP_AC_27306234_Lg2_02271_MAF50_MDP0000898595_exon4" "chr12B" 77.551 49 4 3 3 48 14397600 14397644 3.4 32.8
"RosBREEDSNP_SNP_AC_27306234_Lg2_02271_MAF50_MDP0000898595_exon4" "chr12B" 100 17 0 0 28 44 20380882 20380866 3.4 31.9
"RosBREEDSNP_SNP_AC_27306234_Lg2_02271_MAF50_MDP0000898595_exon4" "chr13B" 91.304 23 2 0 24 46 1328246 1328224 0.96 33.7
"RosBREEDSNP_SNP_AC_27306234_Lg2_02271_MAF50_MDP0000898595_exon4" "chr13B" 86.207 29 3 1 23 50 7579396 7579424 3.4 31.9
"RosBREEDSNP_SNP_AC_27306234_Lg2_02271_MAF50_MDP0000898595_exon4" "chr13B" 100 17 0 0 28 44 15021142 15021126 3.4 31.9
"RosBREEDSNP_SNP_AC_27306234_Lg2_02271_MAF50_MDP0000898595_exon4" "chr13B" 100 17 0 0 28 44 19100056 19100072 3.4 31.9
"RosBREEDSNP_SNP_AC_27306234_Lg2_02271_MAF50_MDP0000898595_exon4" "chr13B" 100 17 0 0 28 44 19777966 19777982 3.4 31.9
"RosBREEDSNP_SNP_AC_27306234_Lg2_02271_MAF50_MDP0000898595_exon4" "chr13B" 100 17 0 0 28 44 21024325 21024341 3.4 31.9
"RosBREEDSNP_SNP_AC_27306234_Lg2_02271_MAF50_MDP0000898595_exon4" "chr13B" 100 17 0 0 28 44 22128249 22128233 3.4 31.9
"RosBREEDSNP_SNP_AC_27306234_Lg2_02271_MAF50_MDP0000898595_exon4" "chr13B" 100 17 0 0 28 44 22777654 22777670 3.4 31.9
"RosBREEDSNP_SNP_AC_27306234_Lg2_02271_MAF50_MDP0000898595_exon4" "chr13B" 100 17 0 0 28 44 28010232 28010216 3.4 31.9
"RosBREEDSNP_SNP_AC_27306234_Lg2_02271_MAF50_MDP0000898595_exon4" "chr16B" 86.667 30 3 1 1 30 28683395 28683367 0.96 33.7
"RosBREEDSNP_SNP_AC_27306234_Lg2_02271_MAF50_MDP0000898595_exon4" "chr16B" 100 18 0 0 28 45 33121338 33121355 0.96 33.7
"RosBREEDSNP_SNP_AC_27306234_Lg2_02271_MAF50_MDP0000898595_exon4" "chr16B" 91.667 24 1 1 24 47 1420044 1420022 3.4 31.9
"RosBREEDSNP_SNP_AC_27306234_Lg2_02271_MAF50_MDP0000898595_exon4" "chr16B" 100 17 0 0 28 44 9122825 9122809 3.4 31.9
"RosBREEDSNP_SNP_AC_27306234_Lg2_02271_MAF50_MDP0000898595_exon4" "chr16B" 100 17 0 0 28 44 9662108 9662092 3.4 31.9
"RosBREEDSNP_SNP_AC_27306234_Lg2_02271_MAF50_MDP0000898595_exon4" "chr16B" 90.909 22 2 0 23 44 15121824 15121845 3.4 31.9
"RosBREEDSNP_SNP_AC_27306234_Lg2_02271_MAF50_MDP0000898595_exon4" "chr16B" 90.909 22 2 0 14 35 15783445 15783424 3.4 31.9
"RosBREEDSNP_SNP_AC_27306234_Lg2_02271_MAF50_MDP0000898595_exon4" "chr16B" 100 17 0 0 28 44 17965072 17965088 3.4 31.9
"RosBREEDSNP_SNP_AC_27306234_Lg2_02271_MAF50_MDP0000898595_exon4" "chr6B" 100 17 0 0 28 44 11782741 11782725 3.4 31.9
"RosBREEDSNP_SNP_AC_27306234_Lg2_02271_MAF50_MDP0000898595_exon4" "chr6B" 100 17 0 0 28 44 12437627 12437643 3.4 31.9
"RosBREEDSNP_SNP_AC_27306234_Lg2_02271_MAF50_MDP0000898595_exon4" "chr6B" 100 17 0 0 28 44 12520359 12520343 3.4 31.9
"RosBREEDSNP_SNP_AC_27306234_Lg2_02271_MAF50_MDP0000898595_exon4" "chr11B" 90.909 22 2 0 22 43 4092643 4092622 3.4 31.9
"RosBREEDSNP_SNP_AC_27306234_Lg2_02271_MAF50_MDP0000898595_exon4" "chr11B" 100 17 0 0 34 50 6435832 6435848 3.4 31.9
"RosBREEDSNP_SNP_AC_27306234_Lg2_02271_MAF50_MDP0000898595_exon4" "chr11B" 90.909 22 2 0 29 50 12092778 12092799 3.4 31.9
"RosBREEDSNP_SNP_AC_27306234_Lg2_02271_MAF50_MDP0000898595_exon4" "chr11B" 100 17 0 0 28 44 14293384 14293368 3.4 31.9
"RosBREEDSNP_SNP_AC_27306234_Lg2_02271_MAF50_MDP0000898595_exon4" "chr11B" 100 17 0 0 28 44 14917476 14917460 3.4 31.9
"RosBREEDSNP_SNP_AC_27306234_Lg2_02271_MAF50_MDP0000898595_exon4" "chr11B" 100 17 0 0 28 44 18636996 18636980 3.4 31.9
"RosBREEDSNP_SNP_AC_27306234_Lg2_02271_MAF50_MDP0000898595_exon4" "chr11B" 100 17 0 0 28 44 24985013 24985029 3.4 31.9
"RosBREEDSNP_SNP_AC_27306234_Lg2_02271_MAF50_MDP0000898595_exon4" "chr11B" 100 17 0 0 28 44 25787080 25787096 3.4 31.9
"RosBREEDSNP_SNP_AC_27306234_Lg2_02271_MAF50_MDP0000898595_exon4" "chr11B" 100 17 0 0 28 44 29571223 29571239 3.4 31.9
"RosBREEDSNP_SNP_AC_27306234_Lg2_02271_MAF50_MDP0000898595_exon4" "chr11B" 100 17 0 0 28 44 31689434 31689450 3.4 31.9
"RosBREEDSNP_SNP_AC_27306234_Lg2_02271_MAF50_MDP0000898595_exon4" "chr14B" 100 17 0 0 28 44 11077888 11077872 3.4 31.9
"RosBREEDSNP_SNP_AC_27306234_Lg2_02271_MAF50_MDP0000898595_exon4" "chr14B" 100 17 0 0 28 44 14698678 14698662 3.4 31.9
"RosBREEDSNP_SNP_AC_27306234_Lg2_02271_MAF50_MDP0000898595_exon4" "chr14B" 100 17 0 0 28 44 15533228 15533244 3.4 31.9
"RosBREEDSNP_SNP_AC_27306234_Lg2_02271_MAF50_MDP0000898595_exon4" "chr14B" 100 17 0 0 28 44 19994449 19994433 3.4 31.9
"RosBREEDSNP_SNP_AC_27306234_Lg2_02271_MAF50_MDP0000898595_exon4" "chr14B" 100 17 0 0 33 49 27861463 27861447 3.4 31.9
"RosBREEDSNP_SNP_AC_27306234_Lg2_02271_MAF50_MDP0000898595_exon4" "chr17B" 100 17 0 0 31 47 5398568 5398584 3.4 31.9
"RosBREEDSNP_SNP_AC_27306234_Lg2_02271_MAF50_MDP0000898595_exon4" "chr17B" 100 17 0 0 28 44 14746363 14746347 3.4 31.9
"RosBREEDSNP_SNP_AC_27306234_Lg2_02271_MAF50_MDP0000898595_exon4" "chr17B" 100 17 0 0 28 44 17968012 17968028 3.4 31.9
"RosBREEDSNP_SNP_AC_27306234_Lg2_02271_MAF50_MDP0000898595_exon4" "chr17B" 100 17 0 0 31 47 22777244 22777260 3.4 31.9
"RosBREEDSNP_SNP_AC_27306234_Lg2_02271_MAF50_MDP0000898595_exon4" "chr17B" 100 17 0 0 28 44 27322061 27322077 3.4 31.9
"RosBREEDSNP_SNP_AC_30246914_Lg1_CXE4_MAF50_MDP0000473154_exon2" "chr1B" 100 50 0 0 1 50 24125204 24125253 4.08e-18 91.5
"RosBREEDSNP_SNP_AC_30246914_Lg1_CXE4_MAF50_MDP0000473154_exon2" "chr7B" 88.636 44 5 0 1 44 19499965 19500008 8.42e-08 58.1
"RosBREEDSNP_SNP_AC_30246914_Lg1_CXE4_MAF50_MDP0000473154_exon2" "chr7B" 95 20 1 0 30 49 10348384 10348365 3.4 32.8
"RosBREEDSNP_SNP_AC_30246914_Lg1_CXE4_MAF50_MDP0000473154_exon2" "chr7B" 100 17 0 0 16 32 2277286 2277270 3.4 31.9
"RosBREEDSNP_SNP_AC_30246914_Lg1_CXE4_MAF50_MDP0000473154_exon2" "chr5B" 92.308 26 1 1 18 42 7906446 7906471 0.28 35.6
"RosBREEDSNP_SNP_AC_30246914_Lg1_CXE4_MAF50_MDP0000473154_exon2" "chr9B" 91.304 23 2 0 23 45 12964977 12964955 0.96 33.7
"RosBREEDSNP_SNP_AC_30246914_Lg1_CXE4_MAF50_MDP0000473154_exon2" "chr9B" 100 17 0 0 30 46 33123159 33123175 3.4 31.9
"RosBREEDSNP_SNP_AC_30246914_Lg1_CXE4_MAF50_MDP0000473154_exon2" "chr6B" 95 20 1 0 31 50 4711008 4711027 3.4 32.8
"RosBREEDSNP_SNP_AC_30246914_Lg1_CXE4_MAF50_MDP0000473154_exon2" "chr6B" 100 17 0 0 32 48 23998836 23998820 3.4 31.9
"RosBREEDSNP_SNP_AC_30246914_Lg1_CXE4_MAF50_MDP0000473154_exon2" "chr11B" 95 20 1 0 21 40 33891416 33891435 3.4 32.8
"RosBREEDSNP_SNP_AC_30246914_Lg1_CXE4_MAF50_MDP0000473154_exon2" "chr16B" 84.848 33 1 2 20 48 1676753 1676785 3.4 32.8
"RosBREEDSNP_SNP_AC_30246914_Lg1_CXE4_MAF50_MDP0000473154_exon2" "chr16B" 100 17 0 0 33 49 9611620 9611636 3.4 31.9
"RosBREEDSNP_SNP_AC_30246914_Lg1_CXE4_MAF50_MDP0000473154_exon2" "chr17B" 95 20 1 0 23 42 11082255 11082274 3.4 32.8
"RosBREEDSNP_SNP_AC_30246914_Lg1_CXE4_MAF50_MDP0000473154_exon2" "chr17B" 100 17 0 0 33 49 2401785 2401801 3.4 31.9
"RosBREEDSNP_SNP_AC_30246914_Lg1_CXE4_MAF50_MDP0000473154_exon2" "chr17B" 100 17 0 0 30 46 6169029 6169013 3.4 31.9
"RosBREEDSNP_SNP_AC_30246914_Lg1_CXE4_MAF50_MDP0000473154_exon2" "chr10B" 100 17 0 0 33 49 6373546 6373530 3.4 31.9
"RosBREEDSNP_SNP_AC_30246914_Lg1_CXE4_MAF50_MDP0000473154_exon2" "chr13B" 78.378 37 8 0 10 46 24303694 24303730 3.4 31.9
"RosBREEDSNP_SNP_AC_30246914_Lg1_CXE4_MAF50_MDP0000473154_exon2" "chr13B" 90.909 22 2 0 6 27 40577384 40577363 3.4 31.9
"RosBREEDSNP_SNP_AC_30246914_Lg1_CXE4_MAF50_MDP0000473154_exon2" "chr15B" 100 17 0 0 33 49 3666343 3666327 3.4 31.9
"RosBREEDSNP_SNP_AC_30590177_Lg1_136617_MAF30_136617_exon1" "chr7B" 93.878 49 3 0 1 49 19714541 19714589 3.14e-13 76.1
"RosBREEDSNP_SNP_AC_30590177_Lg1_136617_MAF30_136617_exon1" "chr7B" 92 50 4 0 1 50 19708836 19708885 1.1e-12 73.4
"RosBREEDSNP_SNP_AC_30590177_Lg1_136617_MAF30_136617_exon1" "chr7B" 91.837 49 4 0 2 50 19722624 19722672 3.82e-12 71.6
"RosBREEDSNP_SNP_AC_30590177_Lg1_136617_MAF30_136617_exon1" "chr7B" 90 50 5 0 1 50 19790596 19790645 4.66e-11 68.9
"RosBREEDSNP_SNP_AC_30590177_Lg1_136617_MAF30_136617_exon1" "chr2B" 91.837 49 4 0 1 49 17946024 17946072 3.82e-12 71.6
"RosBREEDSNP_SNP_AC_30590177_Lg1_136617_MAF30_136617_exon1" "chr4B" 92 25 1 1 2 26 1878141 1878164 0.96 33.7
"RosBREEDSNP_SNP_AC_30590177_Lg1_136617_MAF30_136617_exon1" "chr16B" 95 20 1 0 6 25 31185140 31185121 3.4 32.8
"RosBREEDSNP_SNP_AC_30590177_Lg1_136617_MAF30_136617_exon1" "chr5B" 81.25 32 6 0 18 49 47565301 47565332 3.4 31.9
"RosBREEDSNP_SNP_AC_32854243_Lg2_MDP0000185319_MAF20_MDP0000185319_exon1" "chr2B" 100 50 0 0 1 50 32051229 32051180 4.08e-18 91.5
"RosBREEDSNP_SNP_AC_32854243_Lg2_MDP0000185319_MAF20_MDP0000185319_exon1" "chr7B" 93.478 46 3 0 1 46 5750302 5750347 1.33e-11 70.7
"RosBREEDSNP_SNP_AC_32854243_Lg2_MDP0000185319_MAF20_MDP0000185319_exon1" "chr7B" 95 20 1 0 18 37 15857502 15857521 3.4 32.8
"RosBREEDSNP_SNP_AC_32854243_Lg2_MDP0000185319_MAF20_MDP0000185319_exon1" "chr11B" 91.304 23 2 0 4 26 38403895 38403917 0.96 33.7
"RosBREEDSNP_SNP_AC_32854243_Lg2_MDP0000185319_MAF20_MDP0000185319_exon1" "chr11B" 83.333 30 5 0 1 30 15311957 15311986 3.4 32.8
"RosBREEDSNP_SNP_AC_32854243_Lg2_MDP0000185319_MAF20_MDP0000185319_exon1" "chr4B" 81.25 32 6 0 13 44 22948674 22948643 3.4 31.9
"RosBREEDSNP_SNP_AC_32854243_Lg2_MDP0000185319_MAF20_MDP0000185319_exon1" "chr8B" 91.667 24 1 1 26 48 2768658 2768681 3.4 31.9
"RosBREEDSNP_SNP_AC_32854243_Lg2_MDP0000185319_MAF20_MDP0000185319_exon1" "chr8B" 91.667 24 1 1 26 48 2774599 2774622 3.4 31.9
"RosBREEDSNP_SNP_AC_33262034_Lg2_00629_MAF30_532453_exon1" "chr2B" 100 50 0 0 1 50 32543296 32543345 4.08e-18 91.5
"RosBREEDSNP_SNP_AC_33262034_Lg2_00629_MAF30_532453_exon1" "chr2B" 96 50 2 0 1 50 32525002 32525051 2.11e-15 82.4
"RosBREEDSNP_SNP_AC_33262034_Lg2_00629_MAF30_532453_exon1" "chr2B" 100 17 0 0 2 18 12966651 12966667 3.4 31.9
"RosBREEDSNP_SNP_AC_33262034_Lg2_00629_MAF30_532453_exon1" "chr5B" 100 17 0 0 5 21 31563089 31563073 3.4 31.9
"RosBREEDSNP_SNP_AC_33262034_Lg2_00629_MAF30_532453_exon1" "chr6B" 100 17 0 0 26 42 20938107 20938091 3.4 31.9
"RosBREEDSNP_SNP_AC_33262034_Lg2_00629_MAF30_532453_exon1" "chr11B" 100 17 0 0 5 21 21530508 21530492 3.4 31.9
"RosBREEDSNP_SNP_AC_33262034_Lg2_00629_MAF30_532453_exon1" "chr15B" 90.909 22 2 0 5 26 6072122 6072143 3.4 31.9
"RosBREEDSNP_SNP_AC_33262034_Lg2_00629_MAF30_532453_exon1" "chr15B" 100 17 0 0 2 18 18036605 18036621 3.4 31.9
"RosBREEDSNP_SNP_AC_33321359_Lg3_01667_MAF10_MDP0000169320_exon2" "chr3B" 100 50 0 0 1 50 27523348 27523397 4.08e-18 91.5
"RosBREEDSNP_SNP_AC_33321359_Lg3_01667_MAF10_MDP0000169320_exon2" "chr15B" 89.796 49 5 0 1 49 39113673 39113721 1.63e-10 67.1
"RosBREEDSNP_SNP_AC_33321359_Lg3_01667_MAF10_MDP0000169320_exon2" "chr15B" 83.721 43 7 0 7 49 38194659 38194701 0.000152 47.3
"RosBREEDSNP_SNP_AC_33321359_Lg3_01667_MAF10_MDP0000169320_exon2" "chr15B" 91.304 23 2 0 9 31 22311716 22311738 0.96 33.7
"RosBREEDSNP_SNP_AC_33321359_Lg3_01667_MAF10_MDP0000169320_exon2" "chr12B" 85.417 48 7 0 2 49 3711260 3711307 2.94e-07 56.3
"RosBREEDSNP_SNP_AC_33321359_Lg3_01667_MAF10_MDP0000169320_exon2" "chr12B" 83.333 48 8 0 2 49 19728698 19728745 3.58e-06 51.8
"RosBREEDSNP_SNP_AC_33321359_Lg3_01667_MAF10_MDP0000169320_exon2" "chr12B" 92.308 26 2 0 14 39 20977857 20977882 0.023 39.2
"RosBREEDSNP_SNP_AC_33321359_Lg3_01667_MAF10_MDP0000169320_exon2" "chr4B" 79.592 49 10 0 1 49 16379896 16379848 0.000531 44.6
"RosBREEDSNP_SNP_AC_33321359_Lg3_01667_MAF10_MDP0000169320_exon2" "chr4B" 84.848 33 5 0 7 39 14299422 14299390 0.079 38.3
"RosBREEDSNP_SNP_AC_33321359_Lg3_01667_MAF10_MDP0000169320_exon2" "chr11B" 92.308 26 2 0 14 39 4578494 4578469 0.023 39.2
"RosBREEDSNP_SNP_AC_33321359_Lg3_01667_MAF10_MDP0000169320_exon2" "chr11B" 92.308 26 2 0 14 39 11792931 11792906 0.023 39.2
"RosBREEDSNP_SNP_AC_33321359_Lg3_01667_MAF10_MDP0000169320_exon2" "chr11B" 100 17 0 0 13 29 8772738 8772754 3.4 31.9
"RosBREEDSNP_SNP_AC_33321359_Lg3_01667_MAF10_MDP0000169320_exon2" "chr6B" 86.667 30 3 1 5 34 9265463 9265491 0.96 33.7
"RosBREEDSNP_SNP_AC_33321359_Lg3_01667_MAF10_MDP0000169320_exon2" "chr6B" 85.185 27 4 0 13 39 9944395 9944421 3.4 31.9
"RosBREEDSNP_SNP_AC_33321359_Lg3_01667_MAF10_MDP0000169320_exon2" "chr8B" 88 25 3 0 4 28 2116811 2116787 3.4 32.8
"RosBREEDSNP_SNP_AC_33321359_Lg3_01667_MAF10_MDP0000169320_exon2" "chr10B" 88.889 27 2 1 14 40 23438054 23438029 3.4 32.8
"RosBREEDSNP_SNP_AC_33321359_Lg3_01667_MAF10_MDP0000169320_exon2" "chr10B" 88.889 27 2 1 14 40 23443111 23443086 3.4 32.8
"RosBREEDSNP_SNP_AC_34225113_Lg2_00624_MAF40_1624980_exon2" "chr2B" 100 50 0 0 1 50 33924424 33924473 4.08e-18 91.5
"RosBREEDSNP_SNP_AC_34225113_Lg2_00624_MAF40_1624980_exon2" "chr2B" 100 17 0 0 13 29 6131877 6131861 3.4 31.9
"RosBREEDSNP_SNP_AC_34225113_Lg2_00624_MAF40_1624980_exon2" "chr2B" 100 17 0 0 13 29 7496935 7496919 3.4 31.9
"RosBREEDSNP_SNP_AC_34225113_Lg2_00624_MAF40_1624980_exon2" "chr2B" 100 17 0 0 13 29 7510126 7510110 3.4 31.9
"RosBREEDSNP_SNP_AC_34225113_Lg2_00624_MAF40_1624980_exon2" "chr2B" 100 17 0 0 13 29 15584363 15584347 3.4 31.9
"RosBREEDSNP_SNP_AC_34225113_Lg2_00624_MAF40_1624980_exon2" "chr2B" 100 17 0 0 13 29 36645078 36645094 3.4 31.9
"RosBREEDSNP_SNP_AC_34225113_Lg2_00624_MAF40_1624980_exon2" "chr1B" 100 17 0 0 13 29 16771015 16771031 3.4 31.9
"RosBREEDSNP_SNP_AC_34225113_Lg2_00624_MAF40_1624980_exon2" "chr1B" 100 17 0 0 13 29 24025738 24025722 3.4 31.9
"RosBREEDSNP_SNP_AC_34225113_Lg2_00624_MAF40_1624980_exon2" "chr3B" 100 17 0 0 13 29 4261197 4261181 3.4 31.9
"RosBREEDSNP_SNP_AC_34225113_Lg2_00624_MAF40_1624980_exon2" "chr3B" 100 17 0 0 13 29 6193154 6193170 3.4 31.9
"RosBREEDSNP_SNP_AC_34225113_Lg2_00624_MAF40_1624980_exon2" "chr3B" 100 17 0 0 13 29 11332297 11332313 3.4 31.9
"RosBREEDSNP_SNP_AC_34225113_Lg2_00624_MAF40_1624980_exon2" "chr3B" 100 17 0 0 13 29 30015514 30015498 3.4 31.9
"RosBREEDSNP_SNP_AC_34225113_Lg2_00624_MAF40_1624980_exon2" "chr3B" 100 17 0 0 13 29 30655768 30655752 3.4 31.9
"RosBREEDSNP_SNP_AC_34225113_Lg2_00624_MAF40_1624980_exon2" "chr4B" 100 17 0 0 13 29 1255003 1254987 3.4 31.9
"RosBREEDSNP_SNP_AC_34225113_Lg2_00624_MAF40_1624980_exon2" "chr4B" 100 17 0 0 13 29 1778367 1778383 3.4 31.9
"RosBREEDSNP_SNP_AC_34225113_Lg2_00624_MAF40_1624980_exon2" "chr4B" 100 17 0 0 13 29 5276469 5276485 3.4 31.9
"RosBREEDSNP_SNP_AC_34225113_Lg2_00624_MAF40_1624980_exon2" "chr4B" 100 17 0 0 13 29 21689520 21689504 3.4 31.9
"RosBREEDSNP_SNP_AC_34225113_Lg2_00624_MAF40_1624980_exon2" "chr4B" 100 17 0 0 13 29 21693325 21693309 3.4 31.9
"RosBREEDSNP_SNP_AC_34225113_Lg2_00624_MAF40_1624980_exon2" "chr5B" 100 17 0 0 13 29 414854 414838 3.4 31.9
"RosBREEDSNP_SNP_AC_34225113_Lg2_00624_MAF40_1624980_exon2" "chr5B" 100 17 0 0 13 29 1173013 1172997 3.4 31.9
"RosBREEDSNP_SNP_AC_34225113_Lg2_00624_MAF40_1624980_exon2" "chr5B" 100 17 0 0 13 29 2265155 2265171 3.4 31.9
"RosBREEDSNP_SNP_AC_34225113_Lg2_00624_MAF40_1624980_exon2" "chr5B" 100 17 0 0 13 29 4534911 4534895 3.4 31.9
"RosBREEDSNP_SNP_AC_34225113_Lg2_00624_MAF40_1624980_exon2" "chr5B" 100 17 0 0 13 29 17582223 17582207 3.4 31.9
"RosBREEDSNP_SNP_AC_34225113_Lg2_00624_MAF40_1624980_exon2" "chr5B" 90.909 22 2 0 2 23 18050932 18050953 3.4 31.9
"RosBREEDSNP_SNP_AC_34225113_Lg2_00624_MAF40_1624980_exon2" "chr5B" 100 17 0 0 13 29 22162526 22162510 3.4 31.9
"RosBREEDSNP_SNP_AC_34225113_Lg2_00624_MAF40_1624980_exon2" "chr5B" 100 17 0 0 13 29 24622692 24622708 3.4 31.9
"RosBREEDSNP_SNP_AC_34225113_Lg2_00624_MAF40_1624980_exon2" "chr5B" 100 17 0 0 13 29 32867256 32867272 3.4 31.9
"RosBREEDSNP_SNP_AC_34225113_Lg2_00624_MAF40_1624980_exon2" "chr5B" 100 17 0 0 13 29 39399677 39399661 3.4 31.9
"RosBREEDSNP_SNP_AC_34225113_Lg2_00624_MAF40_1624980_exon2" "chr5B" 100 17 0 0 13 29 42130555 42130539 3.4 31.9
"RosBREEDSNP_SNP_AC_34225113_Lg2_00624_MAF40_1624980_exon2" "chr5B" 100 17 0 0 13 29 46701383 46701399 3.4 31.9
"RosBREEDSNP_SNP_AC_34225113_Lg2_00624_MAF40_1624980_exon2" "chr6B" 100 17 0 0 13 29 5988296 5988280 3.4 31.9
"RosBREEDSNP_SNP_AC_34225113_Lg2_00624_MAF40_1624980_exon2" "chr6B" 100 17 0 0 13 29 6350725 6350741 3.4 31.9
"RosBREEDSNP_SNP_AC_34225113_Lg2_00624_MAF40_1624980_exon2" "chr6B" 100 17 0 0 13 29 7252379 7252363 3.4 31.9
"RosBREEDSNP_SNP_AC_34225113_Lg2_00624_MAF40_1624980_exon2" "chr6B" 100 17 0 0 13 29 8824007 8824023 3.4 31.9
"RosBREEDSNP_SNP_AC_34225113_Lg2_00624_MAF40_1624980_exon2" "chr6B" 100 17 0 0 13 29 9906820 9906804 3.4 31.9
"RosBREEDSNP_SNP_AC_34225113_Lg2_00624_MAF40_1624980_exon2" "chr6B" 100 17 0 0 13 29 14093601 14093617 3.4 31.9
"RosBREEDSNP_SNP_AC_34225113_Lg2_00624_MAF40_1624980_exon2" "chr6B" 100 17 0 0 13 29 16122825 16122809 3.4 31.9
"RosBREEDSNP_SNP_AC_34225113_Lg2_00624_MAF40_1624980_exon2" "chr6B" 100 17 0 0 13 29 17626847 17626831 3.4 31.9
"RosBREEDSNP_SNP_AC_34225113_Lg2_00624_MAF40_1624980_exon2" "chr6B" 100 17 0 0 13 29 19808402 19808386 3.4 31.9
"RosBREEDSNP_SNP_AC_34225113_Lg2_00624_MAF40_1624980_exon2" "chr6B" 100 17 0 0 13 29 20378984 20379000 3.4 31.9
"RosBREEDSNP_SNP_AC_34225113_Lg2_00624_MAF40_1624980_exon2" "chr6B" 100 17 0 0 13 29 21672138 21672154 3.4 31.9
"RosBREEDSNP_SNP_AC_34225113_Lg2_00624_MAF40_1624980_exon2" "chr6B" 100 17 0 0 13 29 23348055 23348071 3.4 31.9
"RosBREEDSNP_SNP_AC_34225113_Lg2_00624_MAF40_1624980_exon2" "chr6B" 100 17 0 0 13 29 23360617 23360633 3.4 31.9
"RosBREEDSNP_SNP_AC_34225113_Lg2_00624_MAF40_1624980_exon2" "chr6B" 100 17 0 0 13 29 24263175 24263191 3.4 31.9
"RosBREEDSNP_SNP_AC_34225113_Lg2_00624_MAF40_1624980_exon2" "chr6B" 100 17 0 0 13 29 26600017 26600033 3.4 31.9
"RosBREEDSNP_SNP_AC_34225113_Lg2_00624_MAF40_1624980_exon2" "chr7B" 100 17 0 0 1 17 3147408 3147392 3.4 31.9
"RosBREEDSNP_SNP_AC_34225113_Lg2_00624_MAF40_1624980_exon2" "chr7B" 100 17 0 0 13 29 7000671 7000655 3.4 31.9
"RosBREEDSNP_SNP_AC_34225113_Lg2_00624_MAF40_1624980_exon2" "chr7B" 100 17 0 0 13 29 17002705 17002689 3.4 31.9
"RosBREEDSNP_SNP_AC_34225113_Lg2_00624_MAF40_1624980_exon2" "chr7B" 100 17 0 0 13 29 17716638 17716654 3.4 31.9
"RosBREEDSNP_SNP_AC_34225113_Lg2_00624_MAF40_1624980_exon2" "chr7B" 100 17 0 0 13 29 23536975 23536959 3.4 31.9
"RosBREEDSNP_SNP_AC_34225113_Lg2_00624_MAF40_1624980_exon2" "chr8B" 100 17 0 0 13 29 5484955 5484971 3.4 31.9
"RosBREEDSNP_SNP_AC_34225113_Lg2_00624_MAF40_1624980_exon2" "chr8B" 100 17 0 0 13 29 23894001 23894017 3.4 31.9
"RosBREEDSNP_SNP_AC_34225113_Lg2_00624_MAF40_1624980_exon2" "chr9B" 100 17 0 0 13 29 2596267 2596283 3.4 31.9
"RosBREEDSNP_SNP_AC_34225113_Lg2_00624_MAF40_1624980_exon2" "chr9B" 100 17 0 0 13 29 2973231 2973215 3.4 31.9
"RosBREEDSNP_SNP_AC_34225113_Lg2_00624_MAF40_1624980_exon2" "chr9B" 100 17 0 0 13 29 4217959 4217943 3.4 31.9
"RosBREEDSNP_SNP_AC_34225113_Lg2_00624_MAF40_1624980_exon2" "chr9B" 100 17 0 0 13 29 18309555 18309571 3.4 31.9
"RosBREEDSNP_SNP_AC_34225113_Lg2_00624_MAF40_1624980_exon2" "chr9B" 100 17 0 0 13 29 22783863 22783879 3.4 31.9
"RosBREEDSNP_SNP_AC_34225113_Lg2_00624_MAF40_1624980_exon2" "chr9B" 100 17 0 0 13 29 22796174 22796190 3.4 31.9
"RosBREEDSNP_SNP_AC_34225113_Lg2_00624_MAF40_1624980_exon2" "chr9B" 100 17 0 0 13 29 27828863 27828879 3.4 31.9
"RosBREEDSNP_SNP_AC_34225113_Lg2_00624_MAF40_1624980_exon2" "chr9B" 100 17 0 0 13 29 31222179 31222195 3.4 31.9
"RosBREEDSNP_SNP_AC_34225113_Lg2_00624_MAF40_1624980_exon2" "chr9B" 100 17 0 0 13 29 32253142 32253158 3.4 31.9
"RosBREEDSNP_SNP_AC_34225113_Lg2_00624_MAF40_1624980_exon2" "chr9B" 100 17 0 0 13 29 32511482 32511466 3.4 31.9
"RosBREEDSNP_SNP_AC_34225113_Lg2_00624_MAF40_1624980_exon2" "chr9B" 100 17 0 0 13 29 34977221 34977237 3.4 31.9
"RosBREEDSNP_SNP_AC_34225113_Lg2_00624_MAF40_1624980_exon2" "chr9B" 100 17 0 0 13 29 35694297 35694281 3.4 31.9
"RosBREEDSNP_SNP_AC_34225113_Lg2_00624_MAF40_1624980_exon2" "chr9B" 100 17 0 0 13 29 35749196 35749180 3.4 31.9
"RosBREEDSNP_SNP_AC_34225113_Lg2_00624_MAF40_1624980_exon2" "chr10B" 100 17 0 0 13 29 1396867 1396883 3.4 31.9
"RosBREEDSNP_SNP_AC_34225113_Lg2_00624_MAF40_1624980_exon2" "chr10B" 100 17 0 0 13 29 3479606 3479622 3.4 31.9
"RosBREEDSNP_SNP_AC_34225113_Lg2_00624_MAF40_1624980_exon2" "chr10B" 100 17 0 0 13 29 4316673 4316689 3.4 31.9
"RosBREEDSNP_SNP_AC_34225113_Lg2_00624_MAF40_1624980_exon2" "chr10B" 100 17 0 0 13 29 11065931 11065915 3.4 31.9
"RosBREEDSNP_SNP_AC_34225113_Lg2_00624_MAF40_1624980_exon2" "chr10B" 100 17 0 0 13 29 12428139 12428155 3.4 31.9
"RosBREEDSNP_SNP_AC_34225113_Lg2_00624_MAF40_1624980_exon2" "chr10B" 100 17 0 0 13 29 12439044 12439060 3.4 31.9
"RosBREEDSNP_SNP_AC_34225113_Lg2_00624_MAF40_1624980_exon2" "chr10B" 100 17 0 0 13 29 16428616 16428600 3.4 31.9
"RosBREEDSNP_SNP_AC_34225113_Lg2_00624_MAF40_1624980_exon2" "chr10B" 100 17 0 0 13 29 16796420 16796436 3.4 31.9
"RosBREEDSNP_SNP_AC_34225113_Lg2_00624_MAF40_1624980_exon2" "chr10B" 100 17 0 0 13 29 18602952 18602936 3.4 31.9
"RosBREEDSNP_SNP_AC_34225113_Lg2_00624_MAF40_1624980_exon2" "chr10B" 100 17 0 0 13 29 18613753 18613737 3.4 31.9
"RosBREEDSNP_SNP_AC_34225113_Lg2_00624_MAF40_1624980_exon2" "chr10B" 100 17 0 0 13 29 19713444 19713428 3.4 31.9
"RosBREEDSNP_SNP_AC_34225113_Lg2_00624_MAF40_1624980_exon2" "chr10B" 100 17 0 0 13 29 19724252 19724236 3.4 31.9
"RosBREEDSNP_SNP_AC_34225113_Lg2_00624_MAF40_1624980_exon2" "chr10B" 100 17 0 0 13 29 24023534 24023550 3.4 31.9
"RosBREEDSNP_SNP_AC_34225113_Lg2_00624_MAF40_1624980_exon2" "chr10B" 100 17 0 0 13 29 34283242 34283258 3.4 31.9
"RosBREEDSNP_SNP_AC_34225113_Lg2_00624_MAF40_1624980_exon2" "chr10B" 100 17 0 0 13 29 34888549 34888533 3.4 31.9
"RosBREEDSNP_SNP_AC_34225113_Lg2_00624_MAF40_1624980_exon2" "chr10B" 100 17 0 0 13 29 38560409 38560393 3.4 31.9
"RosBREEDSNP_SNP_AC_34225113_Lg2_00624_MAF40_1624980_exon2" "chr11B" 100 17 0 0 13 29 6779903 6779887 3.4 31.9
"RosBREEDSNP_SNP_AC_34225113_Lg2_00624_MAF40_1624980_exon2" "chr11B" 100 17 0 0 13 29 13234856 13234840 3.4 31.9
"RosBREEDSNP_SNP_AC_34225113_Lg2_00624_MAF40_1624980_exon2" "chr11B" 100 17 0 0 13 29 14125504 14125520 3.4 31.9
"RosBREEDSNP_SNP_AC_34225113_Lg2_00624_MAF40_1624980_exon2" "chr11B" 100 17 0 0 13 29 28546275 28546291 3.4 31.9
"RosBREEDSNP_SNP_AC_34225113_Lg2_00624_MAF40_1624980_exon2" "chr11B" 100 17 0 0 13 29 38188010 38188026 3.4 31.9
"RosBREEDSNP_SNP_AC_34225113_Lg2_00624_MAF40_1624980_exon2" "chr12B" 100 17 0 0 13 29 2271234 2271250 3.4 31.9
"RosBREEDSNP_SNP_AC_34225113_Lg2_00624_MAF40_1624980_exon2" "chr12B" 100 17 0 0 13 29 2378002 2377986 3.4 31.9
"RosBREEDSNP_SNP_AC_34225113_Lg2_00624_MAF40_1624980_exon2" "chr12B" 100 17 0 0 13 29 3944917 3944901 3.4 31.9
"RosBREEDSNP_SNP_AC_34225113_Lg2_00624_MAF40_1624980_exon2" "chr12B" 100 17 0 0 13 29 8584077 8584061 3.4 31.9
"RosBREEDSNP_SNP_AC_34225113_Lg2_00624_MAF40_1624980_exon2" "chr12B" 100 17 0 0 13 29 10034144 10034160 3.4 31.9
"RosBREEDSNP_SNP_AC_34225113_Lg2_00624_MAF40_1624980_exon2" "chr12B" 100 17 0 0 13 29 10770292 10770276 3.4 31.9
"RosBREEDSNP_SNP_AC_34225113_Lg2_00624_MAF40_1624980_exon2" "chr12B" 100 17 0 0 13 29 10807507 10807523 3.4 31.9
"RosBREEDSNP_SNP_AC_34225113_Lg2_00624_MAF40_1624980_exon2" "chr12B" 100 17 0 0 13 29 12371304 12371288 3.4 31.9
"RosBREEDSNP_SNP_AC_34225113_Lg2_00624_MAF40_1624980_exon2" "chr12B" 100 17 0 0 13 29 14290226 14290242 3.4 31.9
"RosBREEDSNP_SNP_AC_34225113_Lg2_00624_MAF40_1624980_exon2" "chr12B" 100 17 0 0 13 29 21712074 21712058 3.4 31.9
"RosBREEDSNP_SNP_AC_34225113_Lg2_00624_MAF40_1624980_exon2" "chr12B" 100 17 0 0 13 29 23825858 23825874 3.4 31.9
"RosBREEDSNP_SNP_AC_34225113_Lg2_00624_MAF40_1624980_exon2" "chr13B" 100 17 0 0 13 29 2387780 2387796 3.4 31.9
"RosBREEDSNP_SNP_AC_34225113_Lg2_00624_MAF40_1624980_exon2" "chr13B" 100 17 0 0 13 29 2396986 2397002 3.4 31.9
"RosBREEDSNP_SNP_AC_34225113_Lg2_00624_MAF40_1624980_exon2" "chr13B" 100 17 0 0 13 29 7688131 7688147 3.4 31.9
"RosBREEDSNP_SNP_AC_34225113_Lg2_00624_MAF40_1624980_exon2" "chr13B" 100 17 0 0 13 29 12312470 12312486 3.4 31.9
"RosBREEDSNP_SNP_AC_34225113_Lg2_00624_MAF40_1624980_exon2" "chr13B" 100 17 0 0 13 29 17040954 17040938 3.4 31.9
"RosBREEDSNP_SNP_AC_34225113_Lg2_00624_MAF40_1624980_exon2" "chr13B" 100 17 0 0 13 29 21987551 21987535 3.4 31.9
"RosBREEDSNP_SNP_AC_34225113_Lg2_00624_MAF40_1624980_exon2" "chr13B" 100 17 0 0 13 29 23961253 23961237 3.4 31.9
"RosBREEDSNP_SNP_AC_34225113_Lg2_00624_MAF40_1624980_exon2" "chr13B" 100 17 0 0 13 29 27842715 27842731 3.4 31.9
"RosBREEDSNP_SNP_AC_34225113_Lg2_00624_MAF40_1624980_exon2" "chr13B" 100 17 0 0 13 29 28102246 28102262 3.4 31.9
"RosBREEDSNP_SNP_AC_34225113_Lg2_00624_MAF40_1624980_exon2" "chr13B" 100 17 0 0 13 29 32134492 32134508 3.4 31.9
"RosBREEDSNP_SNP_AC_34225113_Lg2_00624_MAF40_1624980_exon2" "chr13B" 100 17 0 0 13 29 32144253 32144269 3.4 31.9
"RosBREEDSNP_SNP_AC_34225113_Lg2_00624_MAF40_1624980_exon2" "chr14B" 100 17 0 0 13 29 3883629 3883613 3.4 31.9
"RosBREEDSNP_SNP_AC_34225113_Lg2_00624_MAF40_1624980_exon2" "chr14B" 100 17 0 0 13 29 3940335 3940351 3.4 31.9
"RosBREEDSNP_SNP_AC_34225113_Lg2_00624_MAF40_1624980_exon2" "chr14B" 100 17 0 0 13 29 5312904 5312920 3.4 31.9
"RosBREEDSNP_SNP_AC_34225113_Lg2_00624_MAF40_1624980_exon2" "chr14B" 100 17 0 0 13 29 8276579 8276595 3.4 31.9
"RosBREEDSNP_SNP_AC_34225113_Lg2_00624_MAF40_1624980_exon2" "chr14B" 100 17 0 0 13 29 25901076 25901060 3.4 31.9
"RosBREEDSNP_SNP_AC_34225113_Lg2_00624_MAF40_1624980_exon2" "chr15B" 100 17 0 0 13 29 4175676 4175660 3.4 31.9
"RosBREEDSNP_SNP_AC_34225113_Lg2_00624_MAF40_1624980_exon2" "chr15B" 100 17 0 0 13 29 10097268 10097284 3.4 31.9
"RosBREEDSNP_SNP_AC_34225113_Lg2_00624_MAF40_1624980_exon2" "chr15B" 100 17 0 0 13 29 11005387 11005371 3.4 31.9
"RosBREEDSNP_SNP_AC_34225113_Lg2_00624_MAF40_1624980_exon2" "chr15B" 100 17 0 0 13 29 14135353 14135369 3.4 31.9
"RosBREEDSNP_SNP_AC_34225113_Lg2_00624_MAF40_1624980_exon2" "chr15B" 100 17 0 0 13 29 14147581 14147597 3.4 31.9
"RosBREEDSNP_SNP_AC_34225113_Lg2_00624_MAF40_1624980_exon2" "chr15B" 100 17 0 0 13 29 14611254 14611238 3.4 31.9
"RosBREEDSNP_SNP_AC_34225113_Lg2_00624_MAF40_1624980_exon2" "chr15B" 100 17 0 0 13 29 14791628 14791644 3.4 31.9
"RosBREEDSNP_SNP_AC_34225113_Lg2_00624_MAF40_1624980_exon2" "chr15B" 100 17 0 0 13 29 14802269 14802285 3.4 31.9
"RosBREEDSNP_SNP_AC_34225113_Lg2_00624_MAF40_1624980_exon2" "chr15B" 100 17 0 0 13 29 17667313 17667297 3.4 31.9
"RosBREEDSNP_SNP_AC_34225113_Lg2_00624_MAF40_1624980_exon2" "chr15B" 100 17 0 0 13 29 20031223 20031239 3.4 31.9
"RosBREEDSNP_SNP_AC_34225113_Lg2_00624_MAF40_1624980_exon2" "chr15B" 100 17 0 0 13 29 21429048 21429032 3.4 31.9
"RosBREEDSNP_SNP_AC_34225113_Lg2_00624_MAF40_1624980_exon2" "chr15B" 100 17 0 0 13 29 23381570 23381554 3.4 31.9
"RosBREEDSNP_SNP_AC_34225113_Lg2_00624_MAF40_1624980_exon2" "chr15B" 100 17 0 0 13 29 23444410 23444394 3.4 31.9
"RosBREEDSNP_SNP_AC_34225113_Lg2_00624_MAF40_1624980_exon2" "chr15B" 100 17 0 0 13 29 24444778 24444794 3.4 31.9
"RosBREEDSNP_SNP_AC_34225113_Lg2_00624_MAF40_1624980_exon2" "chr15B" 100 17 0 0 13 29 26238381 26238397 3.4 31.9
"RosBREEDSNP_SNP_AC_34225113_Lg2_00624_MAF40_1624980_exon2" "chr15B" 100 17 0 0 13 29 26841619 26841635 3.4 31.9
"RosBREEDSNP_SNP_AC_34225113_Lg2_00624_MAF40_1624980_exon2" "chr15B" 100 17 0 0 13 29 31081528 31081544 3.4 31.9
"RosBREEDSNP_SNP_AC_34225113_Lg2_00624_MAF40_1624980_exon2" "chr15B" 100 17 0 0 13 29 31081839 31081855 3.4 31.9
"RosBREEDSNP_SNP_AC_34225113_Lg2_00624_MAF40_1624980_exon2" "chr15B" 100 17 0 0 13 29 34683372 34683356 3.4 31.9
"RosBREEDSNP_SNP_AC_34225113_Lg2_00624_MAF40_1624980_exon2" "chr16B" 100 17 0 0 13 29 2738498 2738482 3.4 31.9
"RosBREEDSNP_SNP_AC_34225113_Lg2_00624_MAF40_1624980_exon2" "chr16B" 100 17 0 0 13 29 4794326 4794310 3.4 31.9
"RosBREEDSNP_SNP_AC_34225113_Lg2_00624_MAF40_1624980_exon2" "chr16B" 100 17 0 0 13 29 7514466 7514482 3.4 31.9
"RosBREEDSNP_SNP_AC_34225113_Lg2_00624_MAF40_1624980_exon2" "chr16B" 100 17 0 0 13 29 12205215 12205199 3.4 31.9
"RosBREEDSNP_SNP_AC_34225113_Lg2_00624_MAF40_1624980_exon2" "chr16B" 100 17 0 0 13 29 14803112 14803096 3.4 31.9
"RosBREEDSNP_SNP_AC_34225113_Lg2_00624_MAF40_1624980_exon2" "chr16B" 100 17 0 0 13 29 15994855 15994839 3.4 31.9
"RosBREEDSNP_SNP_AC_34225113_Lg2_00624_MAF40_1624980_exon2" "chr16B" 100 17 0 0 13 29 16273641 16273625 3.4 31.9
"RosBREEDSNP_SNP_AC_34225113_Lg2_00624_MAF40_1624980_exon2" "chr16B" 100 17 0 0 13 29 29785957 29785973 3.4 31.9
"RosBREEDSNP_SNP_AC_34225113_Lg2_00624_MAF40_1624980_exon2" "chr16B" 100 17 0 0 13 29 29797350 29797366 3.4 31.9
"RosBREEDSNP_SNP_AC_34225113_Lg2_00624_MAF40_1624980_exon2" "chr16B" 100 17 0 0 13 29 33966560 33966544 3.4 31.9
"RosBREEDSNP_SNP_AC_34225113_Lg2_00624_MAF40_1624980_exon2" "chr16B" 100 17 0 0 13 29 33977025 33977009 3.4 31.9
"RosBREEDSNP_SNP_AC_34225113_Lg2_00624_MAF40_1624980_exon2" "chr17B" 100 17 0 0 13 29 2118584 2118600 3.4 31.9
"RosBREEDSNP_SNP_AC_34225113_Lg2_00624_MAF40_1624980_exon2" "chr17B" 100 17 0 0 13 29 9545953 9545969 3.4 31.9
"RosBREEDSNP_SNP_AC_34225113_Lg2_00624_MAF40_1624980_exon2" "chr17B" 100 17 0 0 13 29 10402426 10402442 3.4 31.9
"RosBREEDSNP_SNP_AC_34225113_Lg2_00624_MAF40_1624980_exon2" "chr17B" 100 17 0 0 13 29 18165787 18165771 3.4 31.9
"RosBREEDSNP_SNP_AC_34225113_Lg2_00624_MAF40_1624980_exon2" "chr17B" 100 17 0 0 13 29 22265726 22265710 3.4 31.9
"RosBREEDSNP_SNP_AC_34225113_Lg2_00624_MAF40_1624980_exon2" "chr17B" 100 17 0 0 13 29 23669402 23669418 3.4 31.9
"RosBREEDSNP_SNP_AC_34225113_Lg2_00624_MAF40_1624980_exon2" "chr17B" 100 17 0 0 13 29 26795112 26795096 3.4 31.9
"RosBREEDSNP_SNP_AC_34510440_Lg1_02371_MAF50_1642607_exon7" "chr1B" 100 50 0 0 1 50 25046513 25046464 4.08e-18 91.5
"RosBREEDSNP_SNP_AC_34510440_Lg1_02371_MAF50_1642607_exon7" "chr7B" 86 50 7 0 1 50 21870737 21870688 2.41e-08 59.9
"RosBREEDSNP_SNP_AC_34510440_Lg1_02371_MAF50_1642607_exon7" "chr3B" 83.333 30 5 0 19 48 29740620 29740591 3.4 32.8
"RosBREEDSNP_SNP_AC_34510440_Lg1_02371_MAF50_1642607_exon7" "chr3B" 83.333 30 5 0 19 48 29834802 29834773 3.4 32.8
"RosBREEDSNP_SNP_AC_38016824_Lg2_10007_MAF50_MDP0000780001_exon1" "chr2B" 100 50 0 0 1 50 36485921 36485970 4.08e-18 91.5
"RosBREEDSNP_SNP_AC_38016824_Lg2_10007_MAF50_MDP0000780001_exon1" "chr2B" 98 50 1 0 1 50 30604069 30604118 1.74e-16 86.9
"RosBREEDSNP_SNP_AC_38016824_Lg2_10007_MAF50_MDP0000780001_exon1" "chr2B" 85.417 48 7 0 1 48 35160316 35160363 2.94e-07 56.3
"RosBREEDSNP_SNP_AC_38016824_Lg2_10007_MAF50_MDP0000780001_exon1" "chr2B" 81.818 44 8 0 1 44 27182623 27182580 0.000531 44.6
"RosBREEDSNP_SNP_AC_38016824_Lg2_10007_MAF50_MDP0000780001_exon1" "chr2B" 95 20 1 0 27 46 10944935 10944954 3.4 32.8
"RosBREEDSNP_SNP_AC_38016824_Lg2_10007_MAF50_MDP0000780001_exon1" "chr2B" 95 20 1 0 28 47 18037696 18037715 3.4 32.8
"RosBREEDSNP_SNP_AC_38016824_Lg2_10007_MAF50_MDP0000780001_exon1" "chr10B" 100 50 0 0 1 50 5857227 5857178 4.08e-18 91.5
"RosBREEDSNP_SNP_AC_38016824_Lg2_10007_MAF50_MDP0000780001_exon1" "chr10B" 85.417 48 7 0 1 48 23183431 23183478 2.94e-07 56.3
"RosBREEDSNP_SNP_AC_38016824_Lg2_10007_MAF50_MDP0000780001_exon1" "chr10B" 83.333 48 8 0 1 48 9968020 9968067 3.58e-06 51.8
"RosBREEDSNP_SNP_AC_38016824_Lg2_10007_MAF50_MDP0000780001_exon1" "chr10B" 90.909 22 2 0 28 49 5497824 5497803 3.4 31.9
"RosBREEDSNP_SNP_AC_38016824_Lg2_10007_MAF50_MDP0000780001_exon1" "chr10B" 100 17 0 0 29 45 26149308 26149324 3.4 31.9
"RosBREEDSNP_SNP_AC_38016824_Lg2_10007_MAF50_MDP0000780001_exon1" "chr7B" 97.727 44 1 0 1 44 2761662 2761619 3.14e-13 76.1
"RosBREEDSNP_SNP_AC_38016824_Lg2_10007_MAF50_MDP0000780001_exon1" "chr13B" 85.417 48 7 0 1 48 34171130 34171083 2.94e-07 56.3
"RosBREEDSNP_SNP_AC_38016824_Lg2_10007_MAF50_MDP0000780001_exon1" "chr13B" 83.333 48 8 0 1 48 8191983 8192030 3.58e-06 51.8
"RosBREEDSNP_SNP_AC_38016824_Lg2_10007_MAF50_MDP0000780001_exon1" "chr15B" 85.417 48 7 0 1 48 42524661 42524708 2.94e-07 56.3
"RosBREEDSNP_SNP_AC_38016824_Lg2_10007_MAF50_MDP0000780001_exon1" "chr15B" 83.333 48 8 0 1 48 44168091 44168044 3.58e-06 51.8
"RosBREEDSNP_SNP_AC_38016824_Lg2_10007_MAF50_MDP0000780001_exon1" "chr5B" 91.892 37 3 0 1 37 21967171 21967207 1.03e-06 54.5
"RosBREEDSNP_SNP_AC_38016824_Lg2_10007_MAF50_MDP0000780001_exon1" "chr5B" 90.909 22 2 0 28 49 6330761 6330740 3.4 31.9
"RosBREEDSNP_SNP_AC_38016824_Lg2_10007_MAF50_MDP0000780001_exon1" "chr5B" 90.909 22 2 0 28 49 6331000 6330979 3.4 31.9
"RosBREEDSNP_SNP_AC_38016824_Lg2_10007_MAF50_MDP0000780001_exon1" "chr5B" 100 17 0 0 31 47 36332672 36332688 3.4 31.9
"RosBREEDSNP_SNP_AC_38016824_Lg2_10007_MAF50_MDP0000780001_exon1" "chr4B" 83.333 48 8 0 1 48 23961145 23961192 3.58e-06 51.8
"RosBREEDSNP_SNP_AC_38016824_Lg2_10007_MAF50_MDP0000780001_exon1" "chr9B" 83.333 48 8 0 1 48 20552659 20552706 3.58e-06 51.8
"RosBREEDSNP_SNP_AC_38016824_Lg2_10007_MAF50_MDP0000780001_exon1" "chr9B" 88 25 3 0 8 32 17339756 17339780 3.4 32.8
"RosBREEDSNP_SNP_AC_38016824_Lg2_10007_MAF50_MDP0000780001_exon1" "chr8B" 79.167 48 10 0 1 48 28195777 28195730 0.002 42.8
"RosBREEDSNP_SNP_AC_38016824_Lg2_10007_MAF50_MDP0000780001_exon1" "chr8B" 100 17 0 0 17 33 2640555 2640571 3.4 31.9
"RosBREEDSNP_SNP_AC_38016824_Lg2_10007_MAF50_MDP0000780001_exon1" "chr8B" 100 17 0 0 29 45 21285280 21285264 3.4 31.9
"RosBREEDSNP_SNP_AC_38016824_Lg2_10007_MAF50_MDP0000780001_exon1" "chr3B" 88.889 27 2 1 23 48 11788914 11788940 3.4 32.8
"RosBREEDSNP_SNP_AC_38016824_Lg2_10007_MAF50_MDP0000780001_exon1" "chr11B" 95 20 1 0 26 45 23929555 23929574 3.4 32.8
"RosBREEDSNP_SNP_AC_38016824_Lg2_10007_MAF50_MDP0000780001_exon1" "chr1B" 100 17 0 0 29 45 15656948 15656964 3.4 31.9
"RosBREEDSNP_SNP_AC_38016824_Lg2_10007_MAF50_MDP0000780001_exon1" "chr17B" 90.909 22 2 0 26 47 3237403 3237382 3.4 31.9
"RosBREEDSNP_SNP_AC_38016824_Lg2_10007_MAF50_MDP0000780001_exon1" "chr17B" 100 17 0 0 30 46 12333834 12333850 3.4 31.9
"RosBREEDSNP_SNP_AC_6543192_Lg3_01921_MAF10_MDP0000901621_exon1" "chr3B" 100 50 0 0 1 50 4945051 4945002 4.08e-18 91.5
"RosBREEDSNP_SNP_AC_6543192_Lg3_01921_MAF10_MDP0000901621_exon1" "chr7B" 85.714 28 4 0 11 38 20022026 20021999 0.96 33.7
"RosBREEDSNP_SNP_AC_6543192_Lg3_01921_MAF10_MDP0000901621_exon1" "chr11B" 91.304 23 2 0 28 50 4146981 4147003 0.96 33.7
"RosBREEDSNP_SNP_AC_6543192_Lg3_01921_MAF10_MDP0000901621_exon1" "chr17B" 100 18 0 0 33 50 4154367 4154350 0.96 33.7
"RosBREEDSNP_SNP_AC_6543192_Lg3_01921_MAF10_MDP0000901621_exon1" "chr5B" 100 17 0 0 29 45 4986076 4986060 3.4 31.9
"RosBREEDSNP_SNP_AC_6543192_Lg3_01921_MAF10_MDP0000901621_exon1" "chr5B" 100 17 0 0 30 46 15183575 15183559 3.4 31.9
"RosBREEDSNP_SNP_AC_6543192_Lg3_01921_MAF10_MDP0000901621_exon1" "chr6B" 100 17 0 0 30 46 5499551 5499535 3.4 31.9
"RosBREEDSNP_SNP_AC_6543192_Lg3_01921_MAF10_MDP0000901621_exon1" "chr9B" 100 17 0 0 30 46 25102405 25102389 3.4 31.9
"RosBREEDSNP_SNP_AC_6543192_Lg3_01921_MAF10_MDP0000901621_exon1" "chr16B" 100 17 0 0 30 46 1429516 1429500 3.4 31.9
"RosBREEDSNP_SNP_AC_693011_Lg3_RosCOS2149_MAF50_30133_exon2" "chr3B" 100 50 0 0 1 50 109858 109907 4.08e-18 91.5
"RosBREEDSNP_SNP_AC_693011_Lg3_RosCOS2149_MAF50_30133_exon2" "chr3B" 85.714 28 4 0 15 42 9139909 9139936 0.96 33.7
"RosBREEDSNP_SNP_AC_693011_Lg3_RosCOS2149_MAF50_30133_exon2" "chr11B" 90.698 43 4 0 2 44 102630 102672 6.91e-09 60.8
"RosBREEDSNP_SNP_AC_693011_Lg3_RosCOS2149_MAF50_30133_exon2" "chr11B" 90.698 43 4 0 2 44 114000 114042 6.91e-09 60.8
"RosBREEDSNP_SNP_AC_693011_Lg3_RosCOS2149_MAF50_30133_exon2" "chr11B" 85.714 28 4 0 6 33 38134878 38134905 0.96 33.7
"RosBREEDSNP_SNP_AC_693011_Lg3_RosCOS2149_MAF50_30133_exon2" "chr11B" 85.185 27 4 0 24 50 36198709 36198683 3.4 31.9
"RosBREEDSNP_SNP_AC_693011_Lg3_RosCOS2149_MAF50_30133_exon2" "chr4B" 95.238 21 1 0 3 23 18043150 18043130 0.96 34.6
"RosBREEDSNP_SNP_AC_693011_Lg3_RosCOS2149_MAF50_30133_exon2" "chr10B" 95.238 21 1 0 9 29 19552081 19552061 0.96 34.6
"RosBREEDSNP_SNP_AC_693011_Lg3_RosCOS2149_MAF50_30133_exon2" "chr9B" 91.304 23 2 0 15 37 33867939 33867917 0.96 33.7
"RosBREEDSNP_SNP_AC_693011_Lg3_RosCOS2149_MAF50_30133_exon2" "chr1B" 95 20 1 0 15 34 20842304 20842285 3.4 32.8
"RosBREEDSNP_SNP_AC_693011_Lg3_RosCOS2149_MAF50_30133_exon2" "chr5B" 83.333 30 5 0 17 46 16378016 16378045 3.4 32.8
"RosBREEDSNP_SNP_AC_693011_Lg3_RosCOS2149_MAF50_30133_exon2" "chr5B" 95 20 1 0 15 34 27097914 27097933 3.4 32.8
"RosBREEDSNP_SNP_AC_693011_Lg3_RosCOS2149_MAF50_30133_exon2" "chr15B" 88 25 3 0 9 33 5073723 5073747 3.4 32.8
"RosBREEDSNP_SNP_AC_693011_Lg3_RosCOS2149_MAF50_30133_exon2" "chr14B" 100 17 0 0 9 25 7112923 7112907 3.4 31.9
"RosBREEDSNP_SNP_AC_693011_Lg3_RosCOS2149_MAF50_30133_exon2" "chr16B" 91.667 24 1 1 25 48 22050697 22050675 3.4 31.9
"RosBREEDSNP_SNP_AC_693011_Lg3_RosCOS2149_MAF50_30133_exon2" "chr17B" 100 17 0 0 7 23 29555265 29555249 3.4 31.9
"RosBREEDSNP_SNP_AG_1035920_Lg3_00506_MAF50_MDP0000302258_exon1" "chr3B" 100 50 0 0 1 50 497953 498002 4.08e-18 91.5
"RosBREEDSNP_SNP_AG_1035920_Lg3_00506_MAF50_MDP0000302258_exon1" "chr3B" 93.75 48 3 0 1 48 1921412 1921459 1.1e-12 74.3
"RosBREEDSNP_SNP_AG_1035920_Lg3_00506_MAF50_MDP0000302258_exon1" "chr3B" 92 50 4 0 1 50 1109162 1109113 1.1e-12 73.4
"RosBREEDSNP_SNP_AG_1035920_Lg3_00506_MAF50_MDP0000302258_exon1" "chr3B" 92 50 4 0 1 50 1905720 1905769 1.1e-12 73.4
"RosBREEDSNP_SNP_AG_1035920_Lg3_00506_MAF50_MDP0000302258_exon1" "chr3B" 90 50 5 0 1 50 1048204 1048155 4.66e-11 68.9
"RosBREEDSNP_SNP_AG_1035920_Lg3_00506_MAF50_MDP0000302258_exon1" "chr3B" 90 50 5 0 1 50 1862682 1862731 4.66e-11 68.9
"RosBREEDSNP_SNP_AG_1035920_Lg3_00506_MAF50_MDP0000302258_exon1" "chr3B" 90 50 5 0 1 50 2256716 2256667 4.66e-11 68.9
"RosBREEDSNP_SNP_AG_1035920_Lg3_00506_MAF50_MDP0000302258_exon1" "chr3B" 88 50 6 0 1 50 1848195 1848244 5.67e-10 64.4
"RosBREEDSNP_SNP_AG_1035920_Lg3_00506_MAF50_MDP0000302258_exon1" "chr7B" 91.667 48 4 0 1 48 4289589 4289636 1.33e-11 69.8
"RosBREEDSNP_SNP_AG_1035920_Lg3_00506_MAF50_MDP0000302258_exon1" "chr7B" 89.583 48 5 0 1 48 3543143 3543096 5.67e-10 65.3
"RosBREEDSNP_SNP_AG_1035920_Lg3_00506_MAF50_MDP0000302258_exon1" "chr7B" 89.583 48 5 0 1 48 3964172 3964219 5.67e-10 65.3
"RosBREEDSNP_SNP_AG_1035920_Lg3_00506_MAF50_MDP0000302258_exon1" "chr7B" 88 50 6 0 1 50 4990482 4990531 5.67e-10 64.4
"RosBREEDSNP_SNP_AG_1035920_Lg3_00506_MAF50_MDP0000302258_exon1" "chr7B" 88 50 6 0 1 50 5065411 5065460 5.67e-10 64.4
"RosBREEDSNP_SNP_AG_1035920_Lg3_00506_MAF50_MDP0000302258_exon1" "chr7B" 86 50 7 0 1 50 4969485 4969534 2.41e-08 59.9
"RosBREEDSNP_SNP_AG_1035920_Lg3_00506_MAF50_MDP0000302258_exon1" "chr7B" 86 50 7 0 1 50 5010272 5010321 2.41e-08 59.9
"RosBREEDSNP_SNP_AG_1035920_Lg3_00506_MAF50_MDP0000302258_exon1" "chr7B" 86 50 7 0 1 50 5027731 5027780 2.41e-08 59.9
"RosBREEDSNP_SNP_AG_1035920_Lg3_00506_MAF50_MDP0000302258_exon1" "chr7B" 84 50 8 0 1 50 3916656 3916705 2.94e-07 55.4
"RosBREEDSNP_SNP_AG_1035920_Lg3_00506_MAF50_MDP0000302258_exon1" "chr7B" 88.462 26 1 1 16 39 16136542 16136567 3.4 31.9
"RosBREEDSNP_SNP_AG_1035920_Lg3_00506_MAF50_MDP0000302258_exon1" "chr7B" 88.462 26 1 1 16 39 16187569 16187594 3.4 31.9
"RosBREEDSNP_SNP_AG_1035920_Lg3_00506_MAF50_MDP0000302258_exon1" "chr2B" 86 50 7 0 1 50 35567224 35567273 2.41e-08 59.9
"RosBREEDSNP_SNP_AG_1035920_Lg3_00506_MAF50_MDP0000302258_exon1" "chr2B" 92.308 39 3 0 1 39 35586522 35586560 8.42e-08 58.1
"RosBREEDSNP_SNP_AG_1035920_Lg3_00506_MAF50_MDP0000302258_exon1" "chr2B" 82.353 34 6 0 7 40 34748735 34748768 0.28 35.6
"RosBREEDSNP_SNP_AG_1035920_Lg3_00506_MAF50_MDP0000302258_exon1" "chr14B" 86.667 30 4 0 2 31 8086152 8086123 0.079 37.4
"RosBREEDSNP_SNP_AG_1035920_Lg3_00506_MAF50_MDP0000302258_exon1" "chr14B" 100 18 0 0 22 39 8838362 8838345 0.96 33.7
"RosBREEDSNP_SNP_AG_1035920_Lg3_00506_MAF50_MDP0000302258_exon1" "chr14B" 100 18 0 0 22 39 15320632 15320649 0.96 33.7
"RosBREEDSNP_SNP_AG_1035920_Lg3_00506_MAF50_MDP0000302258_exon1" "chr5B" 95.455 22 1 0 18 39 37297740 37297761 0.28 36.5
"RosBREEDSNP_SNP_AG_1035920_Lg3_00506_MAF50_MDP0000302258_exon1" "chr5B" 91.667 24 2 0 25 48 917818 917795 0.28 35.6
"RosBREEDSNP_SNP_AG_1035920_Lg3_00506_MAF50_MDP0000302258_exon1" "chr5B" 95 20 1 0 20 39 10997913 10997894 3.4 32.8
"RosBREEDSNP_SNP_AG_1035920_Lg3_00506_MAF50_MDP0000302258_exon1" "chr5B" 88.889 27 2 1 24 49 43064713 43064687 3.4 32.8
"RosBREEDSNP_SNP_AG_1035920_Lg3_00506_MAF50_MDP0000302258_exon1" "chr5B" 100 17 0 0 25 41 35043874 35043890 3.4 31.9
"RosBREEDSNP_SNP_AG_1035920_Lg3_00506_MAF50_MDP0000302258_exon1" "chr5B" 100 17 0 0 17 33 47456941 47456957 3.4 31.9
"RosBREEDSNP_SNP_AG_1035920_Lg3_00506_MAF50_MDP0000302258_exon1" "chr13B" 80.952 42 4 2 1 39 13238165 13238125 0.28 35.6
"RosBREEDSNP_SNP_AG_1035920_Lg3_00506_MAF50_MDP0000302258_exon1" "chr13B" 100 19 0 0 22 40 26336046 26336064 0.28 35.6
"RosBREEDSNP_SNP_AG_1035920_Lg3_00506_MAF50_MDP0000302258_exon1" "chr13B" 85.714 28 4 0 21 48 15992199 15992172 0.96 33.7
"RosBREEDSNP_SNP_AG_1035920_Lg3_00506_MAF50_MDP0000302258_exon1" "chr8B" 89.286 28 2 1 2 28 14245770 14245797 0.96 34.6
"RosBREEDSNP_SNP_AG_1035920_Lg3_00506_MAF50_MDP0000302258_exon1" "chr10B" 89.286 28 2 1 2 28 26591958 26591931 0.96 34.6
"RosBREEDSNP_SNP_AG_1035920_Lg3_00506_MAF50_MDP0000302258_exon1" "chr10B" 89.286 28 2 1 2 28 26602692 26602665 0.96 34.6
"RosBREEDSNP_SNP_AG_1035920_Lg3_00506_MAF50_MDP0000302258_exon1" "chr1B" 100 18 0 0 22 39 2835632 2835649 0.96 33.7
"RosBREEDSNP_SNP_AG_1035920_Lg3_00506_MAF50_MDP0000302258_exon1" "chr1B" 100 17 0 0 22 38 3941937 3941953 3.4 31.9
"RosBREEDSNP_SNP_AG_1035920_Lg3_00506_MAF50_MDP0000302258_exon1" "chr1B" 100 17 0 0 22 38 3953304 3953320 3.4 31.9
"RosBREEDSNP_SNP_AG_1035920_Lg3_00506_MAF50_MDP0000302258_exon1" "chr4B" 91.304 23 2 0 20 42 5481233 5481255 0.96 33.7
"RosBREEDSNP_SNP_AG_1035920_Lg3_00506_MAF50_MDP0000302258_exon1" "chr4B" 95 20 1 0 24 43 25201430 25201411 3.4 32.8
"RosBREEDSNP_SNP_AG_1035920_Lg3_00506_MAF50_MDP0000302258_exon1" "chr9B" 100 18 0 0 22 39 23919720 23919737 0.96 33.7
"RosBREEDSNP_SNP_AG_1035920_Lg3_00506_MAF50_MDP0000302258_exon1" "chr17B" 100 18 0 0 22 39 26613300 26613317 0.96 33.7
"RosBREEDSNP_SNP_AG_1035920_Lg3_00506_MAF50_MDP0000302258_exon1" "chr11B" 95 20 1 0 29 48 22312533 22312514 3.4 32.8
"RosBREEDSNP_SNP_AG_1035920_Lg3_00506_MAF50_MDP0000302258_exon1" "chr11B" 90.909 22 2 0 15 36 15250751 15250730 3.4 31.9
"RosBREEDSNP_SNP_AG_1035920_Lg3_00506_MAF50_MDP0000302258_exon1" "chr15B" 95 20 1 0 18 37 12712085 12712066 3.4 32.8
"RosBREEDSNP_SNP_AG_1035920_Lg3_00506_MAF50_MDP0000302258_exon1" "chr6B" 100 17 0 0 34 50 9199497 9199513 3.4 31.9
"RosBREEDSNP_SNP_AG_1035920_Lg3_00506_MAF50_MDP0000302258_exon1" "chr16B" 90.909 22 2 0 18 39 9410558 9410537 3.4 31.9
"RosBREEDSNP_SNP_AG_10654569_Lg2_01223_MAF40_MDP0000265378_exon1" "chr2B" 100 50 0 0 1 50 8101864 8101913 4.08e-18 91.5
"RosBREEDSNP_SNP_AG_10654569_Lg2_01223_MAF40_MDP0000265378_exon1" "chr9B" 88 25 3 0 23 47 20197850 20197874 3.4 32.8
"RosBREEDSNP_SNP_AG_10654569_Lg2_01223_MAF40_MDP0000265378_exon1" "chr11B" 88 25 3 0 18 42 3714402 3714378 3.4 32.8
"RosBREEDSNP_SNP_AG_10654569_Lg2_01223_MAF40_MDP0000265378_exon1" "chr3B" 86.207 29 3 1 14 41 3174198 3174170 3.4 31.9
"RosBREEDSNP_SNP_AG_10654569_Lg2_01223_MAF40_MDP0000265378_exon1" "chr5B" 90.909 22 2 0 21 42 24263753 24263732 3.4 31.9
"RosBREEDSNP_SNP_AG_10654569_Lg2_01223_MAF40_MDP0000265378_exon1" "chr12B" 100 17 0 0 14 30 18445802 18445818 3.4 31.9
"RosBREEDSNP_SNP_AG_10654569_Lg2_01223_MAF40_MDP0000265378_exon1" "chr13B" 100 17 0 0 7 23 21250150 21250166 3.4 31.9
"RosBREEDSNP_SNP_AG_1122860_Lg3_00866_MAF20_422432_exon2" "chr3B" 100 50 0 0 1 50 588649 588600 4.08e-18 91.5
"RosBREEDSNP_SNP_AG_1122860_Lg3_00866_MAF20_422432_exon2" "chr3B" 95.238 21 1 0 16 36 31121790 31121810 0.96 34.6
"RosBREEDSNP_SNP_AG_1122860_Lg3_00866_MAF20_422432_exon2" "chr3B" 81.818 33 6 0 8 40 14139200 14139168 0.96 33.7
"RosBREEDSNP_SNP_AG_1122860_Lg3_00866_MAF20_422432_exon2" "chr3B" 88 25 3 0 3 27 26040474 26040498 3.4 32.8
"RosBREEDSNP_SNP_AG_1122860_Lg3_00866_MAF20_422432_exon2" "chr3B" 100 17 0 0 25 41 26413836 26413820 3.4 31.9
"RosBREEDSNP_SNP_AG_1122860_Lg3_00866_MAF20_422432_exon2" "chr11B" 94 50 3 0 1 50 755715 755666 8.99e-14 77.9
"RosBREEDSNP_SNP_AG_1122860_Lg3_00866_MAF20_422432_exon2" "chr11B" 88.889 27 3 0 11 37 12027908 12027882 0.28 36.5
"RosBREEDSNP_SNP_AG_1122860_Lg3_00866_MAF20_422432_exon2" "chr11B" 88.889 27 3 0 7 33 32802007 32802033 0.28 36.5
"RosBREEDSNP_SNP_AG_1122860_Lg3_00866_MAF20_422432_exon2" "chr11B" 95.833 24 0 1 10 33 37094598 37094620 0.28 36.5
"RosBREEDSNP_SNP_AG_1122860_Lg3_00866_MAF20_422432_exon2" "chr11B" 88.462 26 3 0 2 27 35005933 35005908 0.96 34.6
"RosBREEDSNP_SNP_AG_1122860_Lg3_00866_MAF20_422432_exon2" "chr11B" 91.304 23 2 0 10 32 26034340 26034318 0.96 33.7
"RosBREEDSNP_SNP_AG_1122860_Lg3_00866_MAF20_422432_exon2" "chr11B" 89.655 29 0 2 2 27 35005832 35005804 0.96 33.7
"RosBREEDSNP_SNP_AG_1122860_Lg3_00866_MAF20_422432_exon2" "chr11B" 88 25 3 0 7 31 8186328 8186352 3.4 32.8
"RosBREEDSNP_SNP_AG_1122860_Lg3_00866_MAF20_422432_exon2" "chr11B" 81.081 37 6 1 2 37 26374807 26374843 3.4 32.8
"RosBREEDSNP_SNP_AG_1122860_Lg3_00866_MAF20_422432_exon2" "chr11B" 91.667 24 1 1 18 40 36557473 36557496 3.4 31.9
"RosBREEDSNP_SNP_AG_1122860_Lg3_00866_MAF20_422432_exon2" "chr10B" 92.308 26 0 1 13 38 27019154 27019177 0.28 36.5
"RosBREEDSNP_SNP_AG_1122860_Lg3_00866_MAF20_422432_exon2" "chr10B" 95 20 1 0 20 39 18165589 18165608 3.4 32.8
"RosBREEDSNP_SNP_AG_1122860_Lg3_00866_MAF20_422432_exon2" "chr10B" 83.333 30 5 0 9 38 35656790 35656819 3.4 32.8
"RosBREEDSNP_SNP_AG_1122860_Lg3_00866_MAF20_422432_exon2" "chr9B" 86.207 29 4 0 9 37 18393537 18393509 0.28 35.6
"RosBREEDSNP_SNP_AG_1122860_Lg3_00866_MAF20_422432_exon2" "chr9B" 88.462 26 3 0 13 38 31757586 31757611 0.96 34.6
"RosBREEDSNP_SNP_AG_1122860_Lg3_00866_MAF20_422432_exon2" "chr9B" 88.462 26 3 0 13 38 31774520 31774545 0.96 34.6
"RosBREEDSNP_SNP_AG_1122860_Lg3_00866_MAF20_422432_exon2" "chr9B" 80 35 7 0 2 36 13067874 13067908 3.4 32.8
"RosBREEDSNP_SNP_AG_1122860_Lg3_00866_MAF20_422432_exon2" "chr9B" 95 20 1 0 18 37 25439879 25439860 3.4 32.8
"RosBREEDSNP_SNP_AG_1122860_Lg3_00866_MAF20_422432_exon2" "chr9B" 88 25 3 0 14 38 31531695 31531671 3.4 32.8
"RosBREEDSNP_SNP_AG_1122860_Lg3_00866_MAF20_422432_exon2" "chr9B" 90.909 22 2 0 9 30 31831405 31831384 3.4 31.9
"RosBREEDSNP_SNP_AG_1122860_Lg3_00866_MAF20_422432_exon2" "chr14B" 86.207 29 4 0 10 38 15954664 15954636 0.28 35.6
"RosBREEDSNP_SNP_AG_1122860_Lg3_00866_MAF20_422432_exon2" "chr14B" 92 25 1 1 9 33 7963100 7963077 0.96 33.7
"RosBREEDSNP_SNP_AG_1122860_Lg3_00866_MAF20_422432_exon2" "chr14B" 95 20 1 0 28 47 24972637 24972656 3.4 32.8
"RosBREEDSNP_SNP_AG_1122860_Lg3_00866_MAF20_422432_exon2" "chr14B" 90.909 22 2 0 20 41 14211671 14211650 3.4 31.9
"RosBREEDSNP_SNP_AG_1122860_Lg3_00866_MAF20_422432_exon2" "chr14B" 85.185 27 4 0 6 32 23546650 23546676 3.4 31.9
"RosBREEDSNP_SNP_AG_1122860_Lg3_00866_MAF20_422432_exon2" "chr14B" 90.909 22 2 0 20 41 25230805 25230826 3.4 31.9
"RosBREEDSNP_SNP_AG_1122860_Lg3_00866_MAF20_422432_exon2" "chr16B" 100 19 0 0 15 33 2336544 2336562 0.28 35.6
"RosBREEDSNP_SNP_AG_1122860_Lg3_00866_MAF20_422432_exon2" "chr16B" 88 25 3 0 14 38 30872556 30872532 3.4 32.8
"RosBREEDSNP_SNP_AG_1122860_Lg3_00866_MAF20_422432_exon2" "chr16B" 100 17 0 0 25 41 12083857 12083841 3.4 31.9
"RosBREEDSNP_SNP_AG_1122860_Lg3_00866_MAF20_422432_exon2" "chr16B" 86.207 29 3 1 3 31 27376104 27376131 3.4 31.9
"RosBREEDSNP_SNP_AG_1122860_Lg3_00866_MAF20_422432_exon2" "chr2B" 88.462 26 3 0 2 27 21488671 21488646 0.96 34.6
"RosBREEDSNP_SNP_AG_1122860_Lg3_00866_MAF20_422432_exon2" "chr2B" 88.462 26 3 0 2 27 21499314 21499289 0.96 34.6
"RosBREEDSNP_SNP_AG_1122860_Lg3_00866_MAF20_422432_exon2" "chr2B" 95 20 1 0 17 36 16959964 16959983 3.4 32.8
"RosBREEDSNP_SNP_AG_1122860_Lg3_00866_MAF20_422432_exon2" "chr2B" 100 17 0 0 26 42 8996777 8996793 3.4 31.9
"RosBREEDSNP_SNP_AG_1122860_Lg3_00866_MAF20_422432_exon2" "chr2B" 100 17 0 0 19 35 12167001 12166985 3.4 31.9
"RosBREEDSNP_SNP_AG_1122860_Lg3_00866_MAF20_422432_exon2" "chr2B" 91.667 24 1 1 5 27 38631400 38631423 3.4 31.9
"RosBREEDSNP_SNP_AG_1122860_Lg3_00866_MAF20_422432_exon2" "chr17B" 89.286 28 2 1 13 39 28753439 28753412 0.96 34.6
"RosBREEDSNP_SNP_AG_1122860_Lg3_00866_MAF20_422432_exon2" "chr17B" 80 35 7 0 2 36 12394984 12395018 3.4 32.8
"RosBREEDSNP_SNP_AG_1122860_Lg3_00866_MAF20_422432_exon2" "chr17B" 88 25 3 0 14 38 20679860 20679884 3.4 32.8
"RosBREEDSNP_SNP_AG_1122860_Lg3_00866_MAF20_422432_exon2" "chr17B" 85.185 27 4 0 12 38 23096897 23096923 3.4 31.9
"RosBREEDSNP_SNP_AG_1122860_Lg3_00866_MAF20_422432_exon2" "chr5B" 100 18 0 0 12 29 11009676 11009659 0.96 33.7
"RosBREEDSNP_SNP_AG_1122860_Lg3_00866_MAF20_422432_exon2" "chr5B" 84.375 32 4 1 3 34 9742285 9742255 3.4 32.8
"RosBREEDSNP_SNP_AG_1122860_Lg3_00866_MAF20_422432_exon2" "chr5B" 90.909 22 2 0 20 41 11519520 11519541 3.4 31.9
"RosBREEDSNP_SNP_AG_1122860_Lg3_00866_MAF20_422432_exon2" "chr5B" 90.909 22 2 0 20 41 11520007 11520028 3.4 31.9
"RosBREEDSNP_SNP_AG_1122860_Lg3_00866_MAF20_422432_exon2" "chr5B" 86.207 29 3 1 14 41 24449377 24449349 3.4 31.9
"RosBREEDSNP_SNP_AG_1122860_Lg3_00866_MAF20_422432_exon2" "chr5B" 100 17 0 0 26 42 29116565 29116549 3.4 31.9
"RosBREEDSNP_SNP_AG_1122860_Lg3_00866_MAF20_422432_exon2" "chr6B" 100 18 0 0 1 18 28504496 28504513 0.96 33.7
"RosBREEDSNP_SNP_AG_1122860_Lg3_00866_MAF20_422432_exon2" "chr6B" 100 17 0 0 22 38 28357280 28357296 3.4 31.9
"RosBREEDSNP_SNP_AG_1122860_Lg3_00866_MAF20_422432_exon2" "chr8B" 84.375 32 3 1 9 40 20112442 20112471 0.96 33.7
"RosBREEDSNP_SNP_AG_1122860_Lg3_00866_MAF20_422432_exon2" "chr8B" 95 20 1 0 18 37 16345398 16345379 3.4 32.8
"RosBREEDSNP_SNP_AG_1122860_Lg3_00866_MAF20_422432_exon2" "chr12B" 85.714 28 4 0 19 46 4107238 4107211 0.96 33.7
"RosBREEDSNP_SNP_AG_1122860_Lg3_00866_MAF20_422432_exon2" "chr12B" 95 20 1 0 13 32 22831723 22831704 3.4 32.8
"RosBREEDSNP_SNP_AG_1122860_Lg3_00866_MAF20_422432_exon2" "chr13B" 89.655 29 1 2 14 42 13758202 13758176 3.4 32.8
"RosBREEDSNP_SNP_AG_1122860_Lg3_00866_MAF20_422432_exon2" "chr13B" 90.909 22 2 0 7 28 5562460 5562439 3.4 31.9
"RosBREEDSNP_SNP_AG_1122860_Lg3_00866_MAF20_422432_exon2" "chr15B" 86.207 29 2 1 6 34 31151970 31151996 3.4 32.8
"RosBREEDSNP_SNP_AG_1122860_Lg3_00866_MAF20_422432_exon2" "chr15B" 100 17 0 0 22 38 10409325 10409309 3.4 31.9
"RosBREEDSNP_SNP_AG_1122860_Lg3_00866_MAF20_422432_exon2" "chr15B" 90.909 22 2 0 12 33 32384355 32384334 3.4 31.9
"RosBREEDSNP_SNP_AG_1122860_Lg3_00866_MAF20_422432_exon2" "chr1B" 100 17 0 0 8 24 8821862 8821878 3.4 31.9
"RosBREEDSNP_SNP_AG_1122860_Lg3_00866_MAF20_422432_exon2" "chr1B" 80.556 36 5 1 8 41 10595204 10595239 3.4 31.9
"RosBREEDSNP_SNP_AG_1122860_Lg3_00866_MAF20_422432_exon2" "chr4B" 86.207 29 3 1 9 37 5299203 5299230 3.4 31.9
"RosBREEDSNP_SNP_AG_1122860_Lg3_00866_MAF20_422432_exon2" "chr4B" 86.207 29 3 1 9 37 5299535 5299562 3.4 31.9
"RosBREEDSNP_SNP_AG_1131825_Lg3_00866_MAF50_MDP0000151511_exon2" "chr3B" 100 50 0 0 1 50 597640 597591 4.08e-18 91.5
"RosBREEDSNP_SNP_AG_1131825_Lg3_00866_MAF50_MDP0000151511_exon2" "chr3B" 100 18 0 0 19 36 3511545 3511528 0.96 33.7
"RosBREEDSNP_SNP_AG_1131825_Lg3_00866_MAF50_MDP0000151511_exon2" "chr11B" 88 50 6 0 1 50 764268 764219 5.67e-10 64.4
"RosBREEDSNP_SNP_AG_1131825_Lg3_00866_MAF50_MDP0000151511_exon2" "chr11B" 84.375 32 4 1 17 48 27756662 27756632 3.4 32.8
"RosBREEDSNP_SNP_AG_1131825_Lg3_00866_MAF50_MDP0000151511_exon2" "chr11B" 84.375 32 4 1 17 48 27795429 27795399 3.4 32.8
"RosBREEDSNP_SNP_AG_1131825_Lg3_00866_MAF50_MDP0000151511_exon2" "chr11B" 91.667 24 1 1 18 41 35595574 35595596 3.4 31.9
"RosBREEDSNP_SNP_AG_1131825_Lg3_00866_MAF50_MDP0000151511_exon2" "chr5B" 89.286 28 3 0 21 48 6231642 6231615 0.079 38.3
"RosBREEDSNP_SNP_AG_1131825_Lg3_00866_MAF50_MDP0000151511_exon2" "chr5B" 89.286 28 3 0 21 48 6231908 6231881 0.079 38.3
"RosBREEDSNP_SNP_AG_1131825_Lg3_00866_MAF50_MDP0000151511_exon2" "chr5B" 100 17 0 0 25 41 20552632 20552648 3.4 31.9
"RosBREEDSNP_SNP_AG_1131825_Lg3_00866_MAF50_MDP0000151511_exon2" "chr8B" 91.304 23 2 0 25 47 10240265 10240243 0.96 33.7
"RosBREEDSNP_SNP_AG_1131825_Lg3_00866_MAF50_MDP0000151511_exon2" "chr14B" 91.304 23 2 0 21 43 5135385 5135407 0.96 33.7
"RosBREEDSNP_SNP_AG_1131825_Lg3_00866_MAF50_MDP0000151511_exon2" "chr15B" 85.714 28 4 0 11 38 8008188 8008215 0.96 33.7
"RosBREEDSNP_SNP_AG_1131825_Lg3_00866_MAF50_MDP0000151511_exon2" "chr15B" 88 25 3 0 24 48 28400596 28400572 3.4 32.8
"RosBREEDSNP_SNP_AG_1131825_Lg3_00866_MAF50_MDP0000151511_exon2" "chr15B" 88 25 3 0 24 48 28454018 28453994 3.4 32.8
"RosBREEDSNP_SNP_AG_1131825_Lg3_00866_MAF50_MDP0000151511_exon2" "chr15B" 100 17 0 0 25 41 39366208 39366224 3.4 31.9
"RosBREEDSNP_SNP_AG_1131825_Lg3_00866_MAF50_MDP0000151511_exon2" "chr10B" 95 20 1 0 22 41 20217940 20217921 3.4 32.8
"RosBREEDSNP_SNP_AG_1131825_Lg3_00866_MAF50_MDP0000151511_exon2" "chr10B" 95 20 1 0 22 41 20230360 20230341 3.4 32.8
"RosBREEDSNP_SNP_AG_1131825_Lg3_00866_MAF50_MDP0000151511_exon2" "chr12B" 95 20 1 0 22 41 23185743 23185762 3.4 32.8
"RosBREEDSNP_SNP_AG_1131825_Lg3_00866_MAF50_MDP0000151511_exon2" "chr17B" 95 20 1 0 27 46 22239288 22239269 3.4 32.8
"RosBREEDSNP_SNP_AG_1131825_Lg3_00866_MAF50_MDP0000151511_exon2" "chr1B" 100 17 0 0 19 35 9572207 9572191 3.4 31.9
"RosBREEDSNP_SNP_AG_1131825_Lg3_00866_MAF50_MDP0000151511_exon2" "chr2B" 86.207 29 3 1 20 47 26542266 26542238 3.4 31.9
"RosBREEDSNP_SNP_AG_1131825_Lg3_00866_MAF50_MDP0000151511_exon2" "chr2B" 90.909 22 2 0 19 40 28837746 28837767 3.4 31.9
"RosBREEDSNP_SNP_AG_1131825_Lg3_00866_MAF50_MDP0000151511_exon2" "chr4B" 90.909 22 2 0 19 40 5212176 5212197 3.4 31.9
"RosBREEDSNP_SNP_AG_11409481_Lg2_00159_MAF20_MDP0000320576_exon13" "chr2B" 100 50 0 0 1 50 8888016 8887967 4.08e-18 91.5
"RosBREEDSNP_SNP_AG_11409481_Lg2_00159_MAF20_MDP0000320576_exon13" "chr6B" 83.871 31 5 0 2 32 2572302 2572332 0.96 34.6
"RosBREEDSNP_SNP_AG_11409481_Lg2_00159_MAF20_MDP0000320576_exon13" "chr17B" 86.667 30 2 1 6 33 8580543 8580514 0.96 34.6
"RosBREEDSNP_SNP_AG_11409481_Lg2_00159_MAF20_MDP0000320576_exon13" "chr8B" 95 20 1 0 24 43 9900797 9900778 3.4 32.8
"RosBREEDSNP_SNP_AG_11409481_Lg2_00159_MAF20_MDP0000320576_exon13" "chr8B" 90.909 22 2 0 9 30 20663345 20663366 3.4 31.9
"RosBREEDSNP_SNP_AG_11409481_Lg2_00159_MAF20_MDP0000320576_exon13" "chr7B" 100 17 0 0 17 33 2920488 2920504 3.4 31.9
"RosBREEDSNP_SNP_AG_11503910_Lg1_01815_MAF40_1621735_exon8" "chr1B" 100 50 0 0 1 50 16302594 16302545 4.08e-18 91.5
"RosBREEDSNP_SNP_AG_11503910_Lg1_01815_MAF40_1621735_exon8" "chr7B" 93.103 29 2 0 22 50 12377045 12377073 0.000531 44.6
"RosBREEDSNP_SNP_AG_11503910_Lg1_01815_MAF40_1621735_exon8" "chr3B" 95.455 22 1 0 18 39 17355514 17355535 0.28 36.5
"RosBREEDSNP_SNP_AG_11503910_Lg1_01815_MAF40_1621735_exon8" "chr3B" 90.909 22 2 0 3 24 28376125 28376146 3.4 31.9
"RosBREEDSNP_SNP_AG_11503910_Lg1_01815_MAF40_1621735_exon8" "chr8B" 88.889 27 3 0 23 49 4780565 4780591 0.28 36.5
"RosBREEDSNP_SNP_AG_11503910_Lg1_01815_MAF40_1621735_exon8" "chr14B" 87.097 31 2 1 15 43 7848187 7848157 0.28 36.5
"RosBREEDSNP_SNP_AG_11503910_Lg1_01815_MAF40_1621735_exon8" "chr14B" 91.667 24 2 0 20 43 27100441 27100418 0.28 35.6
"RosBREEDSNP_SNP_AG_11503910_Lg1_01815_MAF40_1621735_exon8" "chr14B" 90.909 22 2 0 26 47 19705068 19705089 3.4 31.9
"RosBREEDSNP_SNP_AG_11503910_Lg1_01815_MAF40_1621735_exon8" "chr2B" 92 25 1 1 26 50 13947990 13948013 0.96 33.7
"RosBREEDSNP_SNP_AG_11503910_Lg1_01815_MAF40_1621735_exon8" "chr2B" 95 20 1 0 31 50 13746071 13746052 3.4 32.8
"RosBREEDSNP_SNP_AG_11503910_Lg1_01815_MAF40_1621735_exon8" "chr2B" 90.909 22 2 0 26 47 37381660 37381639 3.4 31.9
"RosBREEDSNP_SNP_AG_11503910_Lg1_01815_MAF40_1621735_exon8" "chr2B" 100 17 0 0 1 17 38627008 38626992 3.4 31.9
"RosBREEDSNP_SNP_AG_11503910_Lg1_01815_MAF40_1621735_exon8" "chr12B" 100 18 0 0 29 46 23241494 23241477 0.96 33.7
"RosBREEDSNP_SNP_AG_11503910_Lg1_01815_MAF40_1621735_exon8" "chr12B" 90.909 22 2 0 26 47 21627113 21627134 3.4 31.9
"RosBREEDSNP_SNP_AG_11503910_Lg1_01815_MAF40_1621735_exon8" "chr17B" 86.667 30 3 1 19 48 1741833 1741861 0.96 33.7
"RosBREEDSNP_SNP_AG_11503910_Lg1_01815_MAF40_1621735_exon8" "chr17B" 92 25 1 1 21 45 11296254 11296231 0.96 33.7
"RosBREEDSNP_SNP_AG_11503910_Lg1_01815_MAF40_1621735_exon8" "chr17B" 88 25 3 0 20 44 28874490 28874466 3.4 32.8
"RosBREEDSNP_SNP_AG_11503910_Lg1_01815_MAF40_1621735_exon8" "chr17B" 85.185 27 4 0 3 29 1145480 1145506 3.4 31.9
"RosBREEDSNP_SNP_AG_11503910_Lg1_01815_MAF40_1621735_exon8" "chr9B" 95 20 1 0 31 50 11847248 11847267 3.4 32.8
"RosBREEDSNP_SNP_AG_11503910_Lg1_01815_MAF40_1621735_exon8" "chr9B" 86.207 29 3 1 22 50 3554548 3554521 3.4 31.9
"RosBREEDSNP_SNP_AG_11503910_Lg1_01815_MAF40_1621735_exon8" "chr9B" 90.909 22 2 0 20 41 19774730 19774709 3.4 31.9
"RosBREEDSNP_SNP_AG_11503910_Lg1_01815_MAF40_1621735_exon8" "chr9B" 81.25 32 6 0 17 48 21333662 21333631 3.4 31.9
"RosBREEDSNP_SNP_AG_11503910_Lg1_01815_MAF40_1621735_exon8" "chr9B" 90.909 22 2 0 29 50 31930123 31930144 3.4 31.9
"RosBREEDSNP_SNP_AG_11503910_Lg1_01815_MAF40_1621735_exon8" "chr9B" 91.667 24 1 1 28 50 33585890 33585913 3.4 31.9
"RosBREEDSNP_SNP_AG_11503910_Lg1_01815_MAF40_1621735_exon8" "chr15B" 95 20 1 0 31 50 43416075 43416056 3.4 32.8
"RosBREEDSNP_SNP_AG_11503910_Lg1_01815_MAF40_1621735_exon8" "chr16B" 88.889 27 2 1 22 47 12073864 12073838 3.4 32.8
"RosBREEDSNP_SNP_AG_11503910_Lg1_01815_MAF40_1621735_exon8" "chr4B" 90.909 22 2 0 26 47 23213212 23213233 3.4 31.9
"RosBREEDSNP_SNP_AG_11503910_Lg1_01815_MAF40_1621735_exon8" "chr10B" 90.909 22 2 0 26 47 25400707 25400728 3.4 31.9
"RosBREEDSNP_SNP_AG_11508677_Lg1_01815_MAF50_1661682_exon1" "chr1B" 100 50 0 0 1 50 16297892 16297843 4.08e-18 91.5
"RosBREEDSNP_SNP_AG_11508677_Lg1_01815_MAF50_1661682_exon1" "chr7B" 89.744 39 4 0 1 39 12382780 12382818 1.03e-06 53.6
"RosBREEDSNP_SNP_AG_11508677_Lg1_01815_MAF50_1661682_exon1" "chr7B" 100 17 0 0 6 22 21750133 21750149 3.4 31.9
"RosBREEDSNP_SNP_AG_11508677_Lg1_01815_MAF50_1661682_exon1" "chr17B" 95.455 22 1 0 8 29 15559263 15559284 0.28 36.5
"RosBREEDSNP_SNP_AG_11508677_Lg1_01815_MAF50_1661682_exon1" "chr17B" 100 18 0 0 6 23 22110533 22110550 0.96 33.7
"RosBREEDSNP_SNP_AG_11508677_Lg1_01815_MAF50_1661682_exon1" "chr5B" 92.308 26 1 1 18 43 24405503 24405527 0.28 35.6
"RosBREEDSNP_SNP_AG_11508677_Lg1_01815_MAF50_1661682_exon1" "chr5B" 90.909 22 2 0 8 29 17246850 17246829 3.4 31.9
"RosBREEDSNP_SNP_AG_11508677_Lg1_01815_MAF50_1661682_exon1" "chr5B" 90.909 22 2 0 8 29 17247353 17247332 3.4 31.9
"RosBREEDSNP_SNP_AG_11508677_Lg1_01815_MAF50_1661682_exon1" "chr5B" 90.909 22 2 0 8 29 17247852 17247831 3.4 31.9
"RosBREEDSNP_SNP_AG_11508677_Lg1_01815_MAF50_1661682_exon1" "chr5B" 90.909 22 2 0 8 29 17248352 17248331 3.4 31.9
"RosBREEDSNP_SNP_AG_11508677_Lg1_01815_MAF50_1661682_exon1" "chr5B" 88.462 26 1 1 17 42 21747231 21747208 3.4 31.9
"RosBREEDSNP_SNP_AG_11508677_Lg1_01815_MAF50_1661682_exon1" "chr15B" 89.286 28 2 1 9 36 13859641 13859667 0.96 34.6
"RosBREEDSNP_SNP_AG_11508677_Lg1_01815_MAF50_1661682_exon1" "chr15B" 88.462 26 3 0 10 35 20494572 20494547 0.96 34.6
"RosBREEDSNP_SNP_AG_11508677_Lg1_01815_MAF50_1661682_exon1" "chr15B" 88.462 26 3 0 10 35 20507260 20507235 0.96 34.6
"RosBREEDSNP_SNP_AG_11508677_Lg1_01815_MAF50_1661682_exon1" "chr15B" 82.857 35 4 1 7 41 36015262 36015294 0.96 34.6
"RosBREEDSNP_SNP_AG_11508677_Lg1_01815_MAF50_1661682_exon1" "chr12B" 91.304 23 2 0 1 23 15856596 15856618 0.96 33.7
"RosBREEDSNP_SNP_AG_11508677_Lg1_01815_MAF50_1661682_exon1" "chr6B" 100 17 0 0 14 30 18355970 18355954 3.4 31.9
"RosBREEDSNP_SNP_AG_11508677_Lg1_01815_MAF50_1661682_exon1" "chr6B" 90.909 22 2 0 8 29 26447040 26447019 3.4 31.9
"RosBREEDSNP_SNP_AG_11508677_Lg1_01815_MAF50_1661682_exon1" "chr11B" 90.909 22 2 0 12 33 12053026 12053047 3.4 31.9
"RosBREEDSNP_SNP_AG_11508677_Lg1_01815_MAF50_1661682_exon1" "chr11B" 85.185 27 4 0 8 34 34917844 34917870 3.4 31.9
"RosBREEDSNP_SNP_AG_11806852_Lg2_00614_MAF50_175518_exon1" "chr2B" 100 50 0 0 1 50 9234120 9234071 4.08e-18 91.5
"RosBREEDSNP_SNP_AG_11806852_Lg2_00614_MAF50_175518_exon1" "chr15B" 91.667 48 4 0 3 50 13075406 13075359 1.33e-11 69.8
"RosBREEDSNP_SNP_AG_11806852_Lg2_00614_MAF50_175518_exon1" "chr15B" 88.462 26 3 0 25 50 6840994 6840969 0.96 34.6
"RosBREEDSNP_SNP_AG_11806852_Lg2_00614_MAF50_175518_exon1" "chr4B" 90 50 5 0 1 50 640405 640454 4.66e-11 68.9
"RosBREEDSNP_SNP_AG_11806852_Lg2_00614_MAF50_175518_exon1" "chr17B" 88 50 6 0 1 50 21845185 21845234 5.67e-10 64.4
"RosBREEDSNP_SNP_AG_11806852_Lg2_00614_MAF50_175518_exon1" "chr8B" 84 50 8 0 1 50 19927803 19927852 2.94e-07 55.4
"RosBREEDSNP_SNP_AG_11806852_Lg2_00614_MAF50_175518_exon1" "chr13B" 80 50 10 0 1 50 18814022 18813973 0.000152 46.4
"RosBREEDSNP_SNP_AG_11806852_Lg2_00614_MAF50_175518_exon1" "chr5B" 86.667 30 3 1 21 49 38850967 38850938 0.96 33.7
"RosBREEDSNP_SNP_AG_11806852_Lg2_00614_MAF50_175518_exon1" "chr12B" 95 20 1 0 31 50 18326206 18326225 3.4 32.8
"RosBREEDSNP_SNP_AG_11806852_Lg2_00614_MAF50_175518_exon1" "chr11B" 100 17 0 0 9 25 6821818 6821802 3.4 31.9
"RosBREEDSNP_SNP_AG_1241012_Lg2_01134_MAF30_215646_exon1" "chr2B" 100 50 0 0 1 50 426352 426303 4.08e-18 91.5
"RosBREEDSNP_SNP_AG_1241012_Lg2_01134_MAF30_215646_exon1" "chr2B" 100 17 0 0 19 35 14044022 14044006 3.4 31.9
"RosBREEDSNP_SNP_AG_1241012_Lg2_01134_MAF30_215646_exon1" "chr2B" 100 17 0 0 19 35 14056207 14056191 3.4 31.9
"RosBREEDSNP_SNP_AG_1241012_Lg2_01134_MAF30_215646_exon1" "chr2B" 81.818 33 3 1 4 33 27187651 27187619 3.4 31.9
"RosBREEDSNP_SNP_AG_1241012_Lg2_01134_MAF30_215646_exon1" "chr14B" 90.244 41 2 2 5 43 17280770 17280730 1.25e-05 50
"RosBREEDSNP_SNP_AG_1241012_Lg2_01134_MAF30_215646_exon1" "chr10B" 86.111 36 4 1 11 45 11095229 11095194 0.023 40.1
"RosBREEDSNP_SNP_AG_1241012_Lg2_01134_MAF30_215646_exon1" "chr10B" 91.304 23 2 0 1 23 6416307 6416285 0.96 33.7
"RosBREEDSNP_SNP_AG_1241012_Lg2_01134_MAF30_215646_exon1" "chr10B" 86.667 30 3 1 9 37 29070205 29070234 0.96 33.7
"RosBREEDSNP_SNP_AG_1241012_Lg2_01134_MAF30_215646_exon1" "chr10B" 100 17 0 0 27 43 34685820 34685804 3.4 31.9
"RosBREEDSNP_SNP_AG_1241012_Lg2_01134_MAF30_215646_exon1" "chr15B" 88.889 27 3 0 20 46 9878168 9878194 0.28 36.5
"RosBREEDSNP_SNP_AG_1241012_Lg2_01134_MAF30_215646_exon1" "chr15B" 95.455 22 1 0 1 22 35995727 35995748 0.28 36.5
"RosBREEDSNP_SNP_AG_1241012_Lg2_01134_MAF30_215646_exon1" "chr15B" 100 18 0 0 25 42 37600691 37600708 0.96 33.7
"RosBREEDSNP_SNP_AG_1241012_Lg2_01134_MAF30_215646_exon1" "chr15B" 81.818 33 3 1 4 33 32244182 32244214 3.4 31.9
"RosBREEDSNP_SNP_AG_1241012_Lg2_01134_MAF30_215646_exon1" "chr7B" 91.667 24 2 0 19 42 22064029 22064052 0.28 35.6
"RosBREEDSNP_SNP_AG_1241012_Lg2_01134_MAF30_215646_exon1" "chr7B" 81.818 33 3 1 4 33 775237 775269 3.4 31.9
"RosBREEDSNP_SNP_AG_1241012_Lg2_01134_MAF30_215646_exon1" "chr7B" 100 17 0 0 18 34 20255452 20255436 3.4 31.9
"RosBREEDSNP_SNP_AG_1241012_Lg2_01134_MAF30_215646_exon1" "chr16B" 100 19 0 0 22 40 26133699 26133717 0.28 35.6
"RosBREEDSNP_SNP_AG_1241012_Lg2_01134_MAF30_215646_exon1" "chr16B" 95.238 21 1 0 1 21 10122019 10121999 0.96 34.6
"RosBREEDSNP_SNP_AG_1241012_Lg2_01134_MAF30_215646_exon1" "chr16B" 100 17 0 0 25 41 9261398 9261382 3.4 31.9
"RosBREEDSNP_SNP_AG_1241012_Lg2_01134_MAF30_215646_exon1" "chr3B" 83.871 31 5 0 16 46 30067629 30067599 0.96 34.6
"RosBREEDSNP_SNP_AG_1241012_Lg2_01134_MAF30_215646_exon1" "chr3B" 92 25 1 1 6 29 29213218 29213194 0.96 33.7
"RosBREEDSNP_SNP_AG_1241012_Lg2_01134_MAF30_215646_exon1" "chr3B" 95 20 1 0 18 37 20126687 20126706 3.4 32.8
"RosBREEDSNP_SNP_AG_1241012_Lg2_01134_MAF30_215646_exon1" "chr5B" 83.871 31 5 0 9 39 8614019 8613989 0.96 34.6
"RosBREEDSNP_SNP_AG_1241012_Lg2_01134_MAF30_215646_exon1" "chr5B" 83.871 31 5 0 9 39 8615989 8615959 0.96 34.6
"RosBREEDSNP_SNP_AG_1241012_Lg2_01134_MAF30_215646_exon1" "chr5B" 90.909 22 2 0 21 42 24384849 24384870 3.4 31.9
"RosBREEDSNP_SNP_AG_1241012_Lg2_01134_MAF30_215646_exon1" "chr4B" 91.304 23 2 0 2 24 24575310 24575288 0.96 33.7
"RosBREEDSNP_SNP_AG_1241012_Lg2_01134_MAF30_215646_exon1" "chr4B" 81.818 33 3 1 4 33 2282148 2282180 3.4 31.9
"RosBREEDSNP_SNP_AG_1241012_Lg2_01134_MAF30_215646_exon1" "chr4B" 90.909 22 2 0 11 32 9618834 9618855 3.4 31.9
"RosBREEDSNP_SNP_AG_1241012_Lg2_01134_MAF30_215646_exon1" "chr12B" 100 18 0 0 17 34 1662846 1662863 0.96 33.7
"RosBREEDSNP_SNP_AG_1241012_Lg2_01134_MAF30_215646_exon1" "chr1B" 88.889 27 2 1 25 50 24904813 24904787 3.4 32.8
"RosBREEDSNP_SNP_AG_1241012_Lg2_01134_MAF30_215646_exon1" "chr6B" 88.889 27 2 1 12 38 22888994 22889019 3.4 32.8
"RosBREEDSNP_SNP_AG_1241012_Lg2_01134_MAF30_215646_exon1" "chr9B" 95 20 1 0 26 45 33997313 33997332 3.4 32.8
"RosBREEDSNP_SNP_AG_1241012_Lg2_01134_MAF30_215646_exon1" "chr9B" 81.25 32 6 0 19 50 396821 396790 3.4 31.9
"RosBREEDSNP_SNP_AG_1241012_Lg2_01134_MAF30_215646_exon1" "chr11B" 95 20 1 0 12 31 26231878 26231859 3.4 32.8
"RosBREEDSNP_SNP_AG_1241012_Lg2_01134_MAF30_215646_exon1" "chr11B" 100 17 0 0 1 17 8421831 8421815 3.4 31.9
"RosBREEDSNP_SNP_AG_1241012_Lg2_01134_MAF30_215646_exon1" "chr8B" 100 17 0 0 28 44 13998904 13998888 3.4 31.9
"RosBREEDSNP_SNP_AG_1241012_Lg2_01134_MAF30_215646_exon1" "chr8B" 100 17 0 0 28 44 14010056 14010040 3.4 31.9
"RosBREEDSNP_SNP_AG_1241012_Lg2_01134_MAF30_215646_exon1" "chr17B" 85.185 27 4 0 24 50 20940639 20940613 3.4 31.9
"RosBREEDSNP_SNP_AG_1241012_Lg2_01134_MAF30_215646_exon1" "chr17B" 85.185 27 4 0 24 50 20953435 20953409 3.4 31.9
"RosBREEDSNP_SNP_AG_1241012_Lg2_01134_MAF30_215646_exon1" "chr17B" 81.818 33 3 1 4 33 29395445 29395477 3.4 31.9
"RosBREEDSNP_SNP_AG_14573434_Lg2_00987_MAF40_1674211_exon1" "chr2B" 100 50 0 0 1 50 11438318 11438367 4.08e-18 91.5
"RosBREEDSNP_SNP_AG_14573434_Lg2_00987_MAF40_1674211_exon1" "chr2B" 88.462 26 1 1 9 32 14879151 14879176 3.4 31.9
"RosBREEDSNP_SNP_AG_14573434_Lg2_00987_MAF40_1674211_exon1" "chr15B" 93.75 48 3 0 1 48 16516688 16516735 1.1e-12 74.3
"RosBREEDSNP_SNP_AG_14573434_Lg2_00987_MAF40_1674211_exon1" "chr11B" 86.364 44 6 0 1 44 26932814 26932771 1.03e-06 53.6
"RosBREEDSNP_SNP_AG_14599407_Lg2_00987_MAF40_375341_exon1" "chr2B" 98 50 1 0 1 50 11467028 11466979 1.74e-16 86.9
"RosBREEDSNP_SNP_AG_14599407_Lg2_00987_MAF40_375341_exon1" "chr2B" 95 20 1 0 31 50 4750877 4750896 3.4 32.8
"RosBREEDSNP_SNP_AG_14599407_Lg2_00987_MAF40_375341_exon1" "chr15B" 80.392 51 9 1 1 50 16595559 16595509 0.000531 44.6
"RosBREEDSNP_SNP_AG_14599407_Lg2_00987_MAF40_375341_exon1" "chr15B" 80.392 51 9 1 1 50 16606783 16606733 0.000531 44.6
"RosBREEDSNP_SNP_AG_14599407_Lg2_00987_MAF40_375341_exon1" "chr11B" 91.667 24 2 0 25 48 4901711 4901688 0.28 35.6
"RosBREEDSNP_SNP_AG_14599407_Lg2_00987_MAF40_375341_exon1" "chr11B" 91.304 23 2 0 14 36 20563284 20563262 0.96 33.7
"RosBREEDSNP_SNP_AG_14599407_Lg2_00987_MAF40_375341_exon1" "chr4B" 95 20 1 0 31 50 2802812 2802793 3.4 32.8
"RosBREEDSNP_SNP_AG_14599407_Lg2_00987_MAF40_375341_exon1" "chr6B" 95 20 1 0 31 50 9046150 9046169 3.4 32.8
"RosBREEDSNP_SNP_AG_14599407_Lg2_00987_MAF40_375341_exon1" "chr16B" 95 20 1 0 12 31 10103018 10103037 3.4 32.8
"RosBREEDSNP_SNP_AG_14599407_Lg2_00987_MAF40_375341_exon1" "chr10B" 100 17 0 0 31 47 8183670 8183686 3.4 31.9
"RosBREEDSNP_SNP_AG_15369623_Lg3_02546_MAF40_1618444_exon2" "chr3B" 100 50 0 0 1 50 10588727 10588678 4.08e-18 91.5
"RosBREEDSNP_SNP_AG_15369623_Lg3_02546_MAF40_1618444_exon2" "chr16B" 91.667 24 2 0 27 50 12070548 12070525 0.28 35.6
"RosBREEDSNP_SNP_AG_15369623_Lg3_02546_MAF40_1618444_exon2" "chr6B" 91.304 23 2 0 28 50 31047344 31047366 0.96 33.7
"RosBREEDSNP_SNP_AG_15369623_Lg3_02546_MAF40_1618444_exon2" "chr8B" 95 20 1 0 28 47 12817943 12817924 3.4 32.8
"RosBREEDSNP_SNP_AG_15369623_Lg3_02546_MAF40_1618444_exon2" "chr8B" 95 20 1 0 28 47 12824828 12824809 3.4 32.8
"RosBREEDSNP_SNP_AG_15369623_Lg3_02546_MAF40_1618444_exon2" "chr8B" 95 20 1 0 28 47 12836293 12836274 3.4 32.8
"RosBREEDSNP_SNP_AG_15369623_Lg3_02546_MAF40_1618444_exon2" "chr11B" 95 20 1 0 7 26 33280934 33280953 3.4 32.8
"RosBREEDSNP_SNP_AG_1557630_Lg2_snpCO903605_MAF40_MDP0000631295_exon3" "chr2B" 96 50 2 0 1 50 747536 747585 2.11e-15 82.4
"RosBREEDSNP_SNP_AG_1557630_Lg2_snpCO903605_MAF40_MDP0000631295_exon3" "chr2B" 86 50 7 0 1 50 730678 730629 2.41e-08 59.9
"RosBREEDSNP_SNP_AG_1557630_Lg2_snpCO903605_MAF40_MDP0000631295_exon3" "chr2B" 86 50 7 0 1 50 734410 734361 2.41e-08 59.9
"RosBREEDSNP_SNP_AG_1557630_Lg2_snpCO903605_MAF40_MDP0000631295_exon3" "chr2B" 90.909 22 2 0 29 50 19133759 19133780 3.4 31.9
"RosBREEDSNP_SNP_AG_1557630_Lg2_snpCO903605_MAF40_MDP0000631295_exon3" "chr2B" 90.909 22 2 0 29 50 20059475 20059496 3.4 31.9
"RosBREEDSNP_SNP_AG_1557630_Lg2_snpCO903605_MAF40_MDP0000631295_exon3" "chr2B" 90.909 22 2 0 3 24 32338062 32338041 3.4 31.9
"RosBREEDSNP_SNP_AG_1557630_Lg2_snpCO903605_MAF40_MDP0000631295_exon3" "chr1B" 95.455 22 1 0 29 50 14422041 14422062 0.28 36.5
"RosBREEDSNP_SNP_AG_1557630_Lg2_snpCO903605_MAF40_MDP0000631295_exon3" "chr1B" 90.909 22 2 0 29 50 3750588 3750609 3.4 31.9
"RosBREEDSNP_SNP_AG_1557630_Lg2_snpCO903605_MAF40_MDP0000631295_exon3" "chr1B" 90.909 22 2 0 29 50 6055992 6056013 3.4 31.9
"RosBREEDSNP_SNP_AG_1557630_Lg2_snpCO903605_MAF40_MDP0000631295_exon3" "chr8B" 95.238 21 1 0 30 50 22845285 22845265 0.96 34.6
"RosBREEDSNP_SNP_AG_1557630_Lg2_snpCO903605_MAF40_MDP0000631295_exon3" "chr8B" 95.238 21 1 0 30 50 22895729 22895709 0.96 34.6
"RosBREEDSNP_SNP_AG_1557630_Lg2_snpCO903605_MAF40_MDP0000631295_exon3" "chr8B" 90.909 22 2 0 29 50 3260777 3260798 3.4 31.9
"RosBREEDSNP_SNP_AG_1557630_Lg2_snpCO903605_MAF40_MDP0000631295_exon3" "chr9B" 95.238 21 1 0 30 50 11710690 11710670 0.96 34.6
"RosBREEDSNP_SNP_AG_1557630_Lg2_snpCO903605_MAF40_MDP0000631295_exon3" "chr9B" 95 20 1 0 3 22 19666792 19666773 3.4 32.8
"RosBREEDSNP_SNP_AG_1557630_Lg2_snpCO903605_MAF40_MDP0000631295_exon3" "chr9B" 90.909 22 2 0 29 50 1256922 1256901 3.4 31.9
"RosBREEDSNP_SNP_AG_1557630_Lg2_snpCO903605_MAF40_MDP0000631295_exon3" "chr9B" 90.909 22 2 0 29 50 16211049 16211070 3.4 31.9
"RosBREEDSNP_SNP_AG_1557630_Lg2_snpCO903605_MAF40_MDP0000631295_exon3" "chr9B" 90.909 22 2 0 29 50 16315843 16315822 3.4 31.9
"RosBREEDSNP_SNP_AG_1557630_Lg2_snpCO903605_MAF40_MDP0000631295_exon3" "chr15B" 95.238 21 1 0 30 50 36908918 36908898 0.96 34.6
"RosBREEDSNP_SNP_AG_1557630_Lg2_snpCO903605_MAF40_MDP0000631295_exon3" "chr15B" 95.238 21 1 0 30 50 36909935 36909915 0.96 34.6
"RosBREEDSNP_SNP_AG_1557630_Lg2_snpCO903605_MAF40_MDP0000631295_exon3" "chr15B" 100 18 0 0 33 50 27745554 27745571 0.96 33.7
"RosBREEDSNP_SNP_AG_1557630_Lg2_snpCO903605_MAF40_MDP0000631295_exon3" "chr15B" 90.909 22 2 0 29 50 9399122 9399101 3.4 31.9
"RosBREEDSNP_SNP_AG_1557630_Lg2_snpCO903605_MAF40_MDP0000631295_exon3" "chr15B" 90.909 22 2 0 29 50 20048477 20048498 3.4 31.9
"RosBREEDSNP_SNP_AG_1557630_Lg2_snpCO903605_MAF40_MDP0000631295_exon3" "chr15B" 100 17 0 0 34 50 29030572 29030588 3.4 31.9
"RosBREEDSNP_SNP_AG_1557630_Lg2_snpCO903605_MAF40_MDP0000631295_exon3" "chr5B" 100 18 0 0 33 50 48194486 48194503 0.96 33.7
"RosBREEDSNP_SNP_AG_1557630_Lg2_snpCO903605_MAF40_MDP0000631295_exon3" "chr5B" 90.909 22 2 0 29 50 17291671 17291692 3.4 31.9
"RosBREEDSNP_SNP_AG_1557630_Lg2_snpCO903605_MAF40_MDP0000631295_exon3" "chr5B" 90.909 22 2 0 29 50 23237153 23237132 3.4 31.9
"RosBREEDSNP_SNP_AG_1557630_Lg2_snpCO903605_MAF40_MDP0000631295_exon3" "chr5B" 90.909 22 2 0 29 50 23255623 23255602 3.4 31.9
"RosBREEDSNP_SNP_AG_1557630_Lg2_snpCO903605_MAF40_MDP0000631295_exon3" "chr5B" 90.909 22 2 0 29 50 23277890 23277869 3.4 31.9
"RosBREEDSNP_SNP_AG_1557630_Lg2_snpCO903605_MAF40_MDP0000631295_exon3" "chr5B" 90.909 22 2 0 29 50 23296360 23296339 3.4 31.9
"RosBREEDSNP_SNP_AG_1557630_Lg2_snpCO903605_MAF40_MDP0000631295_exon3" "chr5B" 90.909 22 2 0 29 50 23317535 23317514 3.4 31.9
"RosBREEDSNP_SNP_AG_1557630_Lg2_snpCO903605_MAF40_MDP0000631295_exon3" "chr16B" 92 25 1 1 24 47 9498794 9498818 0.96 33.7
"RosBREEDSNP_SNP_AG_1557630_Lg2_snpCO903605_MAF40_MDP0000631295_exon3" "chr16B" 90.909 22 2 0 29 50 26372003 26372024 3.4 31.9
"RosBREEDSNP_SNP_AG_1557630_Lg2_snpCO903605_MAF40_MDP0000631295_exon3" "chr16B" 100 17 0 0 34 50 32797800 32797816 3.4 31.9
"RosBREEDSNP_SNP_AG_1557630_Lg2_snpCO903605_MAF40_MDP0000631295_exon3" "chr12B" 95 20 1 0 30 49 22721382 22721401 3.4 32.8
"RosBREEDSNP_SNP_AG_1557630_Lg2_snpCO903605_MAF40_MDP0000631295_exon3" "chr3B" 90.909 22 2 0 29 50 13902443 13902464 3.4 31.9
"RosBREEDSNP_SNP_AG_1557630_Lg2_snpCO903605_MAF40_MDP0000631295_exon3" "chr3B" 90.909 22 2 0 29 50 13909789 13909810 3.4 31.9
"RosBREEDSNP_SNP_AG_1557630_Lg2_snpCO903605_MAF40_MDP0000631295_exon3" "chr3B" 90.909 22 2 0 29 50 19421878 19421857 3.4 31.9
"RosBREEDSNP_SNP_AG_1557630_Lg2_snpCO903605_MAF40_MDP0000631295_exon3" "chr6B" 90.909 22 2 0 29 50 1609581 1609602 3.4 31.9
"RosBREEDSNP_SNP_AG_1557630_Lg2_snpCO903605_MAF40_MDP0000631295_exon3" "chr7B" 100 17 0 0 34 50 15809169 15809185 3.4 31.9
"RosBREEDSNP_SNP_AG_1557630_Lg2_snpCO903605_MAF40_MDP0000631295_exon3" "chr10B" 90.909 22 2 0 29 50 9994476 9994455 3.4 31.9
"RosBREEDSNP_SNP_AG_1557630_Lg2_snpCO903605_MAF40_MDP0000631295_exon3" "chr10B" 90.909 22 2 0 29 50 38349170 38349191 3.4 31.9
"RosBREEDSNP_SNP_AG_1557630_Lg2_snpCO903605_MAF40_MDP0000631295_exon3" "chr13B" 100 17 0 0 34 50 5793666 5793650 3.4 31.9
"RosBREEDSNP_SNP_AG_1557630_Lg2_snpCO903605_MAF40_MDP0000631295_exon3" "chr13B" 90.909 22 2 0 29 50 31069451 31069430 3.4 31.9
"RosBREEDSNP_SNP_AG_1557630_Lg2_snpCO903605_MAF40_MDP0000631295_exon3" "chr13B" 90.909 22 2 0 29 50 35443721 35443700 3.4 31.9
"RosBREEDSNP_SNP_AG_1557630_Lg2_snpCO903605_MAF40_MDP0000631295_exon3" "chr13B" 90.909 22 2 0 29 50 35455285 35455264 3.4 31.9
"RosBREEDSNP_SNP_AG_1557630_Lg2_snpCO903605_MAF40_MDP0000631295_exon3" "chr14B" 90.909 22 2 0 29 50 13341735 13341756 3.4 31.9
"RosBREEDSNP_SNP_AG_1557630_Lg2_snpCO903605_MAF40_MDP0000631295_exon3" "chr14B" 90.909 22 2 0 29 50 13342231 13342252 3.4 31.9
"RosBREEDSNP_SNP_AG_1557630_Lg2_snpCO903605_MAF40_MDP0000631295_exon3" "chr14B" 90.909 22 2 0 29 50 15230521 15230542 3.4 31.9
"RosBREEDSNP_SNP_AG_1557630_Lg2_snpCO903605_MAF40_MDP0000631295_exon3" "chr14B" 100 17 0 0 33 49 23778397 23778381 3.4 31.9
"RosBREEDSNP_SNP_AG_16803165_Lg2_RosCOS836_MAF10_406840_exon1" "chr2B" 100 50 0 0 1 50 13116213 13116262 4.08e-18 91.5
"RosBREEDSNP_SNP_AG_16803165_Lg2_RosCOS836_MAF10_406840_exon1" "chr2B" 95.455 22 1 0 2 23 27667017 27666996 0.28 36.5
"RosBREEDSNP_SNP_AG_16803165_Lg2_RosCOS836_MAF10_406840_exon1" "chr4B" 92 25 2 0 6 30 19461420 19461444 0.079 37.4
"RosBREEDSNP_SNP_AG_16803165_Lg2_RosCOS836_MAF10_406840_exon1" "chr4B" 81.818 33 6 0 14 46 1865676 1865644 0.96 33.7
"RosBREEDSNP_SNP_AG_16803165_Lg2_RosCOS836_MAF10_406840_exon1" "chr4B" 100 17 0 0 14 30 25007795 25007779 3.4 31.9
"RosBREEDSNP_SNP_AG_16803165_Lg2_RosCOS836_MAF10_406840_exon1" "chr6B" 80.488 41 7 1 9 48 7282942 7282982 0.28 35.6
"RosBREEDSNP_SNP_AG_16803165_Lg2_RosCOS836_MAF10_406840_exon1" "chr14B" 82.353 34 6 0 15 48 770401 770368 0.28 35.6
"RosBREEDSNP_SNP_AG_16803165_Lg2_RosCOS836_MAF10_406840_exon1" "chr14B" 81.818 33 6 0 13 45 1593457 1593489 0.96 33.7
"RosBREEDSNP_SNP_AG_16803165_Lg2_RosCOS836_MAF10_406840_exon1" "chr14B" 100 17 0 0 7 23 7647300 7647284 3.4 31.9
"RosBREEDSNP_SNP_AG_16803165_Lg2_RosCOS836_MAF10_406840_exon1" "chr1B" 92 25 0 1 9 33 24010867 24010889 0.96 34.6
"RosBREEDSNP_SNP_AG_16803165_Lg2_RosCOS836_MAF10_406840_exon1" "chr1B" 85.185 27 4 0 12 38 3826228 3826254 3.4 31.9
"RosBREEDSNP_SNP_AG_16803165_Lg2_RosCOS836_MAF10_406840_exon1" "chr5B" 83.784 37 3 2 15 50 9003814 9003848 0.96 34.6
"RosBREEDSNP_SNP_AG_16803165_Lg2_RosCOS836_MAF10_406840_exon1" "chr10B" 80.556 36 7 0 12 47 174444 174409 0.96 34.6
"RosBREEDSNP_SNP_AG_16803165_Lg2_RosCOS836_MAF10_406840_exon1" "chr10B" 88.889 27 2 1 7 33 644130 644105 3.4 32.8
"RosBREEDSNP_SNP_AG_16803165_Lg2_RosCOS836_MAF10_406840_exon1" "chr10B" 100 17 0 0 7 23 18073299 18073283 3.4 31.9
"RosBREEDSNP_SNP_AG_16803165_Lg2_RosCOS836_MAF10_406840_exon1" "chr10B" 100 17 0 0 7 23 19066908 19066924 3.4 31.9
"RosBREEDSNP_SNP_AG_16803165_Lg2_RosCOS836_MAF10_406840_exon1" "chr9B" 88.889 27 1 1 9 33 9935856 9935830 0.96 33.7
"RosBREEDSNP_SNP_AG_16803165_Lg2_RosCOS836_MAF10_406840_exon1" "chr9B" 88.889 27 1 1 9 33 9942139 9942113 0.96 33.7
"RosBREEDSNP_SNP_AG_16803165_Lg2_RosCOS836_MAF10_406840_exon1" "chr9B" 80 35 7 0 16 50 1920166 1920200 3.4 32.8
"RosBREEDSNP_SNP_AG_16803165_Lg2_RosCOS836_MAF10_406840_exon1" "chr9B" 95.455 22 0 1 1 22 31601620 31601600 3.4 32.8
"RosBREEDSNP_SNP_AG_16803165_Lg2_RosCOS836_MAF10_406840_exon1" "chr9B" 85.185 27 4 0 12 38 5753770 5753744 3.4 31.9
"RosBREEDSNP_SNP_AG_16803165_Lg2_RosCOS836_MAF10_406840_exon1" "chr9B" 85.185 27 4 0 12 38 15178516 15178490 3.4 31.9
"RosBREEDSNP_SNP_AG_16803165_Lg2_RosCOS836_MAF10_406840_exon1" "chr9B" 100 17 0 0 9 25 16185537 16185521 3.4 31.9
"RosBREEDSNP_SNP_AG_16803165_Lg2_RosCOS836_MAF10_406840_exon1" "chr12B" 86.667 30 3 1 13 41 12665857 12665828 0.96 33.7
"RosBREEDSNP_SNP_AG_16803165_Lg2_RosCOS836_MAF10_406840_exon1" "chr12B" 90.909 22 2 0 26 47 16983657 16983678 3.4 31.9
"RosBREEDSNP_SNP_AG_16803165_Lg2_RosCOS836_MAF10_406840_exon1" "chr12B" 90.909 22 2 0 8 29 22103548 22103527 3.4 31.9
"RosBREEDSNP_SNP_AG_16803165_Lg2_RosCOS836_MAF10_406840_exon1" "chr15B" 91.304 23 2 0 2 24 6070699 6070677 0.96 33.7
"RosBREEDSNP_SNP_AG_16803165_Lg2_RosCOS836_MAF10_406840_exon1" "chr15B" 95 20 1 0 5 24 12078254 12078235 3.4 32.8
"RosBREEDSNP_SNP_AG_16803165_Lg2_RosCOS836_MAF10_406840_exon1" "chr15B" 100 17 0 0 7 23 2833098 2833114 3.4 31.9
"RosBREEDSNP_SNP_AG_16803165_Lg2_RosCOS836_MAF10_406840_exon1" "chr15B" 100 17 0 0 7 23 2842927 2842943 3.4 31.9
"RosBREEDSNP_SNP_AG_16803165_Lg2_RosCOS836_MAF10_406840_exon1" "chr15B" 100 17 0 0 12 28 3219811 3219795 3.4 31.9
"RosBREEDSNP_SNP_AG_16803165_Lg2_RosCOS836_MAF10_406840_exon1" "chr15B" 90.909 22 2 0 8 29 19347042 19347021 3.4 31.9
"RosBREEDSNP_SNP_AG_16803165_Lg2_RosCOS836_MAF10_406840_exon1" "chr15B" 84.848 33 2 2 13 42 40522623 40522591 3.4 31.9
"RosBREEDSNP_SNP_AG_16803165_Lg2_RosCOS836_MAF10_406840_exon1" "chr15B" 100 17 0 0 2 18 44034133 44034117 3.4 31.9
"RosBREEDSNP_SNP_AG_16803165_Lg2_RosCOS836_MAF10_406840_exon1" "chr17B" 100 18 0 0 10 27 10900510 10900493 0.96 33.7
"RosBREEDSNP_SNP_AG_16803165_Lg2_RosCOS836_MAF10_406840_exon1" "chr17B" 78.049 41 6 1 9 49 6992624 6992661 3.4 32.8
"RosBREEDSNP_SNP_AG_16803165_Lg2_RosCOS836_MAF10_406840_exon1" "chr17B" 86.207 29 3 1 20 47 7260358 7260330 3.4 31.9
"RosBREEDSNP_SNP_AG_16803165_Lg2_RosCOS836_MAF10_406840_exon1" "chr17B" 100 17 0 0 7 23 18675084 18675068 3.4 31.9
"RosBREEDSNP_SNP_AG_16803165_Lg2_RosCOS836_MAF10_406840_exon1" "chr17B" 100 17 0 0 13 29 21976383 21976367 3.4 31.9
"RosBREEDSNP_SNP_AG_16803165_Lg2_RosCOS836_MAF10_406840_exon1" "chr7B" 95 20 1 0 3 22 22379742 22379723 3.4 32.8
"RosBREEDSNP_SNP_AG_16803165_Lg2_RosCOS836_MAF10_406840_exon1" "chr7B" 90.909 22 2 0 10 31 17921749 17921770 3.4 31.9
"RosBREEDSNP_SNP_AG_16803165_Lg2_RosCOS836_MAF10_406840_exon1" "chr13B" 95 20 1 0 13 32 13263630 13263649 3.4 32.8
"RosBREEDSNP_SNP_AG_16803165_Lg2_RosCOS836_MAF10_406840_exon1" "chr13B" 88 25 3 0 5 29 31665413 31665389 3.4 32.8
"RosBREEDSNP_SNP_AG_16803165_Lg2_RosCOS836_MAF10_406840_exon1" "chr13B" 100 17 0 0 9 25 9508604 9508588 3.4 31.9
"RosBREEDSNP_SNP_AG_16803165_Lg2_RosCOS836_MAF10_406840_exon1" "chr3B" 85.185 27 4 0 12 38 28005037 28005011 3.4 31.9
"RosBREEDSNP_SNP_AG_16803165_Lg2_RosCOS836_MAF10_406840_exon1" "chr3B" 85.185 27 4 0 12 38 28019088 28019062 3.4 31.9
"RosBREEDSNP_SNP_AG_16803165_Lg2_RosCOS836_MAF10_406840_exon1" "chr3B" 85.185 27 4 0 12 38 28025135 28025109 3.4 31.9
"RosBREEDSNP_SNP_AG_16803165_Lg2_RosCOS836_MAF10_406840_exon1" "chr8B" 90.909 22 2 0 9 30 1749605 1749626 3.4 31.9
"RosBREEDSNP_SNP_AG_16803165_Lg2_RosCOS836_MAF10_406840_exon1" "chr11B" 90.909 22 2 0 29 50 7774807 7774828 3.4 31.9
"RosBREEDSNP_SNP_AG_16803165_Lg2_RosCOS836_MAF10_406840_exon1" "chr11B" 78.378 37 8 0 9 45 14732396 14732432 3.4 31.9
"RosBREEDSNP_SNP_AG_16803165_Lg2_RosCOS836_MAF10_406840_exon1" "chr11B" 100 17 0 0 5 21 28979400 28979416 3.4 31.9
"RosBREEDSNP_SNP_AG_16803165_Lg2_RosCOS836_MAF10_406840_exon1" "chr16B" 88.462 26 1 1 7 30 3734408 3734383 3.4 31.9
"RosBREEDSNP_SNP_AG_16988161_Lg3_00921_MAF20_MDP0000188581_exon2" "chr3B" 100 50 0 0 1 50 12807119 12807168 4.08e-18 91.5
"RosBREEDSNP_SNP_AG_16988161_Lg3_00921_MAF20_MDP0000188581_exon2" "chr3B" 95 20 1 0 11 30 12018647 12018666 3.4 32.8
"RosBREEDSNP_SNP_AG_16988161_Lg3_00921_MAF20_MDP0000188581_exon2" "chr8B" 100 18 0 0 4 21 20322396 20322413 0.96 33.7
"RosBREEDSNP_SNP_AG_16988161_Lg3_00921_MAF20_MDP0000188581_exon2" "chr16B" 100 18 0 0 3 20 13495427 13495410 0.96 33.7
"RosBREEDSNP_SNP_AG_16988161_Lg3_00921_MAF20_MDP0000188581_exon2" "chr4B" 83.333 30 5 0 17 46 15515364 15515335 3.4 32.8
"RosBREEDSNP_SNP_AG_16988161_Lg3_00921_MAF20_MDP0000188581_exon2" "chr9B" 95 20 1 0 2 21 31821620 31821601 3.4 32.8
"RosBREEDSNP_SNP_AG_16988161_Lg3_00921_MAF20_MDP0000188581_exon2" "chr9B" 85.185 27 4 0 12 38 14091931 14091905 3.4 31.9
"RosBREEDSNP_SNP_AG_16988161_Lg3_00921_MAF20_MDP0000188581_exon2" "chr5B" 100 17 0 0 2 18 42985092 42985108 3.4 31.9
"RosBREEDSNP_SNP_AG_16988161_Lg3_00921_MAF20_MDP0000188581_exon2" "chr15B" 100 17 0 0 5 21 34056804 34056820 3.4 31.9
"RosBREEDSNP_SNP_AG_16988161_Lg3_00921_MAF20_MDP0000188581_exon2" "chr17B" 100 17 0 0 7 23 6986984 6986968 3.4 31.9
"RosBREEDSNP_SNP_AG_18067488_Lg1_01783_MAF40_MDP0000211915_exon1" "chr1B" 100 50 0 0 1 50 19411565 19411614 4.08e-18 91.5
"RosBREEDSNP_SNP_AG_18067488_Lg1_01783_MAF40_MDP0000211915_exon1" "chr15B" 95.652 23 0 1 8 29 8861978 8861956 0.96 34.6
"RosBREEDSNP_SNP_AG_18067488_Lg1_01783_MAF40_MDP0000211915_exon1" "chr15B" 100 17 0 0 11 27 760283 760267 3.4 31.9
"RosBREEDSNP_SNP_AG_18067488_Lg1_01783_MAF40_MDP0000211915_exon1" "chr5B" 95 20 1 0 8 27 32807648 32807667 3.4 32.8
"RosBREEDSNP_SNP_AG_18067488_Lg1_01783_MAF40_MDP0000211915_exon1" "chr5B" 91.667 24 1 1 2 25 44293415 44293393 3.4 31.9
"RosBREEDSNP_SNP_AG_18067488_Lg1_01783_MAF40_MDP0000211915_exon1" "chr5B" 86.207 29 3 1 9 37 45369534 45369507 3.4 31.9
"RosBREEDSNP_SNP_AG_18067488_Lg1_01783_MAF40_MDP0000211915_exon1" "chr16B" 95 20 1 0 8 27 11339314 11339295 3.4 32.8
"RosBREEDSNP_SNP_AG_18067488_Lg1_01783_MAF40_MDP0000211915_exon1" "chr16B" 88 25 3 0 4 28 16229428 16229452 3.4 32.8
"RosBREEDSNP_SNP_AG_18067488_Lg1_01783_MAF40_MDP0000211915_exon1" "chr2B" 91.667 24 1 1 2 25 7450151 7450129 3.4 31.9
"RosBREEDSNP_SNP_AG_18067488_Lg1_01783_MAF40_MDP0000211915_exon1" "chr4B" 100 17 0 0 13 29 16416658 16416642 3.4 31.9
"RosBREEDSNP_SNP_AG_18067488_Lg1_01783_MAF40_MDP0000211915_exon1" "chr4B" 100 17 0 0 14 30 22093596 22093612 3.4 31.9
"RosBREEDSNP_SNP_AG_18067488_Lg1_01783_MAF40_MDP0000211915_exon1" "chr7B" 90.909 22 2 0 5 26 1413168 1413147 3.4 31.9
"RosBREEDSNP_SNP_AG_18067488_Lg1_01783_MAF40_MDP0000211915_exon1" "chr14B" 100 17 0 0 11 27 16648358 16648374 3.4 31.9
"RosBREEDSNP_SNP_AG_18785188_Lg2_02076_MAF10_MDP0000141906_exon1" "chr2B" 100 50 0 0 1 50 14502470 14502519 4.08e-18 91.5
"RosBREEDSNP_SNP_AG_18785188_Lg2_02076_MAF10_MDP0000141906_exon1" "chr2B" 91.304 23 2 0 12 34 6751525 6751547 0.96 33.7
"RosBREEDSNP_SNP_AG_18785188_Lg2_02076_MAF10_MDP0000141906_exon1" "chr2B" 95 20 1 0 16 35 16212414 16212433 3.4 32.8
"RosBREEDSNP_SNP_AG_18785188_Lg2_02076_MAF10_MDP0000141906_exon1" "chr15B" 94 50 3 0 1 50 20349604 20349653 8.99e-14 77.9
"RosBREEDSNP_SNP_AG_18785188_Lg2_02076_MAF10_MDP0000141906_exon1" "chr15B" 82.051 39 4 2 7 42 21971469 21971507 0.96 33.7
"RosBREEDSNP_SNP_AG_18785188_Lg2_02076_MAF10_MDP0000141906_exon1" "chr15B" 88.889 27 2 1 10 36 20239337 20239312 3.4 32.8
"RosBREEDSNP_SNP_AG_18785188_Lg2_02076_MAF10_MDP0000141906_exon1" "chr15B" 87.097 31 2 2 13 42 2666606 2666635 3.4 31.9
"RosBREEDSNP_SNP_AG_18785188_Lg2_02076_MAF10_MDP0000141906_exon1" "chr15B" 100 17 0 0 13 29 7989024 7989040 3.4 31.9
"RosBREEDSNP_SNP_AG_18785188_Lg2_02076_MAF10_MDP0000141906_exon1" "chr15B" 90.909 22 2 0 11 32 42237172 42237193 3.4 31.9
"RosBREEDSNP_SNP_AG_18785188_Lg2_02076_MAF10_MDP0000141906_exon1" "chr15B" 90.909 22 2 0 14 35 42895196 42895217 3.4 31.9
"RosBREEDSNP_SNP_AG_18785188_Lg2_02076_MAF10_MDP0000141906_exon1" "chr15B" 90.909 22 2 0 14 35 42917459 42917480 3.4 31.9
"RosBREEDSNP_SNP_AG_18785188_Lg2_02076_MAF10_MDP0000141906_exon1" "chr8B" 89.286 28 0 1 11 38 19393338 19393314 0.28 36.5
"RosBREEDSNP_SNP_AG_18785188_Lg2_02076_MAF10_MDP0000141906_exon1" "chr8B" 95.238 21 1 0 10 30 12450859 12450839 0.96 34.6
"RosBREEDSNP_SNP_AG_18785188_Lg2_02076_MAF10_MDP0000141906_exon1" "chr8B" 87.097 31 2 2 13 42 20381958 20381987 3.4 31.9
"RosBREEDSNP_SNP_AG_18785188_Lg2_02076_MAF10_MDP0000141906_exon1" "chr9B" 86.207 29 4 0 11 39 19063041 19063013 0.28 35.6
"RosBREEDSNP_SNP_AG_18785188_Lg2_02076_MAF10_MDP0000141906_exon1" "chr9B" 90.909 22 2 0 2 23 1123691 1123670 3.4 31.9
"RosBREEDSNP_SNP_AG_18785188_Lg2_02076_MAF10_MDP0000141906_exon1" "chr5B" 88.462 26 3 0 13 38 20591733 20591758 0.96 34.6
"RosBREEDSNP_SNP_AG_18785188_Lg2_02076_MAF10_MDP0000141906_exon1" "chr5B" 84.375 32 4 1 9 39 29297286 29297317 3.4 32.8
"RosBREEDSNP_SNP_AG_18785188_Lg2_02076_MAF10_MDP0000141906_exon1" "chr6B" 100 18 0 0 13 30 5093665 5093648 0.96 33.7
"RosBREEDSNP_SNP_AG_18785188_Lg2_02076_MAF10_MDP0000141906_exon1" "chr10B" 78.947 38 8 0 1 38 33551396 33551359 0.96 33.7
"RosBREEDSNP_SNP_AG_18785188_Lg2_02076_MAF10_MDP0000141906_exon1" "chr10B" 90.909 22 2 0 10 31 23294915 23294894 3.4 31.9
"RosBREEDSNP_SNP_AG_18785188_Lg2_02076_MAF10_MDP0000141906_exon1" "chr13B" 85.714 28 4 0 17 44 20437207 20437180 0.96 33.7
"RosBREEDSNP_SNP_AG_18785188_Lg2_02076_MAF10_MDP0000141906_exon1" "chr13B" 95 20 1 0 10 29 7345318 7345299 3.4 32.8
"RosBREEDSNP_SNP_AG_18785188_Lg2_02076_MAF10_MDP0000141906_exon1" "chr13B" 91.667 24 1 1 12 34 19381154 19381131 3.4 31.9
"RosBREEDSNP_SNP_AG_18785188_Lg2_02076_MAF10_MDP0000141906_exon1" "chr12B" 90.909 22 2 0 14 35 5408809 5408830 3.4 31.9
"RosBREEDSNP_SNP_AG_18785188_Lg2_02076_MAF10_MDP0000141906_exon1" "chr12B" 90.909 22 2 0 14 35 21113367 21113388 3.4 31.9
"RosBREEDSNP_SNP_AG_18785188_Lg2_02076_MAF10_MDP0000141906_exon1" "chr16B" 85.714 28 1 1 11 38 19329530 19329506 3.4 31.9
"RosBREEDSNP_SNP_AG_18785188_Lg2_02076_MAF10_MDP0000141906_exon1" "chr16B" 80.556 36 5 1 10 43 19367111 19367076 3.4 31.9
"RosBREEDSNP_SNP_AG_19239039_Lg2_00934_MAF30_1661651_exon1" "chr2B" 100 50 0 0 1 50 14941428 14941477 4.08e-18 91.5
"RosBREEDSNP_SNP_AG_19239039_Lg2_00934_MAF30_1661651_exon1" "chr15B" 98 50 1 0 1 50 20971835 20971884 1.74e-16 86.9
"RosBREEDSNP_SNP_AG_19239039_Lg2_00934_MAF30_1661651_exon1" "chr16B" 100 18 0 0 30 47 22574820 22574837 0.96 33.7
"RosBREEDSNP_SNP_AG_19239039_Lg2_00934_MAF30_1661651_exon1" "chr1B" 95 20 1 0 15 34 12178070 12178089 3.4 32.8
"RosBREEDSNP_SNP_AG_19239039_Lg2_00934_MAF30_1661651_exon1" "chr14B" 95 20 1 0 15 34 3952055 3952036 3.4 32.8
"RosBREEDSNP_SNP_AG_19287810_Lg2_00934_MAF10_1630326_exon2" "chr2B" 100 50 0 0 1 50 14991109 14991060 4.08e-18 91.5
"RosBREEDSNP_SNP_AG_19287810_Lg2_00934_MAF10_1630326_exon2" "chr7B" 88.889 27 3 0 11 37 1320358 1320332 0.28 36.5
"RosBREEDSNP_SNP_AG_19287810_Lg2_00934_MAF10_1630326_exon2" "chr7B" 82.857 35 4 1 11 43 1330881 1330847 0.96 34.6
"RosBREEDSNP_SNP_AG_19287810_Lg2_00934_MAF10_1630326_exon2" "chr7B" 78.378 37 8 0 1 37 1319360 1319324 3.4 31.9
"RosBREEDSNP_SNP_AG_19287810_Lg2_00934_MAF10_1630326_exon2" "chr5B" 83.871 31 5 0 12 42 17836186 17836156 0.96 34.6
"RosBREEDSNP_SNP_AG_19287810_Lg2_00934_MAF10_1630326_exon2" "chr14B" 85.185 27 4 0 7 33 12690353 12690327 3.4 31.9
"RosBREEDSNP_SNP_AG_19287810_Lg2_00934_MAF10_1630326_exon2" "chr17B" 90.909 22 2 0 19 40 10201752 10201731 3.4 31.9
"RosBREEDSNP_SNP_AG_19557571_Lg2_01840_MAF30_1661441_exon2" "chr2B" 100 50 0 0 1 50 15299720 15299671 4.08e-18 91.5
"RosBREEDSNP_SNP_AG_19557571_Lg2_01840_MAF30_1661441_exon2" "chr7B" 100 18 0 0 26 43 12104167 12104184 0.96 33.7
"RosBREEDSNP_SNP_AG_19557571_Lg2_01840_MAF30_1661441_exon2" "chr6B" 95 20 1 0 26 45 14646250 14646269 3.4 32.8
"RosBREEDSNP_SNP_AG_19557571_Lg2_01840_MAF30_1661441_exon2" "chr12B" 95 20 1 0 27 46 7137013 7137032 3.4 32.8
"RosBREEDSNP_SNP_AG_19557571_Lg2_01840_MAF30_1661441_exon2" "chr9B" 91.667 24 1 1 26 48 22047945 22047968 3.4 31.9
"RosBREEDSNP_SNP_AG_19557571_Lg2_01840_MAF30_1661441_exon2" "chr15B" 100 17 0 0 27 43 20029289 20029273 3.4 31.9
"RosBREEDSNP_SNP_AG_1989584_Lg3_RosCOS1698_MAF40_1647014_exon1" "chr3B" 100 50 0 0 1 50 1264112 1264161 4.08e-18 91.5
"RosBREEDSNP_SNP_AG_1989584_Lg3_RosCOS1698_MAF40_1647014_exon1" "chr3B" 91.304 23 2 0 13 35 1810513 1810535 0.96 33.7
"RosBREEDSNP_SNP_AG_1989584_Lg3_RosCOS1698_MAF40_1647014_exon1" "chr3B" 86.207 29 3 1 8 35 17757484 17757456 3.4 31.9
"RosBREEDSNP_SNP_AG_1989584_Lg3_RosCOS1698_MAF40_1647014_exon1" "chr11B" 98 50 1 0 1 50 1593226 1593275 1.74e-16 86.9
"RosBREEDSNP_SNP_AG_1989584_Lg3_RosCOS1698_MAF40_1647014_exon1" "chr11B" 98 50 1 0 1 50 1709204 1709253 1.74e-16 86.9
"RosBREEDSNP_SNP_AG_1989584_Lg3_RosCOS1698_MAF40_1647014_exon1" "chr11B" 100 18 0 0 15 32 14045140 14045123 0.96 33.7
"RosBREEDSNP_SNP_AG_1989584_Lg3_RosCOS1698_MAF40_1647014_exon1" "chr11B" 100 18 0 0 19 36 28081978 28081995 0.96 33.7
"RosBREEDSNP_SNP_AG_1989584_Lg3_RosCOS1698_MAF40_1647014_exon1" "chr11B" 90.909 22 2 0 15 36 10708579 10708600 3.4 31.9
"RosBREEDSNP_SNP_AG_1989584_Lg3_RosCOS1698_MAF40_1647014_exon1" "chr1B" 89.655 29 2 1 20 48 24735607 24735580 0.28 36.5
"RosBREEDSNP_SNP_AG_1989584_Lg3_RosCOS1698_MAF40_1647014_exon1" "chr1B" 90.909 22 2 0 13 34 16780644 16780623 3.4 31.9
"RosBREEDSNP_SNP_AG_1989584_Lg3_RosCOS1698_MAF40_1647014_exon1" "chr9B" 100 18 0 0 15 32 17291427 17291444 0.96 33.7
"RosBREEDSNP_SNP_AG_1989584_Lg3_RosCOS1698_MAF40_1647014_exon1" "chr9B" 88 25 3 0 7 31 28335250 28335226 3.4 32.8
"RosBREEDSNP_SNP_AG_1989584_Lg3_RosCOS1698_MAF40_1647014_exon1" "chr9B" 88 25 3 0 7 31 35972284 35972260 3.4 32.8
"RosBREEDSNP_SNP_AG_1989584_Lg3_RosCOS1698_MAF40_1647014_exon1" "chr9B" 100 17 0 0 20 36 6229887 6229871 3.4 31.9
"RosBREEDSNP_SNP_AG_1989584_Lg3_RosCOS1698_MAF40_1647014_exon1" "chr13B" 100 18 0 0 17 34 5652900 5652883 0.96 33.7
"RosBREEDSNP_SNP_AG_1989584_Lg3_RosCOS1698_MAF40_1647014_exon1" "chr7B" 88 25 3 0 7 31 6091097 6091121 3.4 32.8
"RosBREEDSNP_SNP_AG_1989584_Lg3_RosCOS1698_MAF40_1647014_exon1" "chr7B" 88 25 3 0 7 31 14738764 14738740 3.4 32.8
"RosBREEDSNP_SNP_AG_1989584_Lg3_RosCOS1698_MAF40_1647014_exon1" "chr7B" 91.667 24 1 1 1 23 22007996 22008019 3.4 31.9
"RosBREEDSNP_SNP_AG_1989584_Lg3_RosCOS1698_MAF40_1647014_exon1" "chr8B" 95 20 1 0 16 35 22743937 22743956 3.4 32.8
"RosBREEDSNP_SNP_AG_1989584_Lg3_RosCOS1698_MAF40_1647014_exon1" "chr10B" 88 25 3 0 7 31 8536819 8536795 3.4 32.8
"RosBREEDSNP_SNP_AG_1989584_Lg3_RosCOS1698_MAF40_1647014_exon1" "chr10B" 95 20 1 0 15 34 38158703 38158684 3.4 32.8
"RosBREEDSNP_SNP_AG_1989584_Lg3_RosCOS1698_MAF40_1647014_exon1" "chr10B" 95 20 1 0 15 34 38169580 38169561 3.4 32.8
"RosBREEDSNP_SNP_AG_1989584_Lg3_RosCOS1698_MAF40_1647014_exon1" "chr14B" 95 20 1 0 17 36 26414843 26414824 3.4 32.8
"RosBREEDSNP_SNP_AG_1989584_Lg3_RosCOS1698_MAF40_1647014_exon1" "chr14B" 95 20 1 0 17 36 26429131 26429112 3.4 32.8
"RosBREEDSNP_SNP_AG_1989584_Lg3_RosCOS1698_MAF40_1647014_exon1" "chr15B" 88 25 3 0 7 31 17223843 17223819 3.4 32.8
"RosBREEDSNP_SNP_AG_1989584_Lg3_RosCOS1698_MAF40_1647014_exon1" "chr15B" 88 25 3 0 7 31 17250798 17250774 3.4 32.8
"RosBREEDSNP_SNP_AG_1989584_Lg3_RosCOS1698_MAF40_1647014_exon1" "chr15B" 95 20 1 0 16 35 36649977 36649996 3.4 32.8
"RosBREEDSNP_SNP_AG_1989584_Lg3_RosCOS1698_MAF40_1647014_exon1" "chr15B" 88 25 3 0 7 31 42412856 42412880 3.4 32.8
"RosBREEDSNP_SNP_AG_1989584_Lg3_RosCOS1698_MAF40_1647014_exon1" "chr15B" 81.25 32 6 0 1 32 41806049 41806018 3.4 31.9
"RosBREEDSNP_SNP_AG_1989584_Lg3_RosCOS1698_MAF40_1647014_exon1" "chr2B" 100 17 0 0 19 35 29634074 29634090 3.4 31.9
"RosBREEDSNP_SNP_AG_23095096_Lg2_RosCOS292_MAF40_1643572_exon1" "chr2B" 100 50 0 0 1 50 16812206 16812157 4.08e-18 91.5
"RosBREEDSNP_SNP_AG_23095096_Lg2_RosCOS292_MAF40_1643572_exon1" "chr3B" 85.714 28 4 0 22 49 23591888 23591861 0.96 33.7
"RosBREEDSNP_SNP_AG_23095096_Lg2_RosCOS292_MAF40_1643572_exon1" "chr5B" 78.378 37 8 0 14 50 29285060 29285024 3.4 31.9
"RosBREEDSNP_SNP_AG_24121930_Lg3_01728_MAF50_621113_exon2" "chr3B" 100 50 0 0 1 50 18606697 18606746 4.08e-18 91.5
"RosBREEDSNP_SNP_AG_24121930_Lg3_01728_MAF50_621113_exon2" "chr3B" 90.909 22 2 0 1 22 26049830 26049809 3.4 31.9
"RosBREEDSNP_SNP_AG_24121930_Lg3_01728_MAF50_621113_exon2" "chr11B" 98 50 1 0 1 50 22420161 22420210 1.74e-16 86.9
"RosBREEDSNP_SNP_AG_24121930_Lg3_01728_MAF50_621113_exon2" "chr11B" 95 20 1 0 20 39 23814427 23814408 3.4 32.8
"RosBREEDSNP_SNP_AG_24121930_Lg3_01728_MAF50_621113_exon2" "chr11B" 90.909 22 2 0 1 22 30579207 30579186 3.4 31.9
"RosBREEDSNP_SNP_AG_24121930_Lg3_01728_MAF50_621113_exon2" "chr11B" 83.871 31 3 1 11 41 38840328 38840356 3.4 31.9
"RosBREEDSNP_SNP_AG_24121930_Lg3_01728_MAF50_621113_exon2" "chr5B" 100 18 0 0 19 36 48308735 48308752 0.96 33.7
"RosBREEDSNP_SNP_AG_24121930_Lg3_01728_MAF50_621113_exon2" "chr5B" 95 20 1 0 17 36 41922000 41921981 3.4 32.8
"RosBREEDSNP_SNP_AG_24121930_Lg3_01728_MAF50_621113_exon2" "chr5B" 95 20 1 0 17 36 41932092 41932073 3.4 32.8
"RosBREEDSNP_SNP_AG_24121930_Lg3_01728_MAF50_621113_exon2" "chr7B" 86.667 30 3 1 14 42 4116419 4116448 0.96 33.7
"RosBREEDSNP_SNP_AG_24121930_Lg3_01728_MAF50_621113_exon2" "chr2B" 95 20 1 0 17 36 14167626 14167607 3.4 32.8
"RosBREEDSNP_SNP_AG_24121930_Lg3_01728_MAF50_621113_exon2" "chr4B" 95 20 1 0 17 36 16520627 16520646 3.4 32.8
"RosBREEDSNP_SNP_AG_24121930_Lg3_01728_MAF50_621113_exon2" "chr4B" 95 20 1 0 17 36 16521703 16521722 3.4 32.8
"RosBREEDSNP_SNP_AG_24121930_Lg3_01728_MAF50_621113_exon2" "chr6B" 95 20 1 0 17 36 5026479 5026460 3.4 32.8
"RosBREEDSNP_SNP_AG_24121930_Lg3_01728_MAF50_621113_exon2" "chr9B" 95 20 1 0 17 36 15484052 15484071 3.4 32.8
"RosBREEDSNP_SNP_AG_24121930_Lg3_01728_MAF50_621113_exon2" "chr9B" 95 20 1 0 17 36 31948970 31948989 3.4 32.8
"RosBREEDSNP_SNP_AG_24121930_Lg3_01728_MAF50_621113_exon2" "chr9B" 95 20 1 0 17 36 36341206 36341187 3.4 32.8
"RosBREEDSNP_SNP_AG_24121930_Lg3_01728_MAF50_621113_exon2" "chr10B" 95 20 1 0 17 36 23088028 23088047 3.4 32.8
"RosBREEDSNP_SNP_AG_24121930_Lg3_01728_MAF50_621113_exon2" "chr13B" 95 20 1 0 1 20 9729281 9729262 3.4 32.8
"RosBREEDSNP_SNP_AG_24121930_Lg3_01728_MAF50_621113_exon2" "chr14B" 95 20 1 0 6 25 2174786 2174805 3.4 32.8
"RosBREEDSNP_SNP_AG_24121930_Lg3_01728_MAF50_621113_exon2" "chr14B" 95 20 1 0 17 36 8468701 8468682 3.4 32.8
"RosBREEDSNP_SNP_AG_24121930_Lg3_01728_MAF50_621113_exon2" "chr15B" 95 20 1 0 17 36 8734257 8734238 3.4 32.8
"RosBREEDSNP_SNP_AG_24121930_Lg3_01728_MAF50_621113_exon2" "chr15B" 95 20 1 0 17 36 21506328 21506309 3.4 32.8
"RosBREEDSNP_SNP_AG_24121930_Lg3_01728_MAF50_621113_exon2" "chr15B" 85.185 27 4 0 17 43 800805 800779 3.4 31.9
"RosBREEDSNP_SNP_AG_24121930_Lg3_01728_MAF50_621113_exon2" "chr16B" 91.667 24 0 1 27 50 33080247 33080226 3.4 32.8
"RosBREEDSNP_SNP_AG_24794643_Lg2_00833_MAF40_MDP0000282782_exon1" "chr2B" 100 50 0 0 1 50 18513596 18513547 4.08e-18 91.5
"RosBREEDSNP_SNP_AG_24794643_Lg2_00833_MAF40_MDP0000282782_exon1" "chr2B" 88.462 26 3 0 11 36 1391417 1391392 0.96 34.6
"RosBREEDSNP_SNP_AG_24794643_Lg2_00833_MAF40_MDP0000282782_exon1" "chr2B" 95 20 1 0 12 31 3401222 3401203 3.4 32.8
"RosBREEDSNP_SNP_AG_24794643_Lg2_00833_MAF40_MDP0000282782_exon1" "chr7B" 100 50 0 0 1 50 9553323 9553372 4.08e-18 91.5
"RosBREEDSNP_SNP_AG_24794643_Lg2_00833_MAF40_MDP0000282782_exon1" "chr10B" 86.207 29 4 0 11 39 32457782 32457810 0.28 35.6
"RosBREEDSNP_SNP_AG_24794643_Lg2_00833_MAF40_MDP0000282782_exon1" "chr5B" 88.462 26 3 0 11 36 42558374 42558399 0.96 34.6
"RosBREEDSNP_SNP_AG_24794643_Lg2_00833_MAF40_MDP0000282782_exon1" "chr8B" 91.304 23 2 0 18 40 18719636 18719614 0.96 33.7
"RosBREEDSNP_SNP_AG_24794643_Lg2_00833_MAF40_MDP0000282782_exon1" "chr6B" 100 17 0 0 27 43 28591776 28591760 3.4 31.9
"RosBREEDSNP_SNP_AG_24794643_Lg2_00833_MAF40_MDP0000282782_exon1" "chr9B" 81.25 32 6 0 3 34 2562248 2562279 3.4 31.9
"RosBREEDSNP_SNP_AG_24794643_Lg2_00833_MAF40_MDP0000282782_exon1" "chr17B" 90.909 22 2 0 18 39 19012402 19012381 3.4 31.9
"RosBREEDSNP_SNP_AG_26743462_Lg1_01228_MAF20_477610_exon1" "chr1B" 100 50 0 0 1 50 22957533 22957582 4.08e-18 91.5
"RosBREEDSNP_SNP_AG_26743462_Lg1_01228_MAF20_477610_exon1" "chr7B" 90 50 5 0 1 50 17841904 17841953 4.66e-11 68.9
"RosBREEDSNP_SNP_AG_26743462_Lg1_01228_MAF20_477610_exon1" "chr17B" 100 17 0 0 7 23 13299952 13299936 3.4 31.9
"RosBREEDSNP_SNP_AG_27095198_Lg1_01693_MAF30_332314_exon1" "chr1B" 100 50 0 0 1 50 23209246 23209295 4.08e-18 91.5
"RosBREEDSNP_SNP_AG_27095198_Lg1_01693_MAF30_332314_exon1" "chr7B" 96.552 29 1 0 1 29 18097728 18097756 4.36e-05 49.1
"RosBREEDSNP_SNP_AG_27095198_Lg1_01693_MAF30_332314_exon1" "chr10B" 92 25 2 0 1 25 38053196 38053220 0.079 37.4
"RosBREEDSNP_SNP_AG_27095198_Lg1_01693_MAF30_332314_exon1" "chr10B" 100 17 0 0 18 34 36747340 36747324 3.4 31.9
"RosBREEDSNP_SNP_AG_27095198_Lg1_01693_MAF30_332314_exon1" "chr10B" 78.947 38 5 1 1 35 36893910 36893873 3.4 31.9
"RosBREEDSNP_SNP_AG_27095198_Lg1_01693_MAF30_332314_exon1" "chr10B" 100 17 0 0 18 34 36898813 36898797 3.4 31.9
"RosBREEDSNP_SNP_AG_27095198_Lg1_01693_MAF30_332314_exon1" "chr14B" 95.455 22 1 0 15 36 15839559 15839580 0.28 36.5
"RosBREEDSNP_SNP_AG_27095198_Lg1_01693_MAF30_332314_exon1" "chr11B" 92.308 26 1 1 10 34 1982925 1982950 0.28 35.6
"RosBREEDSNP_SNP_AG_27095198_Lg1_01693_MAF30_332314_exon1" "chr16B" 88 25 3 0 9 33 7354634 7354658 3.4 32.8
"RosBREEDSNP_SNP_AG_27095198_Lg1_01693_MAF30_332314_exon1" "chr16B" 100 17 0 0 18 34 3474551 3474535 3.4 31.9
"RosBREEDSNP_SNP_AG_27095198_Lg1_01693_MAF30_332314_exon1" "chr3B" 78.947 38 5 1 1 35 22631937 22631900 3.4 31.9
"RosBREEDSNP_SNP_AG_27373895_Lg2_02271_MAF10_893726_exon1" "chr2B" 100 50 0 0 1 50 27660235 27660284 4.08e-18 91.5
"RosBREEDSNP_SNP_AG_27373895_Lg2_02271_MAF10_893726_exon1" "chr7B" 91.304 46 3 1 5 50 7163362 7163318 1.98e-09 62.6
"RosBREEDSNP_SNP_AG_27373895_Lg2_02271_MAF10_893726_exon1" "chr7B" 88 25 3 0 7 31 20959816 20959840 3.4 32.8
"RosBREEDSNP_SNP_AG_27373895_Lg2_02271_MAF10_893726_exon1" "chr5B" 87.097 31 3 1 8 38 34634513 34634484 0.28 35.6
"RosBREEDSNP_SNP_AG_27373895_Lg2_02271_MAF10_893726_exon1" "chr3B" 100 18 0 0 8 25 14329730 14329713 0.96 33.7
"RosBREEDSNP_SNP_AG_27373895_Lg2_02271_MAF10_893726_exon1" "chr6B" 82.857 35 5 1 4 38 23252660 23252627 0.96 33.7
"RosBREEDSNP_SNP_AG_27373895_Lg2_02271_MAF10_893726_exon1" "chr9B" 83.333 36 2 2 11 42 11546986 11546951 0.96 33.7
"RosBREEDSNP_SNP_AG_27373895_Lg2_02271_MAF10_893726_exon1" "chr10B" 82.353 34 3 1 13 46 31781046 31781016 0.96 33.7
"RosBREEDSNP_SNP_AG_27373895_Lg2_02271_MAF10_893726_exon1" "chr13B" 100 18 0 0 9 26 6048436 6048453 0.96 33.7
"RosBREEDSNP_SNP_AG_27373895_Lg2_02271_MAF10_893726_exon1" "chr14B" 91.304 23 2 0 21 43 7757649 7757627 0.96 33.7
"RosBREEDSNP_SNP_AG_27373895_Lg2_02271_MAF10_893726_exon1" "chr16B" 95 20 1 0 18 37 20432203 20432184 3.4 32.8
"RosBREEDSNP_SNP_AG_27373895_Lg2_02271_MAF10_893726_exon1" "chr16B" 90.909 22 2 0 10 31 6957849 6957828 3.4 31.9
"RosBREEDSNP_SNP_AG_27373895_Lg2_02271_MAF10_893726_exon1" "chr16B" 91.667 24 1 1 22 45 11712851 11712829 3.4 31.9
"RosBREEDSNP_SNP_AG_27373895_Lg2_02271_MAF10_893726_exon1" "chr11B" 90.909 22 2 0 21 42 32670211 32670232 3.4 31.9
"RosBREEDSNP_SNP_AG_27373895_Lg2_02271_MAF10_893726_exon1" "chr12B" 90.909 22 2 0 19 40 14007796 14007817 3.4 31.9
"RosBREEDSNP_SNP_AG_29362868_Lg3_02463_MAF20_1649846_exon3" "chr11B" 85 40 5 1 12 50 28218824 28218785 0.002 42.8
"RosBREEDSNP_SNP_AG_29362868_Lg3_02463_MAF20_1649846_exon3" "chr11B" 95.238 21 1 0 3 23 2423927 2423947 0.96 34.6
"RosBREEDSNP_SNP_AG_29362868_Lg3_02463_MAF20_1649846_exon3" "chr5B" 100 18 0 0 6 23 18051773 18051756 0.96 33.7
"RosBREEDSNP_SNP_AG_29362868_Lg3_02463_MAF20_1649846_exon3" "chr16B" 95 20 1 0 17 36 9431662 9431681 3.4 32.8
"RosBREEDSNP_SNP_AG_29362868_Lg3_02463_MAF20_1649846_exon3" "chr16B" 100 17 0 0 9 25 23215703 23215687 3.4 31.9
"RosBREEDSNP_SNP_AG_29362868_Lg3_02463_MAF20_1649846_exon3" "chr16B" 100 17 0 0 9 25 23256002 23255986 3.4 31.9
"RosBREEDSNP_SNP_AG_29362868_Lg3_02463_MAF20_1649846_exon3" "chr1B" 100 17 0 0 5 21 8683427 8683411 3.4 31.9
"RosBREEDSNP_SNP_AG_29362868_Lg3_02463_MAF20_1649846_exon3" "chr2B" 90.909 22 2 0 4 25 26494195 26494216 3.4 31.9
"RosBREEDSNP_SNP_AG_29362868_Lg3_02463_MAF20_1649846_exon3" "chr8B" 100 17 0 0 4 20 28721643 28721659 3.4 31.9
"RosBREEDSNP_SNP_AG_29362868_Lg3_02463_MAF20_1649846_exon3" "chr10B" 100 17 0 0 4 20 23770950 23770966 3.4 31.9
"RosBREEDSNP_SNP_AG_29362868_Lg3_02463_MAF20_1649846_exon3" "chr13B" 90.909 22 2 0 4 25 3087598 3087577 3.4 31.9
"RosBREEDSNP_SNP_AG_29362868_Lg3_02463_MAF20_1649846_exon3" "chr13B" 91.667 24 1 1 3 25 10582530 10582507 3.4 31.9
"RosBREEDSNP_SNP_AG_29362868_Lg3_02463_MAF20_1649846_exon3" "chr15B" 100 17 0 0 6 22 20333811 20333795 3.4 31.9
"RosBREEDSNP_SNP_AG_29362868_Lg3_02463_MAF20_1649846_exon3" "chr15B" 100 17 0 0 4 20 43411781 43411797 3.4 31.9
"RosBREEDSNP_SNP_AG_30377236_Lg2_01251_MAF30_MDP0000216184_exon4" "chr2B" 100 50 0 0 1 50 28339229 28339180 4.08e-18 91.5
"RosBREEDSNP_SNP_AG_30377236_Lg2_01251_MAF30_MDP0000216184_exon4" "chr2B" 95.238 21 1 0 23 43 2832451 2832431 0.96 34.6
"RosBREEDSNP_SNP_AG_30377236_Lg2_01251_MAF30_MDP0000216184_exon4" "chr2B" 90.909 22 2 0 6 27 26154644 26154665 3.4 31.9
"RosBREEDSNP_SNP_AG_30377236_Lg2_01251_MAF30_MDP0000216184_exon4" "chr5B" 93.75 48 3 0 3 50 11244181 11244228 1.1e-12 74.3
"RosBREEDSNP_SNP_AG_30377236_Lg2_01251_MAF30_MDP0000216184_exon4" "chr5B" 88.889 27 3 0 21 47 24932685 24932711 0.28 36.5
"RosBREEDSNP_SNP_AG_30377236_Lg2_01251_MAF30_MDP0000216184_exon4" "chr5B" 80.488 41 7 1 10 50 24952845 24952806 0.28 35.6
"RosBREEDSNP_SNP_AG_30377236_Lg2_01251_MAF30_MDP0000216184_exon4" "chr5B" 82.927 41 2 3 10 45 36056535 36056495 0.96 34.6
"RosBREEDSNP_SNP_AG_30377236_Lg2_01251_MAF30_MDP0000216184_exon4" "chr5B" 82.927 41 2 3 10 45 36065500 36065460 0.96 34.6
"RosBREEDSNP_SNP_AG_30377236_Lg2_01251_MAF30_MDP0000216184_exon4" "chr5B" 83.871 31 5 0 4 34 41607093 41607063 0.96 34.6
"RosBREEDSNP_SNP_AG_30377236_Lg2_01251_MAF30_MDP0000216184_exon4" "chr5B" 95.455 22 0 1 13 34 47538002 47537982 3.4 32.8
"RosBREEDSNP_SNP_AG_30377236_Lg2_01251_MAF30_MDP0000216184_exon4" "chr5B" 85.185 27 4 0 6 32 45273132 45273158 3.4 31.9
"RosBREEDSNP_SNP_AG_30377236_Lg2_01251_MAF30_MDP0000216184_exon4" "chr5B" 85.185 27 4 0 6 32 45273269 45273295 3.4 31.9
"RosBREEDSNP_SNP_AG_30377236_Lg2_01251_MAF30_MDP0000216184_exon4" "chr11B" 93.617 47 3 0 4 50 13300003 13299957 3.82e-12 72.5
"RosBREEDSNP_SNP_AG_30377236_Lg2_01251_MAF30_MDP0000216184_exon4" "chr11B" 95.833 24 0 1 18 41 5607950 5607972 0.28 36.5
"RosBREEDSNP_SNP_AG_30377236_Lg2_01251_MAF30_MDP0000216184_exon4" "chr11B" 80.556 36 7 0 15 50 12141227 12141192 0.96 34.6
"RosBREEDSNP_SNP_AG_30377236_Lg2_01251_MAF30_MDP0000216184_exon4" "chr11B" 80.488 41 3 2 10 45 27587723 27587683 0.96 34.6
"RosBREEDSNP_SNP_AG_30377236_Lg2_01251_MAF30_MDP0000216184_exon4" "chr11B" 95 20 1 0 27 46 26980827 26980808 3.4 32.8
"RosBREEDSNP_SNP_AG_30377236_Lg2_01251_MAF30_MDP0000216184_exon4" "chr11B" 86.207 29 3 1 7 34 15817978 15818006 3.4 31.9
"RosBREEDSNP_SNP_AG_30377236_Lg2_01251_MAF30_MDP0000216184_exon4" "chr3B" 89.583 48 5 0 3 50 6319079 6319126 5.67e-10 65.3
"RosBREEDSNP_SNP_AG_30377236_Lg2_01251_MAF30_MDP0000216184_exon4" "chr3B" 83.333 36 6 0 15 50 22336098 22336063 0.023 39.2
"RosBREEDSNP_SNP_AG_30377236_Lg2_01251_MAF30_MDP0000216184_exon4" "chr13B" 90.909 44 4 0 7 50 9130182 9130225 1.98e-09 62.6
"RosBREEDSNP_SNP_AG_30377236_Lg2_01251_MAF30_MDP0000216184_exon4" "chr13B" 92 25 2 0 19 43 30914842 30914866 0.079 37.4
"RosBREEDSNP_SNP_AG_30377236_Lg2_01251_MAF30_MDP0000216184_exon4" "chr13B" 91.304 23 2 0 19 41 2938371 2938349 0.96 33.7
"RosBREEDSNP_SNP_AG_30377236_Lg2_01251_MAF30_MDP0000216184_exon4" "chr13B" 88 25 3 0 19 43 6909743 6909767 3.4 32.8
"RosBREEDSNP_SNP_AG_30377236_Lg2_01251_MAF30_MDP0000216184_exon4" "chr13B" 88 25 3 0 19 43 30048969 30048945 3.4 32.8
"RosBREEDSNP_SNP_AG_30377236_Lg2_01251_MAF30_MDP0000216184_exon4" "chr13B" 82.5 40 2 3 11 45 36684384 36684345 3.4 32.8
"RosBREEDSNP_SNP_AG_30377236_Lg2_01251_MAF30_MDP0000216184_exon4" "chr13B" 90.909 22 2 0 10 31 21944660 21944639 3.4 31.9
"RosBREEDSNP_SNP_AG_30377236_Lg2_01251_MAF30_MDP0000216184_exon4" "chr1B" 88.636 44 5 0 7 50 18880940 18880897 8.42e-08 58.1
"RosBREEDSNP_SNP_AG_30377236_Lg2_01251_MAF30_MDP0000216184_exon4" "chr1B" 100 22 0 0 14 35 19806363 19806384 0.006 41
"RosBREEDSNP_SNP_AG_30377236_Lg2_01251_MAF30_MDP0000216184_exon4" "chr1B" 86.207 29 4 0 22 50 7351511 7351539 0.28 35.6
"RosBREEDSNP_SNP_AG_30377236_Lg2_01251_MAF30_MDP0000216184_exon4" "chr1B" 86.207 29 4 0 22 50 7374628 7374656 0.28 35.6
"RosBREEDSNP_SNP_AG_30377236_Lg2_01251_MAF30_MDP0000216184_exon4" "chr1B" 86.207 29 4 0 22 50 7400470 7400498 0.28 35.6
"RosBREEDSNP_SNP_AG_30377236_Lg2_01251_MAF30_MDP0000216184_exon4" "chr1B" 83.871 31 5 0 20 50 26651911 26651881 0.96 34.6
"RosBREEDSNP_SNP_AG_30377236_Lg2_01251_MAF30_MDP0000216184_exon4" "chr15B" 88.636 44 5 0 7 50 37958400 37958443 8.42e-08 58.1
"RosBREEDSNP_SNP_AG_30377236_Lg2_01251_MAF30_MDP0000216184_exon4" "chr15B" 85.714 35 5 0 16 50 31279555 31279589 0.006 41.9
"RosBREEDSNP_SNP_AG_30377236_Lg2_01251_MAF30_MDP0000216184_exon4" "chr15B" 80 45 9 0 4 48 43256738 43256782 0.006 41.9
"RosBREEDSNP_SNP_AG_30377236_Lg2_01251_MAF30_MDP0000216184_exon4" "chr15B" 95 20 1 0 15 34 36465742 36465723 3.4 32.8
"RosBREEDSNP_SNP_AG_30377236_Lg2_01251_MAF30_MDP0000216184_exon4" "chr15B" 85.185 27 4 0 6 32 31655258 31655284 3.4 31.9
"RosBREEDSNP_SNP_AG_30377236_Lg2_01251_MAF30_MDP0000216184_exon4" "chr7B" 85.417 48 7 0 3 50 7146926 7146973 2.94e-07 56.3
"RosBREEDSNP_SNP_AG_30377236_Lg2_01251_MAF30_MDP0000216184_exon4" "chr7B" 84.444 45 6 1 6 50 14912764 14912721 0.000152 47.3
"RosBREEDSNP_SNP_AG_30377236_Lg2_01251_MAF30_MDP0000216184_exon4" "chr7B" 79.592 49 10 0 2 50 19347863 19347911 0.000531 44.6
"RosBREEDSNP_SNP_AG_30377236_Lg2_01251_MAF30_MDP0000216184_exon4" "chr7B" 88 25 3 0 19 43 18632852 18632876 3.4 32.8
"RosBREEDSNP_SNP_AG_30377236_Lg2_01251_MAF30_MDP0000216184_exon4" "chr7B" 88 25 3 0 19 43 18642429 18642453 3.4 32.8
"RosBREEDSNP_SNP_AG_30377236_Lg2_01251_MAF30_MDP0000216184_exon4" "chr17B" 85.417 48 7 0 3 50 10361970 10361923 2.94e-07 56.3
"RosBREEDSNP_SNP_AG_30377236_Lg2_01251_MAF30_MDP0000216184_exon4" "chr17B" 80.435 46 9 0 5 50 28411491 28411446 0.002 43.7
"RosBREEDSNP_SNP_AG_30377236_Lg2_01251_MAF30_MDP0000216184_exon4" "chr17B" 76.744 43 10 0 8 50 30187813 30187771 0.96 33.7
"RosBREEDSNP_SNP_AG_30377236_Lg2_01251_MAF30_MDP0000216184_exon4" "chr17B" 76.744 43 10 0 8 50 30196210 30196168 0.96 33.7
"RosBREEDSNP_SNP_AG_30377236_Lg2_01251_MAF30_MDP0000216184_exon4" "chr6B" 86.667 45 6 0 6 50 4528028 4527984 2.94e-07 55.4
"RosBREEDSNP_SNP_AG_30377236_Lg2_01251_MAF30_MDP0000216184_exon4" "chr6B" 78.723 47 10 0 4 50 6497880 6497834 0.006 41
"RosBREEDSNP_SNP_AG_30377236_Lg2_01251_MAF30_MDP0000216184_exon4" "chr6B" 83.784 37 6 0 14 50 17064543 17064507 0.006 41
"RosBREEDSNP_SNP_AG_30377236_Lg2_01251_MAF30_MDP0000216184_exon4" "chr6B" 83.333 36 6 0 15 50 6699009 6698974 0.023 39.2
"RosBREEDSNP_SNP_AG_30377236_Lg2_01251_MAF30_MDP0000216184_exon4" "chr6B" 86.667 30 4 0 4 33 21565114 21565143 0.079 37.4
"RosBREEDSNP_SNP_AG_30377236_Lg2_01251_MAF30_MDP0000216184_exon4" "chr6B" 100 18 0 0 6 23 15188315 15188332 0.96 33.7
"RosBREEDSNP_SNP_AG_30377236_Lg2_01251_MAF30_MDP0000216184_exon4" "chr6B" 95 20 1 0 26 45 27290596 27290577 3.4 32.8
"RosBREEDSNP_SNP_AG_30377236_Lg2_01251_MAF30_MDP0000216184_exon4" "chr6B" 88.462 26 1 1 17 42 5374730 5374753 3.4 31.9
"RosBREEDSNP_SNP_AG_30377236_Lg2_01251_MAF30_MDP0000216184_exon4" "chr6B" 90.909 22 2 0 10 31 20842560 20842539 3.4 31.9
"RosBREEDSNP_SNP_AG_30377236_Lg2_01251_MAF30_MDP0000216184_exon4" "chr9B" 84 50 8 0 1 50 30194696 30194745 2.94e-07 55.4
"RosBREEDSNP_SNP_AG_30377236_Lg2_01251_MAF30_MDP0000216184_exon4" "chr9B" 85.185 27 4 0 24 50 34669111 34669085 3.4 31.9
"RosBREEDSNP_SNP_AG_30377236_Lg2_01251_MAF30_MDP0000216184_exon4" "chr9B" 90.909 22 2 0 15 36 35094636 35094657 3.4 31.9
"RosBREEDSNP_SNP_AG_30377236_Lg2_01251_MAF30_MDP0000216184_exon4" "chr9B" 90.909 22 2 0 15 36 35108441 35108462 3.4 31.9
"RosBREEDSNP_SNP_AG_30377236_Lg2_01251_MAF30_MDP0000216184_exon4" "chr10B" 82 50 9 0 1 50 27700561 27700610 1.25e-05 50.9
"RosBREEDSNP_SNP_AG_30377236_Lg2_01251_MAF30_MDP0000216184_exon4" "chr10B" 81.25 48 9 0 1 48 4137339 4137292 0.000152 47.3
"RosBREEDSNP_SNP_AG_30377236_Lg2_01251_MAF30_MDP0000216184_exon4" "chr10B" 86.667 30 4 0 4 33 8390776 8390805 0.079 37.4
"RosBREEDSNP_SNP_AG_30377236_Lg2_01251_MAF30_MDP0000216184_exon4" "chr10B" 76 50 12 0 1 50 18851600 18851551 0.079 37.4
"RosBREEDSNP_SNP_AG_30377236_Lg2_01251_MAF30_MDP0000216184_exon4" "chr10B" 74 50 13 0 1 50 23654009 23653960 3.4 32.8
"RosBREEDSNP_SNP_AG_30377236_Lg2_01251_MAF30_MDP0000216184_exon4" "chr10B" 85.185 27 4 0 22 48 17051567 17051541 3.4 31.9
"RosBREEDSNP_SNP_AG_30377236_Lg2_01251_MAF30_MDP0000216184_exon4" "chr16B" 84.444 45 7 0 6 50 20669880 20669836 1.25e-05 50.9
"RosBREEDSNP_SNP_AG_30377236_Lg2_01251_MAF30_MDP0000216184_exon4" "chr16B" 88 25 3 0 22 46 1473844 1473820 3.4 32.8
"RosBREEDSNP_SNP_AG_30377236_Lg2_01251_MAF30_MDP0000216184_exon4" "chr16B" 100 17 0 0 19 35 6436692 6436708 3.4 31.9
"RosBREEDSNP_SNP_AG_30377236_Lg2_01251_MAF30_MDP0000216184_exon4" "chr14B" 81.25 48 9 0 3 50 18705821 18705868 0.000152 47.3
"RosBREEDSNP_SNP_AG_30377236_Lg2_01251_MAF30_MDP0000216184_exon4" "chr14B" 76.596 47 11 0 4 50 8631422 8631376 0.28 36.5
"RosBREEDSNP_SNP_AG_30377236_Lg2_01251_MAF30_MDP0000216184_exon4" "chr14B" 80 40 5 1 5 41 7732698 7732737 0.28 35.6
"RosBREEDSNP_SNP_AG_30377236_Lg2_01251_MAF30_MDP0000216184_exon4" "chr14B" 76.19 42 10 0 7 48 21468870 21468829 3.4 31.9
"RosBREEDSNP_SNP_AG_30377236_Lg2_01251_MAF30_MDP0000216184_exon4" "chr8B" 78 50 11 0 1 50 6561030 6561079 0.006 41.9
"RosBREEDSNP_SNP_AG_30377236_Lg2_01251_MAF30_MDP0000216184_exon4" "chr12B" 83.333 36 6 0 15 50 9985177 9985212 0.023 39.2
"RosBREEDSNP_SNP_AG_30377236_Lg2_01251_MAF30_MDP0000216184_exon4" "chr12B" 86.667 30 4 0 21 50 3739183 3739212 0.079 37.4
"RosBREEDSNP_SNP_AG_30377236_Lg2_01251_MAF30_MDP0000216184_exon4" "chr12B" 86.207 29 4 0 20 48 4129291 4129263 0.28 35.6
"RosBREEDSNP_SNP_AG_30377236_Lg2_01251_MAF30_MDP0000216184_exon4" "chr4B" 100 18 0 0 14 31 21434301 21434318 0.96 33.7
"RosBREEDSNP_SNP_AG_30377236_Lg2_01251_MAF30_MDP0000216184_exon4" "chr4B" 100 17 0 0 19 35 8229668 8229684 3.4 31.9
"RosBREEDSNP_SNP_AG_30494924_Lg1_250444__250444_exon2" "chr7B" 96 50 2 0 1 50 19646091 19646042 2.11e-15 82.4
"RosBREEDSNP_SNP_AG_30494924_Lg1_250444__250444_exon2" "chr6B" 100 20 0 0 29 48 3260404 3260385 0.079 37.4
"RosBREEDSNP_SNP_AG_30494924_Lg1_250444__250444_exon2" "chr6B" 100 19 0 0 13 31 18720586 18720604 0.28 35.6
"RosBREEDSNP_SNP_AG_30494924_Lg1_250444__250444_exon2" "chr1B" 100 19 0 0 13 31 330652 330670 0.28 35.6
"RosBREEDSNP_SNP_AG_30494924_Lg1_250444__250444_exon2" "chr2B" 100 19 0 0 13 31 12228476 12228458 0.28 35.6
"RosBREEDSNP_SNP_AG_30494924_Lg1_250444__250444_exon2" "chr2B" 100 19 0 0 13 31 27768516 27768498 0.28 35.6
"RosBREEDSNP_SNP_AG_30494924_Lg1_250444__250444_exon2" "chr4B" 100 19 0 0 13 31 5787807 5787825 0.28 35.6
"RosBREEDSNP_SNP_AG_30494924_Lg1_250444__250444_exon2" "chr4B" 100 19 0 0 13 31 12220989 12221007 0.28 35.6
"RosBREEDSNP_SNP_AG_30494924_Lg1_250444__250444_exon2" "chr9B" 100 19 0 0 13 31 5995443 5995461 0.28 35.6
"RosBREEDSNP_SNP_AG_30494924_Lg1_250444__250444_exon2" "chr13B" 100 19 0 0 13 31 37554920 37554902 0.28 35.6
"RosBREEDSNP_SNP_AG_30494924_Lg1_250444__250444_exon2" "chr13B" 100 19 0 0 13 31 37565657 37565639 0.28 35.6
"RosBREEDSNP_SNP_AG_30494924_Lg1_250444__250444_exon2" "chr13B" 95 20 1 0 29 48 2832026 2832045 3.4 32.8
"RosBREEDSNP_SNP_AG_30494924_Lg1_250444__250444_exon2" "chr13B" 88.462 26 1 1 13 38 29644999 29644976 3.4 31.9
"RosBREEDSNP_SNP_AG_30494924_Lg1_250444__250444_exon2" "chr13B" 88.462 26 1 1 13 38 29657019 29656996 3.4 31.9
"RosBREEDSNP_SNP_AG_30494924_Lg1_250444__250444_exon2" "chr17B" 100 19 0 0 13 31 19379111 19379129 0.28 35.6
"RosBREEDSNP_SNP_AG_30494924_Lg1_250444__250444_exon2" "chr17B" 95 20 1 0 29 48 15960556 15960537 3.4 32.8
"RosBREEDSNP_SNP_AG_30494924_Lg1_250444__250444_exon2" "chr17B" 95 20 1 0 29 48 15970468 15970449 3.4 32.8
"RosBREEDSNP_SNP_AG_30494924_Lg1_250444__250444_exon2" "chr17B" 95 20 1 0 13 32 29616277 29616258 3.4 32.8
"RosBREEDSNP_SNP_AG_30494924_Lg1_250444__250444_exon2" "chr12B" 95 20 1 0 29 48 20407568 20407587 3.4 32.8
"RosBREEDSNP_SNP_AG_30494924_Lg1_250444__250444_exon2" "chr12B" 88.462 26 1 1 13 38 94776 94753 3.4 31.9
"RosBREEDSNP_SNP_AG_30494924_Lg1_250444__250444_exon2" "chr14B" 88.462 26 1 1 13 38 5498654 5498677 3.4 31.9
"RosBREEDSNP_SNP_AG_31143040_Lg3_01779_MAF50_MDP0000140211_exon2" "chr11B" 95.918 49 2 0 2 50 27648804 27648756 7.38e-15 80.6
"RosBREEDSNP_SNP_AG_31143040_Lg3_01779_MAF50_MDP0000140211_exon2" "chr1B" 82.927 41 3 2 3 43 9725396 9725432 0.079 38.3
"RosBREEDSNP_SNP_AG_31143040_Lg3_01779_MAF50_MDP0000140211_exon2" "chr3B" 89.655 29 2 1 18 46 276948 276921 0.28 36.5
"RosBREEDSNP_SNP_AG_31143040_Lg3_01779_MAF50_MDP0000140211_exon2" "chr4B" 91.304 23 2 0 3 25 21458564 21458542 0.96 33.7
"RosBREEDSNP_SNP_AG_31143040_Lg3_01779_MAF50_MDP0000140211_exon2" "chr5B" 91.304 23 2 0 3 25 45016661 45016683 0.96 33.7
"RosBREEDSNP_SNP_AG_31143040_Lg3_01779_MAF50_MDP0000140211_exon2" "chr5B" 100 17 0 0 16 32 42677316 42677300 3.4 31.9
"RosBREEDSNP_SNP_AG_31143040_Lg3_01779_MAF50_MDP0000140211_exon2" "chr12B" 88 25 3 0 26 50 23487384 23487408 3.4 32.8
"RosBREEDSNP_SNP_AG_31143040_Lg3_01779_MAF50_MDP0000140211_exon2" "chr16B" 95 20 1 0 2 21 33814274 33814255 3.4 32.8
"RosBREEDSNP_SNP_AG_31143040_Lg3_01779_MAF50_MDP0000140211_exon2" "chr16B" 95 20 1 0 2 21 33830875 33830856 3.4 32.8
"RosBREEDSNP_SNP_AG_31143040_Lg3_01779_MAF50_MDP0000140211_exon2" "chr16B" 95 20 1 0 2 21 33839537 33839518 3.4 32.8
"RosBREEDSNP_SNP_AG_31143040_Lg3_01779_MAF50_MDP0000140211_exon2" "chr6B" 100 17 0 0 4 20 8894291 8894275 3.4 31.9
"RosBREEDSNP_SNP_AG_31143040_Lg3_01779_MAF50_MDP0000140211_exon2" "chr10B" 85.185 27 4 0 14 40 6072043 6072017 3.4 31.9
"RosBREEDSNP_SNP_AG_31143040_Lg3_01779_MAF50_MDP0000140211_exon2" "chr10B" 100 17 0 0 16 32 32530306 32530290 3.4 31.9
"RosBREEDSNP_SNP_AG_31143040_Lg3_01779_MAF50_MDP0000140211_exon2" "chr10B" 91.667 24 1 1 9 32 38628181 38628159 3.4 31.9
"RosBREEDSNP_SNP_AG_31143040_Lg3_01779_MAF50_MDP0000140211_exon2" "chr13B" 90.909 22 2 0 21 42 3597154 3597133 3.4 31.9
"RosBREEDSNP_SNP_AG_31143040_Lg3_01779_MAF50_MDP0000140211_exon2" "chr13B" 85.185 27 4 0 14 40 11801464 11801438 3.4 31.9
"RosBREEDSNP_SNP_AG_31143040_Lg3_01779_MAF50_MDP0000140211_exon2" "chr17B" 90.909 22 2 0 5 26 19803390 19803411 3.4 31.9
"RosBREEDSNP_SNP_AG_31160644_Lg3_01779_MAF30_535055_exon1" "chr11B" 84.615 52 5 1 1 49 27622424 27622475 8.42e-08 57.2
"RosBREEDSNP_SNP_AG_31160644_Lg3_01779_MAF30_535055_exon1" "chr11B" 92 25 2 0 25 49 26935004 26935028 0.079 37.4
"RosBREEDSNP_SNP_AG_31160644_Lg3_01779_MAF30_535055_exon1" "chr11B" 95.238 21 1 0 12 32 32090597 32090577 0.96 34.6
"RosBREEDSNP_SNP_AG_31160644_Lg3_01779_MAF30_535055_exon1" "chr11B" 88 25 3 0 25 49 26943578 26943602 3.4 32.8
"RosBREEDSNP_SNP_AG_31160644_Lg3_01779_MAF30_535055_exon1" "chr5B" 86.667 30 4 0 19 48 19597277 19597248 0.079 37.4
"RosBREEDSNP_SNP_AG_31160644_Lg3_01779_MAF30_535055_exon1" "chr5B" 86.667 30 4 0 19 48 19603202 19603173 0.079 37.4
"RosBREEDSNP_SNP_AG_31160644_Lg3_01779_MAF30_535055_exon1" "chr5B" 95.652 23 0 1 25 47 10769798 10769777 0.96 34.6
"RosBREEDSNP_SNP_AG_31160644_Lg3_01779_MAF30_535055_exon1" "chr5B" 95.238 21 1 0 25 45 31533798 31533818 0.96 34.6
"RosBREEDSNP_SNP_AG_31160644_Lg3_01779_MAF30_535055_exon1" "chr5B" 95.238 21 1 0 25 45 33824919 33824899 0.96 34.6
"RosBREEDSNP_SNP_AG_31160644_Lg3_01779_MAF30_535055_exon1" "chr5B" 95 20 1 0 25 44 12631704 12631723 3.4 32.8
"RosBREEDSNP_SNP_AG_31160644_Lg3_01779_MAF30_535055_exon1" "chr5B" 90.909 22 2 0 27 48 44901764 44901743 3.4 31.9
"RosBREEDSNP_SNP_AG_31160644_Lg3_01779_MAF30_535055_exon1" "chr17B" 83.784 37 5 1 15 50 11208347 11208383 0.079 37.4
"RosBREEDSNP_SNP_AG_31160644_Lg3_01779_MAF30_535055_exon1" "chr17B" 95.455 22 1 0 28 49 416323 416344 0.28 36.5
"RosBREEDSNP_SNP_AG_31160644_Lg3_01779_MAF30_535055_exon1" "chr17B" 95.238 21 1 0 25 45 8734298 8734278 0.96 34.6
"RosBREEDSNP_SNP_AG_31160644_Lg3_01779_MAF30_535055_exon1" "chr17B" 95 20 1 0 25 44 22402883 22402902 3.4 32.8
"RosBREEDSNP_SNP_AG_31160644_Lg3_01779_MAF30_535055_exon1" "chr17B" 100 17 0 0 33 49 3902013 3901997 3.4 31.9
"RosBREEDSNP_SNP_AG_31160644_Lg3_01779_MAF30_535055_exon1" "chr17B" 91.667 24 1 1 19 42 6862290 6862312 3.4 31.9
"RosBREEDSNP_SNP_AG_31160644_Lg3_01779_MAF30_535055_exon1" "chr8B" 95.455 22 1 0 25 46 17885345 17885324 0.28 36.5
"RosBREEDSNP_SNP_AG_31160644_Lg3_01779_MAF30_535055_exon1" "chr8B" 95.455 22 1 0 24 45 21507310 21507331 0.28 36.5
"RosBREEDSNP_SNP_AG_31160644_Lg3_01779_MAF30_535055_exon1" "chr8B" 95.455 22 1 0 24 45 21514804 21514825 0.28 36.5
"RosBREEDSNP_SNP_AG_31160644_Lg3_01779_MAF30_535055_exon1" "chr8B" 91.304 23 2 0 25 47 6307004 6307026 0.96 33.7
"RosBREEDSNP_SNP_AG_31160644_Lg3_01779_MAF30_535055_exon1" "chr8B" 88 25 3 0 25 49 8545373 8545349 3.4 32.8
"RosBREEDSNP_SNP_AG_31160644_Lg3_01779_MAF30_535055_exon1" "chr8B" 95 20 1 0 25 44 17890338 17890319 3.4 32.8
"RosBREEDSNP_SNP_AG_31160644_Lg3_01779_MAF30_535055_exon1" "chr8B" 95 20 1 0 25 44 20692659 20692640 3.4 32.8
"RosBREEDSNP_SNP_AG_31160644_Lg3_01779_MAF30_535055_exon1" "chr10B" 88.889 27 3 0 19 45 18856244 18856270 0.28 36.5
"RosBREEDSNP_SNP_AG_31160644_Lg3_01779_MAF30_535055_exon1" "chr10B" 91.304 23 2 0 25 47 6380240 6380218 0.96 33.7
"RosBREEDSNP_SNP_AG_31160644_Lg3_01779_MAF30_535055_exon1" "chr10B" 95 20 1 0 25 44 14145383 14145364 3.4 32.8
"RosBREEDSNP_SNP_AG_31160644_Lg3_01779_MAF30_535055_exon1" "chr10B" 95 20 1 0 25 44 15575443 15575462 3.4 32.8
"RosBREEDSNP_SNP_AG_31160644_Lg3_01779_MAF30_535055_exon1" "chr10B" 95 20 1 0 25 44 15833127 15833108 3.4 32.8
"RosBREEDSNP_SNP_AG_31160644_Lg3_01779_MAF30_535055_exon1" "chr10B" 95 20 1 0 25 44 19227825 19227844 3.4 32.8
"RosBREEDSNP_SNP_AG_31160644_Lg3_01779_MAF30_535055_exon1" "chr10B" 95 20 1 0 25 44 21519032 21519013 3.4 32.8
"RosBREEDSNP_SNP_AG_31160644_Lg3_01779_MAF30_535055_exon1" "chr10B" 95 20 1 0 25 44 21523085 21523066 3.4 32.8
"RosBREEDSNP_SNP_AG_31160644_Lg3_01779_MAF30_535055_exon1" "chr10B" 81.25 32 6 0 18 49 21277744 21277713 3.4 31.9
"RosBREEDSNP_SNP_AG_31160644_Lg3_01779_MAF30_535055_exon1" "chr10B" 90.909 22 2 0 25 46 23666474 23666453 3.4 31.9
"RosBREEDSNP_SNP_AG_31160644_Lg3_01779_MAF30_535055_exon1" "chr16B" 92.308 26 1 1 20 45 5014379 5014355 0.28 35.6
"RosBREEDSNP_SNP_AG_31160644_Lg3_01779_MAF30_535055_exon1" "chr16B" 95.455 22 0 1 23 44 4084140 4084120 3.4 32.8
"RosBREEDSNP_SNP_AG_31160644_Lg3_01779_MAF30_535055_exon1" "chr16B" 95 20 1 0 25 44 20832946 20832927 3.4 32.8
"RosBREEDSNP_SNP_AG_31160644_Lg3_01779_MAF30_535055_exon1" "chr16B" 95 20 1 0 25 44 22616899 22616880 3.4 32.8
"RosBREEDSNP_SNP_AG_31160644_Lg3_01779_MAF30_535055_exon1" "chr16B" 90.909 22 2 0 24 45 11763558 11763537 3.4 31.9
"RosBREEDSNP_SNP_AG_31160644_Lg3_01779_MAF30_535055_exon1" "chr1B" 95.238 21 1 0 25 45 12692533 12692513 0.96 34.6
"RosBREEDSNP_SNP_AG_31160644_Lg3_01779_MAF30_535055_exon1" "chr1B" 95 20 1 0 25 44 2955964 2955945 3.4 32.8
"RosBREEDSNP_SNP_AG_31160644_Lg3_01779_MAF30_535055_exon1" "chr1B" 95 20 1 0 25 44 3021514 3021495 3.4 32.8
"RosBREEDSNP_SNP_AG_31160644_Lg3_01779_MAF30_535055_exon1" "chr1B" 95 20 1 0 25 44 3299371 3299352 3.4 32.8
"RosBREEDSNP_SNP_AG_31160644_Lg3_01779_MAF30_535055_exon1" "chr1B" 95 20 1 0 25 44 5653990 5653971 3.4 32.8
"RosBREEDSNP_SNP_AG_31160644_Lg3_01779_MAF30_535055_exon1" "chr1B" 95 20 1 0 25 44 6958110 6958091 3.4 32.8
"RosBREEDSNP_SNP_AG_31160644_Lg3_01779_MAF30_535055_exon1" "chr1B" 90.909 22 2 0 23 44 21152746 21152725 3.4 31.9
"RosBREEDSNP_SNP_AG_31160644_Lg3_01779_MAF30_535055_exon1" "chr3B" 95.238 21 1 0 25 45 24678892 24678912 0.96 34.6
"RosBREEDSNP_SNP_AG_31160644_Lg3_01779_MAF30_535055_exon1" "chr3B" 95.238 21 1 0 25 45 24679301 24679321 0.96 34.6
"RosBREEDSNP_SNP_AG_31160644_Lg3_01779_MAF30_535055_exon1" "chr3B" 95 20 1 0 25 44 13987154 13987135 3.4 32.8
"RosBREEDSNP_SNP_AG_31160644_Lg3_01779_MAF30_535055_exon1" "chr3B" 95 20 1 0 25 44 16292991 16293010 3.4 32.8
"RosBREEDSNP_SNP_AG_31160644_Lg3_01779_MAF30_535055_exon1" "chr3B" 95 20 1 0 25 44 16407968 16407987 3.4 32.8
"RosBREEDSNP_SNP_AG_31160644_Lg3_01779_MAF30_535055_exon1" "chr3B" 88.889 27 2 1 19 45 30325134 30325159 3.4 32.8
"RosBREEDSNP_SNP_AG_31160644_Lg3_01779_MAF30_535055_exon1" "chr3B" 100 17 0 0 21 37 10326727 10326743 3.4 31.9
"RosBREEDSNP_SNP_AG_31160644_Lg3_01779_MAF30_535055_exon1" "chr3B" 100 17 0 0 21 37 10406850 10406866 3.4 31.9
"RosBREEDSNP_SNP_AG_31160644_Lg3_01779_MAF30_535055_exon1" "chr6B" 95.238 21 1 0 25 45 11024169 11024149 0.96 34.6
"RosBREEDSNP_SNP_AG_31160644_Lg3_01779_MAF30_535055_exon1" "chr6B" 95.238 21 1 0 25 45 14236353 14236333 0.96 34.6
"RosBREEDSNP_SNP_AG_31160644_Lg3_01779_MAF30_535055_exon1" "chr6B" 95.238 21 1 0 30 50 14442371 14442351 0.96 34.6
"RosBREEDSNP_SNP_AG_31160644_Lg3_01779_MAF30_535055_exon1" "chr6B" 88.462 26 3 0 25 50 28503538 28503513 0.96 34.6
"RosBREEDSNP_SNP_AG_31160644_Lg3_01779_MAF30_535055_exon1" "chr12B" 95.238 21 1 0 25 45 20835714 20835694 0.96 34.6
"RosBREEDSNP_SNP_AG_31160644_Lg3_01779_MAF30_535055_exon1" "chr12B" 92 25 1 1 21 44 10402477 10402501 0.96 33.7
"RosBREEDSNP_SNP_AG_31160644_Lg3_01779_MAF30_535055_exon1" "chr12B" 90.909 22 2 0 24 45 12203255 12203276 3.4 31.9
"RosBREEDSNP_SNP_AG_31160644_Lg3_01779_MAF30_535055_exon1" "chr13B" 95.238 21 1 0 25 45 21178586 21178566 0.96 34.6
"RosBREEDSNP_SNP_AG_31160644_Lg3_01779_MAF30_535055_exon1" "chr13B" 95 20 1 0 25 44 13140324 13140305 3.4 32.8
"RosBREEDSNP_SNP_AG_31160644_Lg3_01779_MAF30_535055_exon1" "chr13B" 95 20 1 0 25 44 24193944 24193925 3.4 32.8
"RosBREEDSNP_SNP_AG_31160644_Lg3_01779_MAF30_535055_exon1" "chr13B" 95 20 1 0 25 44 26939355 26939374 3.4 32.8
"RosBREEDSNP_SNP_AG_31160644_Lg3_01779_MAF30_535055_exon1" "chr13B" 95 20 1 0 25 44 26974112 26974131 3.4 32.8
"RosBREEDSNP_SNP_AG_31160644_Lg3_01779_MAF30_535055_exon1" "chr13B" 95 20 1 0 25 44 28719655 28719636 3.4 32.8
"RosBREEDSNP_SNP_AG_31160644_Lg3_01779_MAF30_535055_exon1" "chr13B" 95 20 1 0 25 44 31770250 31770269 3.4 32.8
"RosBREEDSNP_SNP_AG_31160644_Lg3_01779_MAF30_535055_exon1" "chr13B" 95 20 1 0 25 44 31780978 31780997 3.4 32.8
"RosBREEDSNP_SNP_AG_31160644_Lg3_01779_MAF30_535055_exon1" "chr13B" 90.909 22 2 0 24 45 9391054 9391075 3.4 31.9
"RosBREEDSNP_SNP_AG_31160644_Lg3_01779_MAF30_535055_exon1" "chr14B" 95.238 21 1 0 25 45 9983402 9983422 0.96 34.6
"RosBREEDSNP_SNP_AG_31160644_Lg3_01779_MAF30_535055_exon1" "chr14B" 95 20 1 0 25 44 12687447 12687428 3.4 32.8
"RosBREEDSNP_SNP_AG_31160644_Lg3_01779_MAF30_535055_exon1" "chr14B" 90.909 22 2 0 27 48 20510832 20510853 3.4 31.9
"RosBREEDSNP_SNP_AG_31160644_Lg3_01779_MAF30_535055_exon1" "chr2B" 95 20 1 0 25 44 16841423 16841404 3.4 32.8
"RosBREEDSNP_SNP_AG_31160644_Lg3_01779_MAF30_535055_exon1" "chr2B" 95 20 1 0 25 44 17827098 17827079 3.4 32.8
"RosBREEDSNP_SNP_AG_31160644_Lg3_01779_MAF30_535055_exon1" "chr2B" 90.909 22 2 0 23 44 20508476 20508455 3.4 31.9
"RosBREEDSNP_SNP_AG_31160644_Lg3_01779_MAF30_535055_exon1" "chr4B" 95 20 1 0 25 44 10341192 10341173 3.4 32.8
"RosBREEDSNP_SNP_AG_31160644_Lg3_01779_MAF30_535055_exon1" "chr4B" 88 25 3 0 25 49 14003402 14003426 3.4 32.8
"RosBREEDSNP_SNP_AG_31160644_Lg3_01779_MAF30_535055_exon1" "chr7B" 95 20 1 0 25 44 8801462 8801481 3.4 32.8
"RosBREEDSNP_SNP_AG_31160644_Lg3_01779_MAF30_535055_exon1" "chr7B" 95 20 1 0 25 44 8843490 8843509 3.4 32.8
"RosBREEDSNP_SNP_AG_31160644_Lg3_01779_MAF30_535055_exon1" "chr7B" 95 20 1 0 25 44 12282548 12282567 3.4 32.8
"RosBREEDSNP_SNP_AG_31160644_Lg3_01779_MAF30_535055_exon1" "chr7B" 90.909 22 2 0 21 42 9102118 9102139 3.4 31.9
"RosBREEDSNP_SNP_AG_31160644_Lg3_01779_MAF30_535055_exon1" "chr9B" 95 20 1 0 25 44 2909054 2909035 3.4 32.8
"RosBREEDSNP_SNP_AG_31160644_Lg3_01779_MAF30_535055_exon1" "chr9B" 95 20 1 0 28 47 3299832 3299813 3.4 32.8
"RosBREEDSNP_SNP_AG_31160644_Lg3_01779_MAF30_535055_exon1" "chr9B" 95 20 1 0 25 44 8837070 8837089 3.4 32.8
"RosBREEDSNP_SNP_AG_31160644_Lg3_01779_MAF30_535055_exon1" "chr9B" 88 25 3 0 13 37 34309567 34309591 3.4 32.8
"RosBREEDSNP_SNP_AG_31160644_Lg3_01779_MAF30_535055_exon1" "chr9B" 100 17 0 0 27 43 11578572 11578556 3.4 31.9
"RosBREEDSNP_SNP_AG_31160644_Lg3_01779_MAF30_535055_exon1" "chr9B" 100 17 0 0 34 50 16823091 16823107 3.4 31.9
"RosBREEDSNP_SNP_AG_31160644_Lg3_01779_MAF30_535055_exon1" "chr15B" 95 20 1 0 25 44 34624420 34624401 3.4 32.8
"RosBREEDSNP_SNP_AG_31160644_Lg3_01779_MAF30_535055_exon1" "chr15B" 90.909 22 2 0 23 44 30248745 30248766 3.4 31.9
"RosBREEDSNP_SNP_AG_31626705_Lg1_00583_MAF40_MDP0000288458_exon4" "chr7B" 94 50 2 1 1 49 20518142 20518191 1.1e-12 74.3
"RosBREEDSNP_SNP_AG_31626705_Lg1_00583_MAF40_MDP0000288458_exon4" "chr10B" 88.462 26 3 0 8 33 18862036 18862011 0.96 34.6
"RosBREEDSNP_SNP_AG_31626705_Lg1_00583_MAF40_MDP0000288458_exon4" "chr11B" 90.909 22 2 0 26 47 10019389 10019368 3.4 31.9
"RosBREEDSNP_SNP_AG_31626705_Lg1_00583_MAF40_MDP0000288458_exon4" "chr11B" 90.909 22 2 0 26 47 10067792 10067771 3.4 31.9
"RosBREEDSNP_SNP_AG_32112556_Lg2_00022_MAF20_1651674_exon1" "chr2B" 98 50 1 0 1 50 30677572 30677523 1.74e-16 86.9
"RosBREEDSNP_SNP_AG_32112556_Lg2_00022_MAF20_1651674_exon1" "chr2B" 87.097 31 1 1 3 33 30960427 30960454 0.079 37.4
"RosBREEDSNP_SNP_AG_32112556_Lg2_00022_MAF20_1651674_exon1" "chr2B" 88.462 26 3 0 3 28 31340551 31340576 0.96 34.6
"RosBREEDSNP_SNP_AG_32112556_Lg2_00022_MAF20_1651674_exon1" "chr2B" 88 25 3 0 3 27 30914083 30914107 3.4 32.8
"RosBREEDSNP_SNP_AG_32112556_Lg2_00022_MAF20_1651674_exon1" "chr7B" 91.667 48 4 0 3 50 11940320 11940367 1.33e-11 69.8
"RosBREEDSNP_SNP_AG_32112556_Lg2_00022_MAF20_1651674_exon1" "chr10B" 95.455 22 1 0 7 28 26304693 26304714 0.28 36.5
"RosBREEDSNP_SNP_AG_32112556_Lg2_00022_MAF20_1651674_exon1" "chr10B" 88.889 27 2 1 24 50 9569743 9569718 3.4 32.8
"RosBREEDSNP_SNP_AG_32112556_Lg2_00022_MAF20_1651674_exon1" "chr13B" 91.304 23 2 0 27 49 35621182 35621160 0.96 33.7
"RosBREEDSNP_SNP_AG_32112556_Lg2_00022_MAF20_1651674_exon1" "chr16B" 81.818 33 6 0 3 35 15054594 15054626 0.96 33.7
"RosBREEDSNP_SNP_AG_32112556_Lg2_00022_MAF20_1651674_exon1" "chr6B" 88 25 3 0 10 34 1044442 1044418 3.4 32.8
"RosBREEDSNP_SNP_AG_32112556_Lg2_00022_MAF20_1651674_exon1" "chr15B" 88 25 3 0 26 50 43163115 43163139 3.4 32.8
"RosBREEDSNP_SNP_AG_32112556_Lg2_00022_MAF20_1651674_exon1" "chr1B" 91.667 24 1 1 13 36 23468993 23468971 3.4 31.9
"RosBREEDSNP_SNP_AG_32112556_Lg2_00022_MAF20_1651674_exon1" "chr3B" 90.909 22 2 0 11 32 21945162 21945183 3.4 31.9
"RosBREEDSNP_SNP_AG_32112556_Lg2_00022_MAF20_1651674_exon1" "chr4B" 100 17 0 0 19 35 19384759 19384743 3.4 31.9
"RosBREEDSNP_SNP_AG_32112556_Lg2_00022_MAF20_1651674_exon1" "chr5B" 91.667 24 1 1 13 36 26580901 26580879 3.4 31.9
"RosBREEDSNP_SNP_AG_32112556_Lg2_00022_MAF20_1651674_exon1" "chr17B" 90.909 22 2 0 25 46 29546805 29546826 3.4 31.9
"RosBREEDSNP_SNP_AG_32121227_Lg2_00022_MAF10_MDP0000319037_exon1" "chr2B" 100 50 0 0 1 50 30686095 30686144 4.08e-18 91.5
"RosBREEDSNP_SNP_AG_32121227_Lg2_00022_MAF10_MDP0000319037_exon1" "chr2B" 88.889 45 5 0 1 45 30946433 30946389 2.41e-08 59.9
"RosBREEDSNP_SNP_AG_32121227_Lg2_00022_MAF10_MDP0000319037_exon1" "chr7B" 94.286 35 2 0 16 50 11934246 11934212 2.94e-07 55.4
"RosBREEDSNP_SNP_AG_32121227_Lg2_00022_MAF10_MDP0000319037_exon1" "chr1B" 91.667 24 2 0 1 24 7278272 7278249 0.28 35.6
"RosBREEDSNP_SNP_AG_32121227_Lg2_00022_MAF10_MDP0000319037_exon1" "chr8B" 91.667 24 2 0 1 24 2977703 2977680 0.28 35.6
"RosBREEDSNP_SNP_AG_32121227_Lg2_00022_MAF10_MDP0000319037_exon1" "chr8B" 100 17 0 0 4 20 26637765 26637749 3.4 31.9
"RosBREEDSNP_SNP_AG_32121227_Lg2_00022_MAF10_MDP0000319037_exon1" "chr6B" 85.714 28 4 0 5 32 16426729 16426756 0.96 33.7
"RosBREEDSNP_SNP_AG_32121227_Lg2_00022_MAF10_MDP0000319037_exon1" "chr10B" 100 18 0 0 33 50 10690490 10690507 0.96 33.7
"RosBREEDSNP_SNP_AG_32121227_Lg2_00022_MAF10_MDP0000319037_exon1" "chr15B" 95 20 1 0 22 41 5092371 5092390 3.4 32.8
"RosBREEDSNP_SNP_AG_3243976_Lg2_RosCOS1998_MAF20_MDP0000162833_exon1" "chr2B" 100 50 0 0 1 50 2388317 2388366 4.08e-18 91.5
"RosBREEDSNP_SNP_AG_3243976_Lg2_RosCOS1998_MAF20_MDP0000162833_exon1" "chr2B" 100 18 0 0 4 21 20923353 20923336 0.96 33.7
"RosBREEDSNP_SNP_AG_3243976_Lg2_RosCOS1998_MAF20_MDP0000162833_exon1" "chr2B" 100 18 0 0 4 21 20933518 20933501 0.96 33.7
"RosBREEDSNP_SNP_AG_3243976_Lg2_RosCOS1998_MAF20_MDP0000162833_exon1" "chr2B" 90.909 22 2 0 8 29 802281 802302 3.4 31.9
"RosBREEDSNP_SNP_AG_3243976_Lg2_RosCOS1998_MAF20_MDP0000162833_exon1" "chr2B" 100 17 0 0 5 21 28507146 28507162 3.4 31.9
"RosBREEDSNP_SNP_AG_3243976_Lg2_RosCOS1998_MAF20_MDP0000162833_exon1" "chr15B" 89.796 49 5 0 2 50 8229678 8229726 1.63e-10 67.1
"RosBREEDSNP_SNP_AG_3243976_Lg2_RosCOS1998_MAF20_MDP0000162833_exon1" "chr15B" 90 50 1 2 1 50 8194765 8194810 1.98e-09 63.5
"RosBREEDSNP_SNP_AG_3243976_Lg2_RosCOS1998_MAF20_MDP0000162833_exon1" "chr15B" 88 50 2 2 1 50 8224264 8224309 2.41e-08 59
"RosBREEDSNP_SNP_AG_3243976_Lg2_RosCOS1998_MAF20_MDP0000162833_exon1" "chr15B" 95.455 22 1 0 20 41 41628759 41628780 0.28 36.5
"RosBREEDSNP_SNP_AG_3243976_Lg2_RosCOS1998_MAF20_MDP0000162833_exon1" "chr15B" 95 20 1 0 11 30 9974029 9974048 3.4 32.8
"RosBREEDSNP_SNP_AG_3243976_Lg2_RosCOS1998_MAF20_MDP0000162833_exon1" "chr6B" 95.455 22 1 0 20 41 12819061 12819040 0.28 36.5
"RosBREEDSNP_SNP_AG_3243976_Lg2_RosCOS1998_MAF20_MDP0000162833_exon1" "chr6B" 95 20 1 0 10 29 4857560 4857579 3.4 32.8
"RosBREEDSNP_SNP_AG_3243976_Lg2_RosCOS1998_MAF20_MDP0000162833_exon1" "chr10B" 95.455 22 1 0 20 41 20165271 20165250 0.28 36.5
"RosBREEDSNP_SNP_AG_3243976_Lg2_RosCOS1998_MAF20_MDP0000162833_exon1" "chr10B" 95 20 1 0 22 41 15071394 15071413 3.4 32.8
"RosBREEDSNP_SNP_AG_3243976_Lg2_RosCOS1998_MAF20_MDP0000162833_exon1" "chr10B" 95 20 1 0 16 35 15531349 15531330 3.4 32.8
"RosBREEDSNP_SNP_AG_3243976_Lg2_RosCOS1998_MAF20_MDP0000162833_exon1" "chr10B" 90.909 22 2 0 20 41 20172575 20172554 3.4 31.9
"RosBREEDSNP_SNP_AG_3243976_Lg2_RosCOS1998_MAF20_MDP0000162833_exon1" "chr10B" 85.185 27 4 0 9 35 29964348 29964322 3.4 31.9
"RosBREEDSNP_SNP_AG_3243976_Lg2_RosCOS1998_MAF20_MDP0000162833_exon1" "chr10B" 85.185 27 4 0 9 35 29976601 29976575 3.4 31.9
"RosBREEDSNP_SNP_AG_3243976_Lg2_RosCOS1998_MAF20_MDP0000162833_exon1" "chr13B" 95.455 22 1 0 20 41 17504373 17504394 0.28 36.5
"RosBREEDSNP_SNP_AG_3243976_Lg2_RosCOS1998_MAF20_MDP0000162833_exon1" "chr13B" 95.455 22 1 0 20 41 17511449 17511470 0.28 36.5
"RosBREEDSNP_SNP_AG_3243976_Lg2_RosCOS1998_MAF20_MDP0000162833_exon1" "chr8B" 83.871 31 5 0 1 31 6644795 6644765 0.96 34.6
"RosBREEDSNP_SNP_AG_3243976_Lg2_RosCOS1998_MAF20_MDP0000162833_exon1" "chr8B" 95 20 1 0 22 41 13245399 13245418 3.4 32.8
"RosBREEDSNP_SNP_AG_3243976_Lg2_RosCOS1998_MAF20_MDP0000162833_exon1" "chr1B" 85.714 28 4 0 8 35 12641924 12641897 0.96 33.7
"RosBREEDSNP_SNP_AG_3243976_Lg2_RosCOS1998_MAF20_MDP0000162833_exon1" "chr1B" 85.714 28 4 0 8 35 12653627 12653600 0.96 33.7
"RosBREEDSNP_SNP_AG_3243976_Lg2_RosCOS1998_MAF20_MDP0000162833_exon1" "chr12B" 85.714 28 4 0 8 35 14041180 14041153 0.96 33.7
"RosBREEDSNP_SNP_AG_3243976_Lg2_RosCOS1998_MAF20_MDP0000162833_exon1" "chr17B" 85.714 28 4 0 10 37 3532141 3532114 0.96 33.7
"RosBREEDSNP_SNP_AG_3243976_Lg2_RosCOS1998_MAF20_MDP0000162833_exon1" "chr3B" 95 20 1 0 22 41 29758685 29758666 3.4 32.8
"RosBREEDSNP_SNP_AG_3243976_Lg2_RosCOS1998_MAF20_MDP0000162833_exon1" "chr4B" 95 20 1 0 22 41 7255848 7255829 3.4 32.8
"RosBREEDSNP_SNP_AG_3243976_Lg2_RosCOS1998_MAF20_MDP0000162833_exon1" "chr4B" 95 20 1 0 22 41 13942127 13942146 3.4 32.8
"RosBREEDSNP_SNP_AG_3243976_Lg2_RosCOS1998_MAF20_MDP0000162833_exon1" "chr5B" 95 20 1 0 22 41 33108488 33108469 3.4 32.8
"RosBREEDSNP_SNP_AG_3243976_Lg2_RosCOS1998_MAF20_MDP0000162833_exon1" "chr5B" 95 20 1 0 22 41 33540214 33540233 3.4 32.8
"RosBREEDSNP_SNP_AG_3243976_Lg2_RosCOS1998_MAF20_MDP0000162833_exon1" "chr5B" 95 20 1 0 22 41 33682753 33682772 3.4 32.8
"RosBREEDSNP_SNP_AG_3243976_Lg2_RosCOS1998_MAF20_MDP0000162833_exon1" "chr5B" 95 20 1 0 22 41 33713430 33713449 3.4 32.8
"RosBREEDSNP_SNP_AG_3243976_Lg2_RosCOS1998_MAF20_MDP0000162833_exon1" "chr5B" 85.185 27 4 0 9 35 38841522 38841496 3.4 31.9
"RosBREEDSNP_SNP_AG_3243976_Lg2_RosCOS1998_MAF20_MDP0000162833_exon1" "chr16B" 88 25 3 0 4 28 3331058 3331034 3.4 32.8
"RosBREEDSNP_SNP_AG_32737388_Lg3_01329_MAF20_359898_exon1" "chr3B" 100 50 0 0 1 50 27299633 27299584 4.08e-18 91.5
"RosBREEDSNP_SNP_AG_32737388_Lg3_01329_MAF20_359898_exon1" "chr3B" 93.103 29 2 0 14 42 10293019 10292991 0.000531 44.6
"RosBREEDSNP_SNP_AG_32737388_Lg3_01329_MAF20_359898_exon1" "chr3B" 92.308 26 2 0 10 35 1452405 1452380 0.023 39.2
"RosBREEDSNP_SNP_AG_32737388_Lg3_01329_MAF20_359898_exon1" "chr3B" 92.308 26 2 0 10 35 1457430 1457405 0.023 39.2
"RosBREEDSNP_SNP_AG_32737388_Lg3_01329_MAF20_359898_exon1" "chr3B" 87.5 32 2 1 4 35 11025603 11025632 0.079 38.3
"RosBREEDSNP_SNP_AG_32737388_Lg3_01329_MAF20_359898_exon1" "chr3B" 87.5 32 2 1 4 35 11030755 11030784 0.079 38.3
"RosBREEDSNP_SNP_AG_32737388_Lg3_01329_MAF20_359898_exon1" "chr3B" 92 25 2 0 11 35 8806378 8806354 0.079 37.4
"RosBREEDSNP_SNP_AG_32737388_Lg3_01329_MAF20_359898_exon1" "chr3B" 95.455 22 1 0 17 38 3871050 3871071 0.28 36.5
"RosBREEDSNP_SNP_AG_32737388_Lg3_01329_MAF20_359898_exon1" "chr3B" 87.097 31 3 1 10 40 5031896 5031867 0.28 35.6
"RosBREEDSNP_SNP_AG_32737388_Lg3_01329_MAF20_359898_exon1" "chr3B" 95.238 21 1 0 24 44 10859176 10859156 0.96 34.6
"RosBREEDSNP_SNP_AG_32737388_Lg3_01329_MAF20_359898_exon1" "chr3B" 95 20 1 0 14 33 4450696 4450715 3.4 32.8
"RosBREEDSNP_SNP_AG_32737388_Lg3_01329_MAF20_359898_exon1" "chr3B" 95 20 1 0 16 35 13162455 13162436 3.4 32.8
"RosBREEDSNP_SNP_AG_32737388_Lg3_01329_MAF20_359898_exon1" "chr3B" 84.375 32 4 1 10 41 14198199 14198169 3.4 32.8
"RosBREEDSNP_SNP_AG_32737388_Lg3_01329_MAF20_359898_exon1" "chr3B" 88.889 27 2 1 13 39 22081446 22081421 3.4 32.8
"RosBREEDSNP_SNP_AG_32737388_Lg3_01329_MAF20_359898_exon1" "chr3B" 91.667 24 0 1 10 33 32282399 32282378 3.4 32.8
"RosBREEDSNP_SNP_AG_32737388_Lg3_01329_MAF20_359898_exon1" "chr3B" 100 17 0 0 33 49 19223476 19223492 3.4 31.9
"RosBREEDSNP_SNP_AG_32737388_Lg3_01329_MAF20_359898_exon1" "chr3B" 83.333 36 4 2 14 48 22713467 22713501 3.4 31.9
"RosBREEDSNP_SNP_AG_32737388_Lg3_01329_MAF20_359898_exon1" "chr3B" 90.909 22 2 0 17 38 28566223 28566202 3.4 31.9
"RosBREEDSNP_SNP_AG_32737388_Lg3_01329_MAF20_359898_exon1" "chr3B" 90.909 22 2 0 17 38 28570737 28570716 3.4 31.9
"RosBREEDSNP_SNP_AG_32737388_Lg3_01329_MAF20_359898_exon1" "chr11B" 89.189 37 4 0 14 50 32531504 32531468 1.25e-05 50
"RosBREEDSNP_SNP_AG_32737388_Lg3_01329_MAF20_359898_exon1" "chr11B" 92.308 26 2 0 10 35 4661600 4661575 0.023 39.2
"RosBREEDSNP_SNP_AG_32737388_Lg3_01329_MAF20_359898_exon1" "chr11B" 92.308 26 2 0 10 35 4666623 4666598 0.023 39.2
"RosBREEDSNP_SNP_AG_32737388_Lg3_01329_MAF20_359898_exon1" "chr11B" 92.308 26 2 0 10 35 32901289 32901314 0.023 39.2
"RosBREEDSNP_SNP_AG_32737388_Lg3_01329_MAF20_359898_exon1" "chr11B" 92.308 26 2 0 10 35 32906315 32906340 0.023 39.2
"RosBREEDSNP_SNP_AG_32737388_Lg3_01329_MAF20_359898_exon1" "chr11B" 89.655 29 2 1 6 34 892703 892730 0.28 36.5
"RosBREEDSNP_SNP_AG_32737388_Lg3_01329_MAF20_359898_exon1" "chr11B" 88.889 27 3 0 18 44 1318322 1318296 0.28 36.5
"RosBREEDSNP_SNP_AG_32737388_Lg3_01329_MAF20_359898_exon1" "chr11B" 95.455 22 1 0 13 34 3599737 3599716 0.28 36.5
"RosBREEDSNP_SNP_AG_32737388_Lg3_01329_MAF20_359898_exon1" "chr11B" 95.238 21 1 0 12 32 23851277 23851297 0.96 34.6
"RosBREEDSNP_SNP_AG_32737388_Lg3_01329_MAF20_359898_exon1" "chr11B" 95.238 21 1 0 8 28 29279316 29279296 0.96 34.6
"RosBREEDSNP_SNP_AG_32737388_Lg3_01329_MAF20_359898_exon1" "chr11B" 95.238 21 1 0 8 28 29289618 29289598 0.96 34.6
"RosBREEDSNP_SNP_AG_32737388_Lg3_01329_MAF20_359898_exon1" "chr11B" 78 50 5 3 4 49 3801184 3801137 0.96 33.7
"RosBREEDSNP_SNP_AG_32737388_Lg3_01329_MAF20_359898_exon1" "chr11B" 83.333 30 5 0 20 49 7784947 7784976 3.4 32.8
"RosBREEDSNP_SNP_AG_32737388_Lg3_01329_MAF20_359898_exon1" "chr11B" 95 20 1 0 13 32 10284787 10284768 3.4 32.8
"RosBREEDSNP_SNP_AG_32737388_Lg3_01329_MAF20_359898_exon1" "chr11B" 95 20 1 0 14 33 21387135 21387154 3.4 32.8
"RosBREEDSNP_SNP_AG_32737388_Lg3_01329_MAF20_359898_exon1" "chr11B" 88.889 27 2 1 8 34 23502463 23502438 3.4 32.8
"RosBREEDSNP_SNP_AG_32737388_Lg3_01329_MAF20_359898_exon1" "chr11B" 88 25 3 0 6 30 32907050 32907026 3.4 32.8
"RosBREEDSNP_SNP_AG_32737388_Lg3_01329_MAF20_359898_exon1" "chr11B" 95 20 1 0 14 33 34947786 34947767 3.4 32.8
"RosBREEDSNP_SNP_AG_32737388_Lg3_01329_MAF20_359898_exon1" "chr11B" 91.667 24 1 1 8 31 1671273 1671251 3.4 31.9
"RosBREEDSNP_SNP_AG_32737388_Lg3_01329_MAF20_359898_exon1" "chr11B" 100 17 0 0 10 26 7555586 7555570 3.4 31.9
"RosBREEDSNP_SNP_AG_32737388_Lg3_01329_MAF20_359898_exon1" "chr11B" 83.871 31 3 1 9 37 16213076 16213106 3.4 31.9
"RosBREEDSNP_SNP_AG_32737388_Lg3_01329_MAF20_359898_exon1" "chr11B" 90.909 22 2 0 24 45 19501123 19501102 3.4 31.9
"RosBREEDSNP_SNP_AG_32737388_Lg3_01329_MAF20_359898_exon1" "chr11B" 90.909 22 2 0 15 36 20048800 20048779 3.4 31.9
"RosBREEDSNP_SNP_AG_32737388_Lg3_01329_MAF20_359898_exon1" "chr11B" 90.909 22 2 0 14 35 24796533 24796512 3.4 31.9
"RosBREEDSNP_SNP_AG_32737388_Lg3_01329_MAF20_359898_exon1" "chr16B" 93.75 32 1 1 10 41 10915084 10915114 0.000152 46.4
"RosBREEDSNP_SNP_AG_32737388_Lg3_01329_MAF20_359898_exon1" "chr16B" 100 21 0 0 22 42 26224353 26224333 0.023 39.2
"RosBREEDSNP_SNP_AG_32737388_Lg3_01329_MAF20_359898_exon1" "chr16B" 100 20 0 0 22 41 6786229 6786248 0.079 37.4
"RosBREEDSNP_SNP_AG_32737388_Lg3_01329_MAF20_359898_exon1" "chr16B" 100 20 0 0 22 41 14734674 14734655 0.079 37.4
"RosBREEDSNP_SNP_AG_32737388_Lg3_01329_MAF20_359898_exon1" "chr16B" 88.889 27 3 0 24 50 5434726 5434700 0.28 36.5
"RosBREEDSNP_SNP_AG_32737388_Lg3_01329_MAF20_359898_exon1" "chr16B" 95.455 22 1 0 12 33 17671659 17671680 0.28 36.5
"RosBREEDSNP_SNP_AG_32737388_Lg3_01329_MAF20_359898_exon1" "chr16B" 95.455 22 1 0 14 35 33411657 33411678 0.28 36.5
"RosBREEDSNP_SNP_AG_32737388_Lg3_01329_MAF20_359898_exon1" "chr16B" 88.462 26 3 0 10 35 2774445 2774420 0.96 34.6
"RosBREEDSNP_SNP_AG_32737388_Lg3_01329_MAF20_359898_exon1" "chr16B" 80.556 36 7 0 14 49 4009596 4009561 0.96 34.6
"RosBREEDSNP_SNP_AG_32737388_Lg3_01329_MAF20_359898_exon1" "chr16B" 84.848 33 4 1 10 42 4545238 4545207 0.96 34.6
"RosBREEDSNP_SNP_AG_32737388_Lg3_01329_MAF20_359898_exon1" "chr16B" 95.238 21 1 0 13 33 17721807 17721787 0.96 34.6
"RosBREEDSNP_SNP_AG_32737388_Lg3_01329_MAF20_359898_exon1" "chr16B" 88.462 26 3 0 7 32 26340444 26340419 0.96 34.6
"RosBREEDSNP_SNP_AG_32737388_Lg3_01329_MAF20_359898_exon1" "chr16B" 92 25 1 1 11 35 27399683 27399660 0.96 33.7
"RosBREEDSNP_SNP_AG_32737388_Lg3_01329_MAF20_359898_exon1" "chr16B" 95 20 1 0 14 33 3586462 3586481 3.4 32.8
"RosBREEDSNP_SNP_AG_32737388_Lg3_01329_MAF20_359898_exon1" "chr16B" 88.889 27 2 1 8 34 5276085 5276110 3.4 32.8
"RosBREEDSNP_SNP_AG_32737388_Lg3_01329_MAF20_359898_exon1" "chr16B" 95 20 1 0 14 33 7738416 7738397 3.4 32.8
"RosBREEDSNP_SNP_AG_32737388_Lg3_01329_MAF20_359898_exon1" "chr16B" 88.889 27 2 1 8 34 23200745 23200720 3.4 32.8
"RosBREEDSNP_SNP_AG_32737388_Lg3_01329_MAF20_359898_exon1" "chr16B" 88.889 27 2 1 8 34 23241044 23241019 3.4 32.8
"RosBREEDSNP_SNP_AG_32737388_Lg3_01329_MAF20_359898_exon1" "chr16B" 95 20 1 0 22 41 30981988 30981969 3.4 32.8
"RosBREEDSNP_SNP_AG_32737388_Lg3_01329_MAF20_359898_exon1" "chr16B" 95 20 1 0 22 41 30992737 30992718 3.4 32.8
"RosBREEDSNP_SNP_AG_32737388_Lg3_01329_MAF20_359898_exon1" "chr16B" 95 20 1 0 14 33 33888842 33888823 3.4 32.8
"RosBREEDSNP_SNP_AG_32737388_Lg3_01329_MAF20_359898_exon1" "chr16B" 90.909 22 2 0 14 35 971742 971763 3.4 31.9
"RosBREEDSNP_SNP_AG_32737388_Lg3_01329_MAF20_359898_exon1" "chr16B" 90.909 22 2 0 14 35 971765 971786 3.4 31.9
"RosBREEDSNP_SNP_AG_32737388_Lg3_01329_MAF20_359898_exon1" "chr16B" 85.185 27 4 0 8 34 15849063 15849089 3.4 31.9
"RosBREEDSNP_SNP_AG_32737388_Lg3_01329_MAF20_359898_exon1" "chr16B" 91.667 24 1 1 18 41 16484320 16484298 3.4 31.9
"RosBREEDSNP_SNP_AG_32737388_Lg3_01329_MAF20_359898_exon1" "chr16B" 90.909 22 2 0 14 35 16843219 16843240 3.4 31.9
"RosBREEDSNP_SNP_AG_32737388_Lg3_01329_MAF20_359898_exon1" "chr16B" 100 17 0 0 22 38 29094418 29094402 3.4 31.9
"RosBREEDSNP_SNP_AG_32737388_Lg3_01329_MAF20_359898_exon1" "chr5B" 90.625 32 1 1 4 35 28673472 28673443 0.002 42.8
"RosBREEDSNP_SNP_AG_32737388_Lg3_01329_MAF20_359898_exon1" "chr5B" 87.5 32 2 1 4 35 28678573 28678544 0.079 38.3
"RosBREEDSNP_SNP_AG_32737388_Lg3_01329_MAF20_359898_exon1" "chr5B" 100 20 0 0 22 41 21058257 21058238 0.079 37.4
"RosBREEDSNP_SNP_AG_32737388_Lg3_01329_MAF20_359898_exon1" "chr5B" 100 20 0 0 15 34 45090484 45090465 0.079 37.4
"RosBREEDSNP_SNP_AG_32737388_Lg3_01329_MAF20_359898_exon1" "chr5B" 95.455 22 1 0 14 35 1669056 1669077 0.28 36.5
"RosBREEDSNP_SNP_AG_32737388_Lg3_01329_MAF20_359898_exon1" "chr5B" 88.889 27 3 0 18 44 41401443 41401417 0.28 36.5
"RosBREEDSNP_SNP_AG_32737388_Lg3_01329_MAF20_359898_exon1" "chr5B" 95 20 1 0 22 41 8184757 8184738 3.4 32.8
"RosBREEDSNP_SNP_AG_32737388_Lg3_01329_MAF20_359898_exon1" "chr5B" 95 20 1 0 14 33 16066436 16066455 3.4 32.8
"RosBREEDSNP_SNP_AG_32737388_Lg3_01329_MAF20_359898_exon1" "chr5B" 95 20 1 0 14 33 22973175 22973194 3.4 32.8
"RosBREEDSNP_SNP_AG_32737388_Lg3_01329_MAF20_359898_exon1" "chr5B" 95 20 1 0 22 41 25546206 25546187 3.4 32.8
"RosBREEDSNP_SNP_AG_32737388_Lg3_01329_MAF20_359898_exon1" "chr5B" 86.207 29 3 1 8 35 20605613 20605585 3.4 31.9
"RosBREEDSNP_SNP_AG_32737388_Lg3_01329_MAF20_359898_exon1" "chr5B" 100 17 0 0 25 41 38070446 38070430 3.4 31.9
"RosBREEDSNP_SNP_AG_32737388_Lg3_01329_MAF20_359898_exon1" "chr5B" 100 17 0 0 10 26 47874102 47874118 3.4 31.9
"RosBREEDSNP_SNP_AG_32737388_Lg3_01329_MAF20_359898_exon1" "chr5B" 100 17 0 0 10 26 47883473 47883489 3.4 31.9
"RosBREEDSNP_SNP_AG_32737388_Lg3_01329_MAF20_359898_exon1" "chr1B" 89.655 29 3 0 22 50 3556758 3556786 0.023 40.1
"RosBREEDSNP_SNP_AG_32737388_Lg3_01329_MAF20_359898_exon1" "chr1B" 87.879 33 3 1 10 42 7388658 7388689 0.023 39.2
"RosBREEDSNP_SNP_AG_32737388_Lg3_01329_MAF20_359898_exon1" "chr1B" 87.879 33 3 1 10 42 7414500 7414531 0.023 39.2
"RosBREEDSNP_SNP_AG_32737388_Lg3_01329_MAF20_359898_exon1" "chr1B" 100 18 0 0 13 30 20887358 20887341 0.96 33.7
"RosBREEDSNP_SNP_AG_32737388_Lg3_01329_MAF20_359898_exon1" "chr1B" 81.818 33 6 0 6 38 20888577 20888609 0.96 33.7
"RosBREEDSNP_SNP_AG_32737388_Lg3_01329_MAF20_359898_exon1" "chr1B" 86.207 29 2 1 8 34 5613048 5613020 3.4 32.8
"RosBREEDSNP_SNP_AG_32737388_Lg3_01329_MAF20_359898_exon1" "chr1B" 95 20 1 0 22 41 10297810 10297791 3.4 32.8
"RosBREEDSNP_SNP_AG_32737388_Lg3_01329_MAF20_359898_exon1" "chr1B" 95 20 1 0 14 33 12202269 12202288 3.4 32.8
"RosBREEDSNP_SNP_AG_32737388_Lg3_01329_MAF20_359898_exon1" "chr1B" 90.909 22 2 0 14 35 15775820 15775841 3.4 31.9
"RosBREEDSNP_SNP_AG_32737388_Lg3_01329_MAF20_359898_exon1" "chr1B" 90.909 22 2 0 15 36 26654501 26654480 3.4 31.9
"RosBREEDSNP_SNP_AG_32737388_Lg3_01329_MAF20_359898_exon1" "chr15B" 89.655 29 3 0 22 50 23803746 23803718 0.023 40.1
"RosBREEDSNP_SNP_AG_32737388_Lg3_01329_MAF20_359898_exon1" "chr15B" 87.5 32 3 1 14 44 26042959 26042928 0.079 37.4
"RosBREEDSNP_SNP_AG_32737388_Lg3_01329_MAF20_359898_exon1" "chr15B" 79.545 44 8 1 6 49 30859883 30859841 0.28 36.5
"RosBREEDSNP_SNP_AG_32737388_Lg3_01329_MAF20_359898_exon1" "chr15B" 95.238 21 1 0 25 45 35023934 35023914 0.96 34.6
"RosBREEDSNP_SNP_AG_32737388_Lg3_01329_MAF20_359898_exon1" "chr15B" 100 18 0 0 17 34 15688816 15688833 0.96 33.7
"RosBREEDSNP_SNP_AG_32737388_Lg3_01329_MAF20_359898_exon1" "chr15B" 81.081 37 5 1 13 49 33032079 33032045 0.96 33.7
"RosBREEDSNP_SNP_AG_32737388_Lg3_01329_MAF20_359898_exon1" "chr15B" 95.455 22 0 1 14 34 2327953 2327932 3.4 32.8
"RosBREEDSNP_SNP_AG_32737388_Lg3_01329_MAF20_359898_exon1" "chr15B" 95 20 1 0 22 41 26153243 26153224 3.4 32.8
"RosBREEDSNP_SNP_AG_32737388_Lg3_01329_MAF20_359898_exon1" "chr15B" 88 25 3 0 14 38 30167921 30167945 3.4 32.8
"RosBREEDSNP_SNP_AG_32737388_Lg3_01329_MAF20_359898_exon1" "chr15B" 88 25 3 0 14 38 30176359 30176383 3.4 32.8
"RosBREEDSNP_SNP_AG_32737388_Lg3_01329_MAF20_359898_exon1" "chr15B" 88 25 3 0 14 38 30178273 30178249 3.4 32.8
"RosBREEDSNP_SNP_AG_32737388_Lg3_01329_MAF20_359898_exon1" "chr15B" 84.375 32 4 1 10 41 34145499 34145529 3.4 32.8
"RosBREEDSNP_SNP_AG_32737388_Lg3_01329_MAF20_359898_exon1" "chr15B" 95 20 1 0 22 41 34719294 34719313 3.4 32.8
"RosBREEDSNP_SNP_AG_32737388_Lg3_01329_MAF20_359898_exon1" "chr15B" 95 20 1 0 14 33 43084701 43084720 3.4 32.8
"RosBREEDSNP_SNP_AG_32737388_Lg3_01329_MAF20_359898_exon1" "chr15B" 100 17 0 0 17 33 8762303 8762287 3.4 31.9
"RosBREEDSNP_SNP_AG_32737388_Lg3_01329_MAF20_359898_exon1" "chr15B" 90.909 22 2 0 5 26 18411129 18411150 3.4 31.9
"RosBREEDSNP_SNP_AG_32737388_Lg3_01329_MAF20_359898_exon1" "chr15B" 90.909 22 2 0 5 26 18411289 18411310 3.4 31.9
"RosBREEDSNP_SNP_AG_32737388_Lg3_01329_MAF20_359898_exon1" "chr7B" 92.308 26 2 0 10 35 20462156 20462181 0.023 39.2
"RosBREEDSNP_SNP_AG_32737388_Lg3_01329_MAF20_359898_exon1" "chr7B" 92.308 26 2 0 10 35 20467152 20467177 0.023 39.2
"RosBREEDSNP_SNP_AG_32737388_Lg3_01329_MAF20_359898_exon1" "chr7B" 100 20 0 0 22 41 7592751 7592770 0.079 37.4
"RosBREEDSNP_SNP_AG_32737388_Lg3_01329_MAF20_359898_exon1" "chr7B" 100 20 0 0 22 41 11962004 11961985 0.079 37.4
"RosBREEDSNP_SNP_AG_32737388_Lg3_01329_MAF20_359898_exon1" "chr7B" 95.455 22 1 0 12 33 9533702 9533723 0.28 36.5
"RosBREEDSNP_SNP_AG_32737388_Lg3_01329_MAF20_359898_exon1" "chr7B" 91.667 24 2 0 21 44 14093832 14093809 0.28 35.6
"RosBREEDSNP_SNP_AG_32737388_Lg3_01329_MAF20_359898_exon1" "chr7B" 91.667 24 2 0 21 44 19611116 19611093 0.28 35.6
"RosBREEDSNP_SNP_AG_32737388_Lg3_01329_MAF20_359898_exon1" "chr7B" 91.304 23 2 0 11 33 21062936 21062958 0.96 33.7
"RosBREEDSNP_SNP_AG_32737388_Lg3_01329_MAF20_359898_exon1" "chr7B" 91.304 23 2 0 11 33 21115874 21115896 0.96 33.7
"RosBREEDSNP_SNP_AG_32737388_Lg3_01329_MAF20_359898_exon1" "chr7B" 95 20 1 0 22 41 958671 958690 3.4 32.8
"RosBREEDSNP_SNP_AG_32737388_Lg3_01329_MAF20_359898_exon1" "chr7B" 95 20 1 0 14 33 1756600 1756619 3.4 32.8
"RosBREEDSNP_SNP_AG_32737388_Lg3_01329_MAF20_359898_exon1" "chr7B" 88.889 27 2 1 8 34 3995704 3995679 3.4 32.8
"RosBREEDSNP_SNP_AG_32737388_Lg3_01329_MAF20_359898_exon1" "chr7B" 95 20 1 0 14 33 4950201 4950220 3.4 32.8
"RosBREEDSNP_SNP_AG_32737388_Lg3_01329_MAF20_359898_exon1" "chr7B" 95 20 1 0 14 33 6569483 6569464 3.4 32.8
"RosBREEDSNP_SNP_AG_32737388_Lg3_01329_MAF20_359898_exon1" "chr7B" 95 20 1 0 22 41 7814993 7815012 3.4 32.8
"RosBREEDSNP_SNP_AG_32737388_Lg3_01329_MAF20_359898_exon1" "chr7B" 84.375 32 4 1 10 41 13988611 13988581 3.4 32.8
"RosBREEDSNP_SNP_AG_32737388_Lg3_01329_MAF20_359898_exon1" "chr7B" 95 20 1 0 14 33 21036872 21036891 3.4 32.8
"RosBREEDSNP_SNP_AG_32737388_Lg3_01329_MAF20_359898_exon1" "chr7B" 90.909 22 2 0 14 35 9939316 9939295 3.4 31.9
"RosBREEDSNP_SNP_AG_32737388_Lg3_01329_MAF20_359898_exon1" "chr7B" 90.909 22 2 0 14 35 19249513 19249534 3.4 31.9
"RosBREEDSNP_SNP_AG_32737388_Lg3_01329_MAF20_359898_exon1" "chr12B" 100 21 0 0 22 42 14283438 14283458 0.023 39.2
"RosBREEDSNP_SNP_AG_32737388_Lg3_01329_MAF20_359898_exon1" "chr12B" 100 20 0 0 22 41 11222154 11222135 0.079 37.4
"RosBREEDSNP_SNP_AG_32737388_Lg3_01329_MAF20_359898_exon1" "chr12B" 91.667 24 2 0 21 44 11411207 11411184 0.28 35.6
"RosBREEDSNP_SNP_AG_32737388_Lg3_01329_MAF20_359898_exon1" "chr12B" 91.667 24 2 0 21 44 13640520 13640543 0.28 35.6
"RosBREEDSNP_SNP_AG_32737388_Lg3_01329_MAF20_359898_exon1" "chr12B" 88.462 26 3 0 10 35 12811869 12811844 0.96 34.6
"RosBREEDSNP_SNP_AG_32737388_Lg3_01329_MAF20_359898_exon1" "chr12B" 88.889 27 2 1 8 34 3343916 3343941 3.4 32.8
"RosBREEDSNP_SNP_AG_32737388_Lg3_01329_MAF20_359898_exon1" "chr12B" 95 20 1 0 15 34 3559733 3559714 3.4 32.8
"RosBREEDSNP_SNP_AG_32737388_Lg3_01329_MAF20_359898_exon1" "chr12B" 95 20 1 0 22 41 6565515 6565534 3.4 32.8
"RosBREEDSNP_SNP_AG_32737388_Lg3_01329_MAF20_359898_exon1" "chr12B" 95 20 1 0 11 30 10508637 10508618 3.4 32.8
"RosBREEDSNP_SNP_AG_32737388_Lg3_01329_MAF20_359898_exon1" "chr12B" 95 20 1 0 13 32 14273445 14273464 3.4 32.8
"RosBREEDSNP_SNP_AG_32737388_Lg3_01329_MAF20_359898_exon1" "chr12B" 95 20 1 0 14 33 22917062 22917043 3.4 32.8
"RosBREEDSNP_SNP_AG_32737388_Lg3_01329_MAF20_359898_exon1" "chr12B" 95 20 1 0 14 33 22928602 22928583 3.4 32.8
"RosBREEDSNP_SNP_AG_32737388_Lg3_01329_MAF20_359898_exon1" "chr12B" 95 20 1 0 14 33 22934266 22934247 3.4 32.8
"RosBREEDSNP_SNP_AG_32737388_Lg3_01329_MAF20_359898_exon1" "chr12B" 90.909 22 2 0 14 35 583059 583080 3.4 31.9
"RosBREEDSNP_SNP_AG_32737388_Lg3_01329_MAF20_359898_exon1" "chr8B" 89.286 28 3 0 23 50 24057177 24057150 0.079 38.3
"RosBREEDSNP_SNP_AG_32737388_Lg3_01329_MAF20_359898_exon1" "chr8B" 89.286 28 3 0 23 50 24069082 24069055 0.079 38.3
"RosBREEDSNP_SNP_AG_32737388_Lg3_01329_MAF20_359898_exon1" "chr8B" 100 20 0 0 22 41 23459675 23459694 0.079 37.4
"RosBREEDSNP_SNP_AG_32737388_Lg3_01329_MAF20_359898_exon1" "chr8B" 91.667 24 2 0 16 39 4935967 4935990 0.28 35.6
"RosBREEDSNP_SNP_AG_32737388_Lg3_01329_MAF20_359898_exon1" "chr8B" 91.304 23 2 0 11 33 4394244 4394266 0.96 33.7
"RosBREEDSNP_SNP_AG_32737388_Lg3_01329_MAF20_359898_exon1" "chr8B" 86.667 30 3 1 8 36 7511468 7511497 0.96 33.7
"RosBREEDSNP_SNP_AG_32737388_Lg3_01329_MAF20_359898_exon1" "chr8B" 84.375 32 3 1 4 35 14893483 14893454 0.96 33.7
"RosBREEDSNP_SNP_AG_32737388_Lg3_01329_MAF20_359898_exon1" "chr8B" 84.375 32 3 1 4 35 14906027 14905998 0.96 33.7
"RosBREEDSNP_SNP_AG_32737388_Lg3_01329_MAF20_359898_exon1" "chr8B" 95 20 1 0 16 35 1194447 1194466 3.4 32.8
"RosBREEDSNP_SNP_AG_32737388_Lg3_01329_MAF20_359898_exon1" "chr8B" 95 20 1 0 14 33 2709181 2709162 3.4 32.8
"RosBREEDSNP_SNP_AG_32737388_Lg3_01329_MAF20_359898_exon1" "chr8B" 95 20 1 0 14 33 3345457 3345476 3.4 32.8
"RosBREEDSNP_SNP_AG_32737388_Lg3_01329_MAF20_359898_exon1" "chr8B" 95 20 1 0 14 33 6166588 6166569 3.4 32.8
"RosBREEDSNP_SNP_AG_32737388_Lg3_01329_MAF20_359898_exon1" "chr8B" 88.889 27 2 1 8 34 11243886 11243861 3.4 32.8
"RosBREEDSNP_SNP_AG_32737388_Lg3_01329_MAF20_359898_exon1" "chr8B" 95 20 1 0 22 41 22332486 22332505 3.4 32.8
"RosBREEDSNP_SNP_AG_32737388_Lg3_01329_MAF20_359898_exon1" "chr8B" 95 20 1 0 22 41 22346243 22346262 3.4 32.8
"RosBREEDSNP_SNP_AG_32737388_Lg3_01329_MAF20_359898_exon1" "chr8B" 95 20 1 0 14 33 26668251 26668270 3.4 32.8
"RosBREEDSNP_SNP_AG_32737388_Lg3_01329_MAF20_359898_exon1" "chr8B" 95 20 1 0 14 33 26681584 26681603 3.4 32.8
"RosBREEDSNP_SNP_AG_32737388_Lg3_01329_MAF20_359898_exon1" "chr8B" 90.909 22 2 0 14 35 1893098 1893077 3.4 31.9
"RosBREEDSNP_SNP_AG_32737388_Lg3_01329_MAF20_359898_exon1" "chr8B" 88.462 26 1 1 25 50 6138957 6138934 3.4 31.9
"RosBREEDSNP_SNP_AG_32737388_Lg3_01329_MAF20_359898_exon1" "chr8B" 100 17 0 0 22 38 20846301 20846317 3.4 31.9
"RosBREEDSNP_SNP_AG_32737388_Lg3_01329_MAF20_359898_exon1" "chr13B" 95.652 23 1 0 16 38 5822101 5822123 0.079 38.3
"RosBREEDSNP_SNP_AG_32737388_Lg3_01329_MAF20_359898_exon1" "chr13B" 87.5 32 3 1 10 41 24126645 24126675 0.079 37.4
"RosBREEDSNP_SNP_AG_32737388_Lg3_01329_MAF20_359898_exon1" "chr13B" 100 20 0 0 22 41 39441816 39441797 0.079 37.4
"RosBREEDSNP_SNP_AG_32737388_Lg3_01329_MAF20_359898_exon1" "chr13B" 100 20 0 0 22 41 39672090 39672071 0.079 37.4
"RosBREEDSNP_SNP_AG_32737388_Lg3_01329_MAF20_359898_exon1" "chr13B" 95.455 22 1 0 22 43 21354850 21354871 0.28 36.5
"RosBREEDSNP_SNP_AG_32737388_Lg3_01329_MAF20_359898_exon1" "chr13B" 88.462 26 3 0 8 33 5588011 5588036 0.96 34.6
"RosBREEDSNP_SNP_AG_32737388_Lg3_01329_MAF20_359898_exon1" "chr13B" 95 20 1 0 14 33 4266597 4266616 3.4 32.8
"RosBREEDSNP_SNP_AG_32737388_Lg3_01329_MAF20_359898_exon1" "chr13B" 95 20 1 0 14 33 10865435 10865416 3.4 32.8
"RosBREEDSNP_SNP_AG_32737388_Lg3_01329_MAF20_359898_exon1" "chr13B" 95 20 1 0 14 33 15382677 15382696 3.4 32.8
"RosBREEDSNP_SNP_AG_32737388_Lg3_01329_MAF20_359898_exon1" "chr13B" 95 20 1 0 22 41 32839661 32839642 3.4 32.8
"RosBREEDSNP_SNP_AG_32737388_Lg3_01329_MAF20_359898_exon1" "chr13B" 95 20 1 0 22 41 32847779 32847760 3.4 32.8
"RosBREEDSNP_SNP_AG_32737388_Lg3_01329_MAF20_359898_exon1" "chr2B" 100 20 0 0 22 41 19381415 19381434 0.079 37.4
"RosBREEDSNP_SNP_AG_32737388_Lg3_01329_MAF20_359898_exon1" "chr2B" 88.889 27 3 0 18 44 30029912 30029938 0.28 36.5
"RosBREEDSNP_SNP_AG_32737388_Lg3_01329_MAF20_359898_exon1" "chr2B" 95.455 22 1 0 17 38 34146928 34146949 0.28 36.5
"RosBREEDSNP_SNP_AG_32737388_Lg3_01329_MAF20_359898_exon1" "chr2B" 95.455 22 1 0 17 38 34151591 34151612 0.28 36.5
"RosBREEDSNP_SNP_AG_32737388_Lg3_01329_MAF20_359898_exon1" "chr2B" 84.848 33 4 1 11 42 14501099 14501067 0.96 34.6
"RosBREEDSNP_SNP_AG_32737388_Lg3_01329_MAF20_359898_exon1" "chr2B" 100 18 0 0 20 37 13131976 13131993 0.96 33.7
"RosBREEDSNP_SNP_AG_32737388_Lg3_01329_MAF20_359898_exon1" "chr2B" 95 20 1 0 16 35 11697486 11697505 3.4 32.8
"RosBREEDSNP_SNP_AG_32737388_Lg3_01329_MAF20_359898_exon1" "chr2B" 81.818 33 2 1 14 42 14882701 14882669 3.4 32.8
"RosBREEDSNP_SNP_AG_32737388_Lg3_01329_MAF20_359898_exon1" "chr2B" 95 20 1 0 22 41 19330303 19330322 3.4 32.8
"RosBREEDSNP_SNP_AG_32737388_Lg3_01329_MAF20_359898_exon1" "chr2B" 95 20 1 0 14 33 33133697 33133678 3.4 32.8
"RosBREEDSNP_SNP_AG_32737388_Lg3_01329_MAF20_359898_exon1" "chr2B" 95 20 1 0 11 30 37476926 37476945 3.4 32.8
"RosBREEDSNP_SNP_AG_32737388_Lg3_01329_MAF20_359898_exon1" "chr2B" 100 17 0 0 17 33 1956953 1956937 3.4 31.9
"RosBREEDSNP_SNP_AG_32737388_Lg3_01329_MAF20_359898_exon1" "chr2B" 100 17 0 0 17 33 1962974 1962958 3.4 31.9
"RosBREEDSNP_SNP_AG_32737388_Lg3_01329_MAF20_359898_exon1" "chr2B" 90.909 22 2 0 29 50 11463744 11463765 3.4 31.9
"RosBREEDSNP_SNP_AG_32737388_Lg3_01329_MAF20_359898_exon1" "chr2B" 86.207 29 3 1 14 41 17526025 17526053 3.4 31.9
"RosBREEDSNP_SNP_AG_32737388_Lg3_01329_MAF20_359898_exon1" "chr2B" 90.909 22 2 0 21 42 17890748 17890727 3.4 31.9
"RosBREEDSNP_SNP_AG_32737388_Lg3_01329_MAF20_359898_exon1" "chr2B" 90.909 22 2 0 14 35 31591523 31591502 3.4 31.9
"RosBREEDSNP_SNP_AG_32737388_Lg3_01329_MAF20_359898_exon1" "chr2B" 90.909 22 2 0 14 35 31591660 31591639 3.4 31.9
"RosBREEDSNP_SNP_AG_32737388_Lg3_01329_MAF20_359898_exon1" "chr6B" 100 20 0 0 22 41 23949 23968 0.079 37.4
"RosBREEDSNP_SNP_AG_32737388_Lg3_01329_MAF20_359898_exon1" "chr6B" 100 20 0 0 22 41 1953095 1953076 0.079 37.4
"RosBREEDSNP_SNP_AG_32737388_Lg3_01329_MAF20_359898_exon1" "chr6B" 100 20 0 0 22 41 16769936 16769917 0.079 37.4
"RosBREEDSNP_SNP_AG_32737388_Lg3_01329_MAF20_359898_exon1" "chr6B" 95.652 23 0 1 22 43 5476537 5476515 0.96 34.6
"RosBREEDSNP_SNP_AG_32737388_Lg3_01329_MAF20_359898_exon1" "chr6B" 95 20 1 0 22 41 153300 153281 3.4 32.8
"RosBREEDSNP_SNP_AG_32737388_Lg3_01329_MAF20_359898_exon1" "chr6B" 95 20 1 0 14 33 170760 170779 3.4 32.8
"RosBREEDSNP_SNP_AG_32737388_Lg3_01329_MAF20_359898_exon1" "chr6B" 95 20 1 0 14 33 1578774 1578755 3.4 32.8
"RosBREEDSNP_SNP_AG_32737388_Lg3_01329_MAF20_359898_exon1" "chr6B" 95 20 1 0 22 41 1972169 1972150 3.4 32.8
"RosBREEDSNP_SNP_AG_32737388_Lg3_01329_MAF20_359898_exon1" "chr6B" 95 20 1 0 23 42 16489799 16489818 3.4 32.8
"RosBREEDSNP_SNP_AG_32737388_Lg3_01329_MAF20_359898_exon1" "chr6B" 85.185 27 4 0 20 46 1548928 1548954 3.4 31.9
"RosBREEDSNP_SNP_AG_32737388_Lg3_01329_MAF20_359898_exon1" "chr6B" 100 17 0 0 17 33 17317673 17317657 3.4 31.9
"RosBREEDSNP_SNP_AG_32737388_Lg3_01329_MAF20_359898_exon1" "chr6B" 100 17 0 0 17 33 17323527 17323511 3.4 31.9
"RosBREEDSNP_SNP_AG_32737388_Lg3_01329_MAF20_359898_exon1" "chr6B" 100 17 0 0 17 33 17328240 17328224 3.4 31.9
"RosBREEDSNP_SNP_AG_32737388_Lg3_01329_MAF20_359898_exon1" "chr6B" 100 17 0 0 17 33 17334094 17334078 3.4 31.9
"RosBREEDSNP_SNP_AG_32737388_Lg3_01329_MAF20_359898_exon1" "chr9B" 100 20 0 0 22 41 26466182 26466201 0.079 37.4
"RosBREEDSNP_SNP_AG_32737388_Lg3_01329_MAF20_359898_exon1" "chr9B" 95.455 22 1 0 12 33 20689810 20689789 0.28 36.5
"RosBREEDSNP_SNP_AG_32737388_Lg3_01329_MAF20_359898_exon1" "chr9B" 95.455 22 1 0 12 33 20699359 20699338 0.28 36.5
"RosBREEDSNP_SNP_AG_32737388_Lg3_01329_MAF20_359898_exon1" "chr9B" 92.308 26 1 1 11 35 11346492 11346467 0.28 35.6
"RosBREEDSNP_SNP_AG_32737388_Lg3_01329_MAF20_359898_exon1" "chr9B" 95 20 1 0 14 33 3761059 3761040 3.4 32.8
"RosBREEDSNP_SNP_AG_32737388_Lg3_01329_MAF20_359898_exon1" "chr9B" 95 20 1 0 14 33 16285852 16285833 3.4 32.8
"RosBREEDSNP_SNP_AG_32737388_Lg3_01329_MAF20_359898_exon1" "chr9B" 95 20 1 0 11 30 21001779 21001798 3.4 32.8
"RosBREEDSNP_SNP_AG_32737388_Lg3_01329_MAF20_359898_exon1" "chr9B" 95 20 1 0 16 35 23462287 23462306 3.4 32.8
"RosBREEDSNP_SNP_AG_32737388_Lg3_01329_MAF20_359898_exon1" "chr9B" 95 20 1 0 14 33 34379243 34379262 3.4 32.8
"RosBREEDSNP_SNP_AG_32737388_Lg3_01329_MAF20_359898_exon1" "chr9B" 95 20 1 0 22 41 34992258 34992239 3.4 32.8
"RosBREEDSNP_SNP_AG_32737388_Lg3_01329_MAF20_359898_exon1" "chr9B" 90.909 22 2 0 14 35 12542075 12542054 3.4 31.9
"RosBREEDSNP_SNP_AG_32737388_Lg3_01329_MAF20_359898_exon1" "chr9B" 90.909 22 2 0 11 32 13743390 13743411 3.4 31.9
"RosBREEDSNP_SNP_AG_32737388_Lg3_01329_MAF20_359898_exon1" "chr9B" 100 17 0 0 17 33 18875677 18875693 3.4 31.9
"RosBREEDSNP_SNP_AG_32737388_Lg3_01329_MAF20_359898_exon1" "chr10B" 100 20 0 0 22 41 12692898 12692879 0.079 37.4
"RosBREEDSNP_SNP_AG_32737388_Lg3_01329_MAF20_359898_exon1" "chr10B" 88.889 27 1 1 4 28 7372569 7372543 0.96 33.7
"RosBREEDSNP_SNP_AG_32737388_Lg3_01329_MAF20_359898_exon1" "chr10B" 85.714 28 4 0 20 47 11373341 11373314 0.96 33.7
"RosBREEDSNP_SNP_AG_32737388_Lg3_01329_MAF20_359898_exon1" "chr10B" 85.714 28 4 0 20 47 11378438 11378411 0.96 33.7
"RosBREEDSNP_SNP_AG_32737388_Lg3_01329_MAF20_359898_exon1" "chr10B" 95 20 1 0 22 41 1064486 1064505 3.4 32.8
"RosBREEDSNP_SNP_AG_32737388_Lg3_01329_MAF20_359898_exon1" "chr10B" 95 20 1 0 14 33 2039802 2039783 3.4 32.8
"RosBREEDSNP_SNP_AG_32737388_Lg3_01329_MAF20_359898_exon1" "chr10B" 95 20 1 0 22 41 9146715 9146734 3.4 32.8
"RosBREEDSNP_SNP_AG_32737388_Lg3_01329_MAF20_359898_exon1" "chr10B" 95 20 1 0 22 41 20967446 20967465 3.4 32.8
"RosBREEDSNP_SNP_AG_32737388_Lg3_01329_MAF20_359898_exon1" "chr10B" 90.909 22 2 0 17 38 29238670 29238649 3.4 31.9
"RosBREEDSNP_SNP_AG_32737388_Lg3_01329_MAF20_359898_exon1" "chr10B" 100 17 0 0 17 33 35409485 35409501 3.4 31.9
"RosBREEDSNP_SNP_AG_32737388_Lg3_01329_MAF20_359898_exon1" "chr10B" 100 17 0 0 17 33 35415504 35415520 3.4 31.9
"RosBREEDSNP_SNP_AG_32737388_Lg3_01329_MAF20_359898_exon1" "chr10B" 100 17 0 0 17 33 35420961 35420977 3.4 31.9
"RosBREEDSNP_SNP_AG_32737388_Lg3_01329_MAF20_359898_exon1" "chr4B" 92.308 26 1 1 20 45 2123266 2123290 0.28 35.6
"RosBREEDSNP_SNP_AG_32737388_Lg3_01329_MAF20_359898_exon1" "chr4B" 92.308 26 1 1 20 45 2151033 2151057 0.28 35.6
"RosBREEDSNP_SNP_AG_32737388_Lg3_01329_MAF20_359898_exon1" "chr4B" 87.097 31 1 2 11 38 188948 188978 3.4 32.8
"RosBREEDSNP_SNP_AG_32737388_Lg3_01329_MAF20_359898_exon1" "chr4B" 95 20 1 0 16 35 2574879 2574860 3.4 32.8
"RosBREEDSNP_SNP_AG_32737388_Lg3_01329_MAF20_359898_exon1" "chr4B" 88.889 27 2 1 21 46 10065649 10065675 3.4 32.8
"RosBREEDSNP_SNP_AG_32737388_Lg3_01329_MAF20_359898_exon1" "chr4B" 88 25 3 0 10 34 21308014 21308038 3.4 32.8
"RosBREEDSNP_SNP_AG_32737388_Lg3_01329_MAF20_359898_exon1" "chr4B" 90.909 22 2 0 10 31 3039190 3039211 3.4 31.9
"RosBREEDSNP_SNP_AG_32737388_Lg3_01329_MAF20_359898_exon1" "chr17B" 95.238 21 1 0 30 50 1389902 1389882 0.96 34.6
"RosBREEDSNP_SNP_AG_32737388_Lg3_01329_MAF20_359898_exon1" "chr17B" 95.652 23 0 1 12 34 1612738 1612717 0.96 34.6
"RosBREEDSNP_SNP_AG_32737388_Lg3_01329_MAF20_359898_exon1" "chr17B" 95.238 21 1 0 14 34 6415115 6415135 0.96 34.6
"RosBREEDSNP_SNP_AG_32737388_Lg3_01329_MAF20_359898_exon1" "chr17B" 95.238 21 1 0 14 34 29006819 29006839 0.96 34.6
"RosBREEDSNP_SNP_AG_32737388_Lg3_01329_MAF20_359898_exon1" "chr17B" 86.667 30 3 1 7 35 9812574 9812545 0.96 33.7
"RosBREEDSNP_SNP_AG_32737388_Lg3_01329_MAF20_359898_exon1" "chr17B" 100 18 0 0 20 37 15131230 15131213 0.96 33.7
"RosBREEDSNP_SNP_AG_32737388_Lg3_01329_MAF20_359898_exon1" "chr17B" 95 20 1 0 14 33 22636887 22636906 3.4 32.8
"RosBREEDSNP_SNP_AG_32737388_Lg3_01329_MAF20_359898_exon1" "chr17B" 95 20 1 0 16 35 28788127 28788108 3.4 32.8
"RosBREEDSNP_SNP_AG_32737388_Lg3_01329_MAF20_359898_exon1" "chr17B" 95 20 1 0 14 33 28998113 28998132 3.4 32.8
"RosBREEDSNP_SNP_AG_32737388_Lg3_01329_MAF20_359898_exon1" "chr17B" 100 17 0 0 18 34 11285765 11285749 3.4 31.9
"RosBREEDSNP_SNP_AG_32737388_Lg3_01329_MAF20_359898_exon1" "chr17B" 90.909 22 2 0 14 35 15798900 15798921 3.4 31.9
"RosBREEDSNP_SNP_AG_32737388_Lg3_01329_MAF20_359898_exon1" "chr14B" 88 25 3 0 24 48 964068 964044 3.4 32.8
"RosBREEDSNP_SNP_AG_32737388_Lg3_01329_MAF20_359898_exon1" "chr14B" 95 20 1 0 22 41 1344056 1344037 3.4 32.8
"RosBREEDSNP_SNP_AG_32737388_Lg3_01329_MAF20_359898_exon1" "chr14B" 95 20 1 0 11 30 4393348 4393329 3.4 32.8
"RosBREEDSNP_SNP_AG_32737388_Lg3_01329_MAF20_359898_exon1" "chr14B" 88 25 3 0 14 38 7214346 7214370 3.4 32.8
"RosBREEDSNP_SNP_AG_32737388_Lg3_01329_MAF20_359898_exon1" "chr14B" 88 25 3 0 14 38 7218953 7218977 3.4 32.8
"RosBREEDSNP_SNP_AG_32737388_Lg3_01329_MAF20_359898_exon1" "chr14B" 95 20 1 0 16 35 7759282 7759301 3.4 32.8
"RosBREEDSNP_SNP_AG_32737388_Lg3_01329_MAF20_359898_exon1" "chr14B" 95 20 1 0 14 33 8103554 8103535 3.4 32.8
"RosBREEDSNP_SNP_AG_32737388_Lg3_01329_MAF20_359898_exon1" "chr14B" 83.871 31 3 1 16 46 4416394 4416366 3.4 31.9
"RosBREEDSNP_SNP_AG_32737388_Lg3_01329_MAF20_359898_exon1" "chr14B" 90.909 22 2 0 10 31 7553601 7553580 3.4 31.9
"RosBREEDSNP_SNP_AG_32737388_Lg3_01329_MAF20_359898_exon1" "chr14B" 100 17 0 0 16 32 22339885 22339869 3.4 31.9
"RosBREEDSNP_SNP_AG_32737388_Lg3_01329_MAF20_359898_exon1" "chr14B" 100 17 0 0 16 32 22340444 22340428 3.4 31.9
"RosBREEDSNP_SNP_AG_33286299_Lg3_01667_MAF30_483376_exon3" "chr3B" 100 50 0 0 1 50 27472284 27472235 4.08e-18 91.5
"RosBREEDSNP_SNP_AG_33286299_Lg3_01667_MAF30_483376_exon3" "chr3B" 100 50 0 0 1 50 27484321 27484272 4.08e-18 91.5
"RosBREEDSNP_SNP_AG_33286299_Lg3_01667_MAF30_483376_exon3" "chr3B" 95 20 1 0 13 32 2158950 2158931 3.4 32.8
"RosBREEDSNP_SNP_AG_33286299_Lg3_01667_MAF30_483376_exon3" "chr3B" 88 25 3 0 5 29 2446667 2446643 3.4 32.8
"RosBREEDSNP_SNP_AG_33286299_Lg3_01667_MAF30_483376_exon3" "chr11B" 96 50 2 0 1 50 32761194 32761145 2.11e-15 82.4
"RosBREEDSNP_SNP_AG_33286299_Lg3_01667_MAF30_483376_exon3" "chr8B" 82.927 41 4 2 2 42 24941823 24941860 0.079 37.4
"RosBREEDSNP_SNP_AG_33286299_Lg3_01667_MAF30_483376_exon3" "chr9B" 87.097 31 2 1 16 44 34371913 34371943 0.28 36.5
"RosBREEDSNP_SNP_AG_33286299_Lg3_01667_MAF30_483376_exon3" "chr9B" 100 17 0 0 16 32 10392689 10392705 3.4 31.9
"RosBREEDSNP_SNP_AG_33286299_Lg3_01667_MAF30_483376_exon3" "chr2B" 91.304 23 2 0 22 44 12429312 12429334 0.96 33.7
"RosBREEDSNP_SNP_AG_33286299_Lg3_01667_MAF30_483376_exon3" "chr2B" 91.304 23 2 0 12 34 32851758 32851736 0.96 33.7
"RosBREEDSNP_SNP_AG_33286299_Lg3_01667_MAF30_483376_exon3" "chr4B" 95 20 1 0 13 32 9670859 9670878 3.4 32.8
"RosBREEDSNP_SNP_AG_33286299_Lg3_01667_MAF30_483376_exon3" "chr5B" 95 20 1 0 13 32 34000689 34000708 3.4 32.8
"RosBREEDSNP_SNP_AG_33286299_Lg3_01667_MAF30_483376_exon3" "chr13B" 95 20 1 0 8 27 5168113 5168132 3.4 32.8
"RosBREEDSNP_SNP_AG_33286299_Lg3_01667_MAF30_483376_exon3" "chr13B" 95 20 1 0 13 32 31315848 31315867 3.4 32.8
"RosBREEDSNP_SNP_AG_33286299_Lg3_01667_MAF30_483376_exon3" "chr14B" 95 20 1 0 15 34 3809445 3809464 3.4 32.8
"RosBREEDSNP_SNP_AG_33286299_Lg3_01667_MAF30_483376_exon3" "chr14B" 100 17 0 0 33 49 17821270 17821286 3.4 31.9
"RosBREEDSNP_SNP_AG_33286299_Lg3_01667_MAF30_483376_exon3" "chr14B" 100 17 0 0 33 49 17821552 17821568 3.4 31.9
"RosBREEDSNP_SNP_AG_33286299_Lg3_01667_MAF30_483376_exon3" "chr14B" 100 17 0 0 13 29 24887910 24887926 3.4 31.9
"RosBREEDSNP_SNP_AG_33286299_Lg3_01667_MAF30_483376_exon3" "chr15B" 90.909 22 2 0 28 49 9386972 9386993 3.4 31.9
"RosBREEDSNP_SNP_AG_33703347_Lg3_01014_MAF10_1641371_exon1" "chr3B" 100 50 0 0 1 50 27851597 27851548 4.08e-18 91.5
"RosBREEDSNP_SNP_AG_33703347_Lg3_01014_MAF10_1641371_exon1" "chr3B" 88.095 42 5 0 7 48 27839074 27839115 1.03e-06 54.5
"RosBREEDSNP_SNP_AG_33703347_Lg3_01014_MAF10_1641371_exon1" "chr11B" 91.489 47 4 0 1 47 33402447 33402401 4.66e-11 68
"RosBREEDSNP_SNP_AG_33703347_Lg3_01014_MAF10_1641371_exon1" "chr11B" 91.489 47 4 0 1 47 33415389 33415343 4.66e-11 68
"RosBREEDSNP_SNP_AG_33703347_Lg3_01014_MAF10_1641371_exon1" "chr11B" 85.106 47 7 0 1 47 33395244 33395198 1.03e-06 54.5
"RosBREEDSNP_SNP_AG_33703347_Lg3_01014_MAF10_1641371_exon1" "chr11B" 80 50 10 0 1 50 33322463 33322414 0.000152 46.4
"RosBREEDSNP_SNP_AG_33703347_Lg3_01014_MAF10_1641371_exon1" "chr11B" 80 50 10 0 1 50 33354605 33354556 0.000152 46.4
"RosBREEDSNP_SNP_AG_33703347_Lg3_01014_MAF10_1641371_exon1" "chr11B" 82.857 35 6 0 1 35 33373649 33373615 0.079 37.4
"RosBREEDSNP_SNP_AG_33703347_Lg3_01014_MAF10_1641371_exon1" "chr11B" 82.857 35 6 0 1 35 33386923 33386889 0.079 37.4
"RosBREEDSNP_SNP_AG_33703347_Lg3_01014_MAF10_1641371_exon1" "chr11B" 100 19 0 0 25 43 29151785 29151803 0.28 35.6
"RosBREEDSNP_SNP_AG_33703347_Lg3_01014_MAF10_1641371_exon1" "chr6B" 85.185 27 4 0 3 29 4044285 4044311 3.4 31.9
"RosBREEDSNP_SNP_AG_33703347_Lg3_01014_MAF10_1641371_exon1" "chr14B" 100 17 0 0 18 34 4408127 4408111 3.4 31.9
"RosBREEDSNP_SNP_AG_34228187_Lg2_00624_MAF20_146458_exon1" "chr2B" 100 50 0 0 1 50 33927504 33927553 4.08e-18 91.5
"RosBREEDSNP_SNP_AG_34228187_Lg2_00624_MAF20_146458_exon1" "chr2B" 85.185 27 4 0 8 34 35668506 35668532 3.4 31.9
"RosBREEDSNP_SNP_AG_34228187_Lg2_00624_MAF20_146458_exon1" "chr7B" 96 50 2 0 1 50 4332717 4332668 2.11e-15 82.4
"RosBREEDSNP_SNP_AG_34228187_Lg2_00624_MAF20_146458_exon1" "chr7B" 90.909 22 2 0 8 29 17994048 17994027 3.4 31.9
"RosBREEDSNP_SNP_AG_34228187_Lg2_00624_MAF20_146458_exon1" "chr5B" 89.655 29 2 1 16 44 41889360 41889333 0.28 36.5
"RosBREEDSNP_SNP_AG_34228187_Lg2_00624_MAF20_146458_exon1" "chr5B" 89.655 29 2 1 16 44 41899851 41899824 0.28 36.5
"RosBREEDSNP_SNP_AG_34228187_Lg2_00624_MAF20_146458_exon1" "chr5B" 86.207 29 3 1 16 44 41946803 41946776 3.4 31.9
"RosBREEDSNP_SNP_AG_34228187_Lg2_00624_MAF20_146458_exon1" "chr5B" 86.207 29 3 1 16 44 41962948 41962921 3.4 31.9
"RosBREEDSNP_SNP_AG_34228187_Lg2_00624_MAF20_146458_exon1" "chr5B" 86.207 29 3 1 16 44 41971659 41971632 3.4 31.9
"RosBREEDSNP_SNP_AG_34228187_Lg2_00624_MAF20_146458_exon1" "chr13B" 88 25 3 0 23 47 739010 739034 3.4 32.8
"RosBREEDSNP_SNP_AG_34228187_Lg2_00624_MAF20_146458_exon1" "chr8B" 100 17 0 0 24 40 20230047 20230063 3.4 31.9
"RosBREEDSNP_SNP_AG_34233785_Lg2_00624_MAF20_983148_exon1" "chr2B" 100 50 0 0 1 50 33933105 33933154 4.08e-18 91.5
"RosBREEDSNP_SNP_AG_34233785_Lg2_00624_MAF20_983148_exon1" "chr2B" 95 20 1 0 31 50 17722243 17722224 3.4 32.8
"RosBREEDSNP_SNP_AG_34233785_Lg2_00624_MAF20_983148_exon1" "chr7B" 91.304 46 4 0 3 48 4327366 4327321 1.63e-10 66.2
"RosBREEDSNP_SNP_AG_34233785_Lg2_00624_MAF20_983148_exon1" "chr14B" 95.455 22 0 1 24 45 15705728 15705708 3.4 32.8
"RosBREEDSNP_SNP_AG_34233785_Lg2_00624_MAF20_983148_exon1" "chr15B" 89.655 29 1 2 22 48 43934143 43934115 3.4 32.8
"RosBREEDSNP_SNP_AG_34233785_Lg2_00624_MAF20_983148_exon1" "chr3B" 100 17 0 0 23 39 25230954 25230938 3.4 31.9
"RosBREEDSNP_SNP_AG_34459777_Lg3_02030_MAF40_MDP0000286021_exon3" "chr3B" 100 50 0 0 1 50 29192816 29192865 4.08e-18 91.5
"RosBREEDSNP_SNP_AG_34459777_Lg3_02030_MAF40_MDP0000286021_exon3" "chr3B" 77.551 49 9 1 1 49 29190878 29190924 0.079 37.4
"RosBREEDSNP_SNP_AG_34459777_Lg3_02030_MAF40_MDP0000286021_exon3" "chr6B" 91.667 24 2 0 8 31 17858981 17858958 0.28 35.6
"RosBREEDSNP_SNP_AG_34459777_Lg3_02030_MAF40_MDP0000286021_exon3" "chr6B" 100 18 0 0 2 19 17455346 17455363 0.96 33.7
"RosBREEDSNP_SNP_AG_34459777_Lg3_02030_MAF40_MDP0000286021_exon3" "chr6B" 81.818 33 3 1 16 48 16920965 16920936 3.4 31.9
"RosBREEDSNP_SNP_AG_34459777_Lg3_02030_MAF40_MDP0000286021_exon3" "chr15B" 100 19 0 0 21 39 4472308 4472326 0.28 35.6
"RosBREEDSNP_SNP_AG_34459777_Lg3_02030_MAF40_MDP0000286021_exon3" "chr5B" 90.909 22 2 0 16 37 6753330 6753309 3.4 31.9
"RosBREEDSNP_SNP_AG_34459777_Lg3_02030_MAF40_MDP0000286021_exon3" "chr5B" 90.909 22 2 0 6 27 31933354 31933333 3.4 31.9
"RosBREEDSNP_SNP_AG_34459777_Lg3_02030_MAF40_MDP0000286021_exon3" "chr8B" 90.909 22 2 0 16 37 14449567 14449588 3.4 31.9
"RosBREEDSNP_SNP_AG_34459777_Lg3_02030_MAF40_MDP0000286021_exon3" "chr9B" 90.909 22 2 0 11 32 9886844 9886865 3.4 31.9
"RosBREEDSNP_SNP_AG_34459777_Lg3_02030_MAF40_MDP0000286021_exon3" "chr9B" 90.909 22 2 0 11 32 9898530 9898551 3.4 31.9
"RosBREEDSNP_SNP_AG_34459777_Lg3_02030_MAF40_MDP0000286021_exon3" "chr11B" 100 17 0 0 11 27 19781256 19781240 3.4 31.9
"RosBREEDSNP_SNP_AG_34459777_Lg3_02030_MAF40_MDP0000286021_exon3" "chr11B" 100 17 0 0 9 25 36641028 36641012 3.4 31.9
"RosBREEDSNP_SNP_AG_34459777_Lg3_02030_MAF40_MDP0000286021_exon3" "chr16B" 90.909 22 2 0 16 37 34333943 34333922 3.4 31.9
"RosBREEDSNP_SNP_AG_3463154_Lg2_01641_MAF30_MDP0000943030_exon1" "chr2B" 100 50 0 0 1 50 2628053 2628102 4.08e-18 91.5
"RosBREEDSNP_SNP_AG_3463154_Lg2_01641_MAF30_MDP0000943030_exon1" "chr2B" 100 19 0 0 7 25 20589436 20589454 0.28 35.6
"RosBREEDSNP_SNP_AG_3463154_Lg2_01641_MAF30_MDP0000943030_exon1" "chr5B" 96 25 0 1 8 32 479389 479412 0.079 38.3
"RosBREEDSNP_SNP_AG_3463154_Lg2_01641_MAF30_MDP0000943030_exon1" "chr13B" 95.238 21 1 0 19 39 1687352 1687372 0.96 34.6
"RosBREEDSNP_SNP_AG_3463154_Lg2_01641_MAF30_MDP0000943030_exon1" "chr7B" 100 17 0 0 10 26 4321501 4321517 3.4 31.9
"RosBREEDSNP_SNP_AG_3463154_Lg2_01641_MAF30_MDP0000943030_exon1" "chr7B" 85.185 27 4 0 5 31 13496972 13496998 3.4 31.9
"RosBREEDSNP_SNP_AG_3463154_Lg2_01641_MAF30_MDP0000943030_exon1" "chr10B" 90.909 22 2 0 1 22 29147140 29147119 3.4 31.9
"RosBREEDSNP_SNP_AG_3463154_Lg2_01641_MAF30_MDP0000943030_exon1" "chr12B" 85.185 27 4 0 3 29 189593 189619 3.4 31.9
"RosBREEDSNP_SNP_AG_3463154_Lg2_01641_MAF30_MDP0000943030_exon1" "chr16B" 90.909 22 2 0 22 43 28796827 28796806 3.4 31.9
"RosBREEDSNP_SNP_AG_3463154_Lg2_01641_MAF30_MDP0000943030_exon1" "chr17B" 100 17 0 0 2 18 15761395 15761411 3.4 31.9
"RosBREEDSNP_SNP_AG_35422934_Lg1_02092_MAF20_7047_exon1" "chr1B" 100 50 0 0 1 50 25218074 25218123 4.08e-18 91.5
"RosBREEDSNP_SNP_AG_35422934_Lg1_02092_MAF20_7047_exon1" "chr1B" 100 50 0 0 1 50 25933432 25933383 4.08e-18 91.5
"RosBREEDSNP_SNP_AG_35422934_Lg1_02092_MAF20_7047_exon1" "chr1B" 97.959 49 1 0 1 49 25225758 25225806 6.06e-16 85.1
"RosBREEDSNP_SNP_AG_35422934_Lg1_02092_MAF20_7047_exon1" "chr1B" 97.959 49 1 0 1 49 25938447 25938399 6.06e-16 85.1
"RosBREEDSNP_SNP_AG_35422934_Lg1_02092_MAF20_7047_exon1" "chr1B" 96.97 33 1 0 1 33 25927506 25927474 2.94e-07 56.3
"RosBREEDSNP_SNP_AG_35422934_Lg1_02092_MAF20_7047_exon1" "chr1B" 92.308 26 1 1 6 31 16712464 16712440 0.28 35.6
"RosBREEDSNP_SNP_AG_35422934_Lg1_02092_MAF20_7047_exon1" "chr1B" 100 17 0 0 3 19 26230120 26230136 3.4 31.9
"RosBREEDSNP_SNP_AG_35422934_Lg1_02092_MAF20_7047_exon1" "chr7B" 96.552 29 1 0 4 32 22706800 22706772 4.36e-05 49.1
"RosBREEDSNP_SNP_AG_35422934_Lg1_02092_MAF20_7047_exon1" "chr7B" 93.333 30 2 0 4 33 22713170 22713141 0.000152 46.4
"RosBREEDSNP_SNP_AG_35422934_Lg1_02092_MAF20_7047_exon1" "chr7B" 90 30 2 1 4 33 16553004 16552976 0.079 38.3
"RosBREEDSNP_SNP_AG_35422934_Lg1_02092_MAF20_7047_exon1" "chr7B" 91.304 23 2 0 11 33 22730951 22730929 0.96 33.7
"RosBREEDSNP_SNP_AG_35422934_Lg1_02092_MAF20_7047_exon1" "chr7B" 88 25 3 0 3 27 5915206 5915230 3.4 32.8
"RosBREEDSNP_SNP_AG_35422934_Lg1_02092_MAF20_7047_exon1" "chr10B" 88.889 27 3 0 4 30 4309826 4309852 0.28 36.5
"RosBREEDSNP_SNP_AG_35422934_Lg1_02092_MAF20_7047_exon1" "chr10B" 91.304 23 2 0 22 44 4407786 4407764 0.96 33.7
"RosBREEDSNP_SNP_AG_35422934_Lg1_02092_MAF20_7047_exon1" "chr10B" 82.051 39 4 2 5 40 20818402 20818440 0.96 33.7
"RosBREEDSNP_SNP_AG_35422934_Lg1_02092_MAF20_7047_exon1" "chr3B" 84.848 33 3 1 1 31 23106520 23106488 0.28 35.6
"RosBREEDSNP_SNP_AG_35422934_Lg1_02092_MAF20_7047_exon1" "chr3B" 95 20 1 0 10 29 7369603 7369584 3.4 32.8
"RosBREEDSNP_SNP_AG_35422934_Lg1_02092_MAF20_7047_exon1" "chr5B" 100 19 0 0 5 23 48761310 48761328 0.28 35.6
"RosBREEDSNP_SNP_AG_35422934_Lg1_02092_MAF20_7047_exon1" "chr5B" 91.304 23 2 0 1 23 7785670 7785648 0.96 33.7
"RosBREEDSNP_SNP_AG_35422934_Lg1_02092_MAF20_7047_exon1" "chr5B" 83.333 30 5 0 1 30 20708646 20708617 3.4 32.8
"RosBREEDSNP_SNP_AG_35422934_Lg1_02092_MAF20_7047_exon1" "chr5B" 95 20 1 0 2 21 21354876 21354857 3.4 32.8
"RosBREEDSNP_SNP_AG_35422934_Lg1_02092_MAF20_7047_exon1" "chr5B" 90.909 22 2 0 23 44 5689974 5689953 3.4 31.9
"RosBREEDSNP_SNP_AG_35422934_Lg1_02092_MAF20_7047_exon1" "chr16B" 86.207 29 4 0 1 29 1760042 1760014 0.28 35.6
"RosBREEDSNP_SNP_AG_35422934_Lg1_02092_MAF20_7047_exon1" "chr16B" 90.909 22 2 0 2 23 1297780 1297801 3.4 31.9
"RosBREEDSNP_SNP_AG_35422934_Lg1_02092_MAF20_7047_exon1" "chr16B" 90.909 22 2 0 2 23 1354519 1354540 3.4 31.9
"RosBREEDSNP_SNP_AG_35422934_Lg1_02092_MAF20_7047_exon1" "chr16B" 90.909 22 2 0 1 22 19463664 19463643 3.4 31.9
"RosBREEDSNP_SNP_AG_35422934_Lg1_02092_MAF20_7047_exon1" "chr2B" 91.304 23 2 0 12 34 2633735 2633757 0.96 33.7
"RosBREEDSNP_SNP_AG_35422934_Lg1_02092_MAF20_7047_exon1" "chr2B" 86.667 30 3 1 2 31 29591320 29591292 0.96 33.7
"RosBREEDSNP_SNP_AG_35422934_Lg1_02092_MAF20_7047_exon1" "chr2B" 88.889 27 2 1 6 31 21522762 21522788 3.4 32.8
"RosBREEDSNP_SNP_AG_35422934_Lg1_02092_MAF20_7047_exon1" "chr2B" 90.909 22 2 0 2 23 30906085 30906106 3.4 31.9
"RosBREEDSNP_SNP_AG_35422934_Lg1_02092_MAF20_7047_exon1" "chr9B" 100 18 0 0 2 19 19580647 19580630 0.96 33.7
"RosBREEDSNP_SNP_AG_35422934_Lg1_02092_MAF20_7047_exon1" "chr9B" 88 25 3 0 3 27 33586163 33586139 3.4 32.8
"RosBREEDSNP_SNP_AG_35422934_Lg1_02092_MAF20_7047_exon1" "chr11B" 88 25 3 0 1 25 18803964 18803940 3.4 32.8
"RosBREEDSNP_SNP_AG_35422934_Lg1_02092_MAF20_7047_exon1" "chr11B" 95 20 1 0 1 20 31406458 31406439 3.4 32.8
"RosBREEDSNP_SNP_AG_35422934_Lg1_02092_MAF20_7047_exon1" "chr14B" 95 20 1 0 3 22 27615146 27615165 3.4 32.8
"RosBREEDSNP_SNP_AG_35422934_Lg1_02092_MAF20_7047_exon1" "chr15B" 84.375 32 4 1 10 40 20659117 20659148 3.4 32.8
"RosBREEDSNP_SNP_AG_35422934_Lg1_02092_MAF20_7047_exon1" "chr15B" 90.909 22 2 0 4 25 14228212 14228191 3.4 31.9
"RosBREEDSNP_SNP_AG_35422934_Lg1_02092_MAF20_7047_exon1" "chr15B" 100 17 0 0 10 26 35403280 35403296 3.4 31.9
"RosBREEDSNP_SNP_AG_35422934_Lg1_02092_MAF20_7047_exon1" "chr15B" 90.909 22 2 0 10 31 44326412 44326391 3.4 31.9
"RosBREEDSNP_SNP_AG_35422934_Lg1_02092_MAF20_7047_exon1" "chr4B" 91.667 24 1 1 2 24 9116866 9116889 3.4 31.9
"RosBREEDSNP_SNP_AG_35422934_Lg1_02092_MAF20_7047_exon1" "chr13B" 85.185 27 4 0 1 27 18972325 18972351 3.4 31.9
"RosBREEDSNP_SNP_AG_35422934_Lg1_02092_MAF20_7047_exon1" "chr17B" 90.909 22 2 0 7 28 693749 693770 3.4 31.9
"RosBREEDSNP_SNP_AG_35490042_Lg2_00267_MAF50_MDP0000189931_exon3" "chr2B" 94 50 3 0 1 50 34844183 34844134 8.99e-14 77.9
"RosBREEDSNP_SNP_AG_35490042_Lg2_00267_MAF50_MDP0000189931_exon3" "chr2B" 100 17 0 0 25 41 34780255 34780271 3.4 31.9
"RosBREEDSNP_SNP_AG_35490042_Lg2_00267_MAF50_MDP0000189931_exon3" "chr16B" 82.857 35 6 0 8 42 13041248 13041214 0.079 37.4
"RosBREEDSNP_SNP_AG_35490042_Lg2_00267_MAF50_MDP0000189931_exon3" "chr11B" 95 20 1 0 25 44 22290301 22290282 3.4 32.8
"RosBREEDSNP_SNP_AG_35490042_Lg2_00267_MAF50_MDP0000189931_exon3" "chr1B" 100 17 0 0 23 39 13762000 13761984 3.4 31.9
"RosBREEDSNP_SNP_AG_35490042_Lg2_00267_MAF50_MDP0000189931_exon3" "chr1B" 100 17 0 0 23 39 13774267 13774251 3.4 31.9
"RosBREEDSNP_SNP_AG_35490042_Lg2_00267_MAF50_MDP0000189931_exon3" "chr4B" 90.909 22 2 0 20 41 5367691 5367712 3.4 31.9
"RosBREEDSNP_SNP_AG_35490042_Lg2_00267_MAF50_MDP0000189931_exon3" "chr4B" 90.909 22 2 0 20 41 5367986 5368007 3.4 31.9
"RosBREEDSNP_SNP_AG_35490042_Lg2_00267_MAF50_MDP0000189931_exon3" "chr9B" 85.185 27 4 0 11 37 25707719 25707745 3.4 31.9
"RosBREEDSNP_SNP_AG_35490042_Lg2_00267_MAF50_MDP0000189931_exon3" "chr9B" 85.185 27 4 0 11 37 25719700 25719726 3.4 31.9
"RosBREEDSNP_SNP_AG_35490042_Lg2_00267_MAF50_MDP0000189931_exon3" "chr10B" 90.909 22 2 0 20 41 17091681 17091702 3.4 31.9
"RosBREEDSNP_SNP_AG_35490042_Lg2_00267_MAF50_MDP0000189931_exon3" "chr17B" 100 17 0 0 13 29 14988288 14988272 3.4 31.9
"RosBREEDSNP_SNP_AG_36448217_Lg2_00669_MAF20_1626696_exon1" "chr2B" 100 50 0 0 1 50 35856001 35855952 4.08e-18 91.5
"RosBREEDSNP_SNP_AG_36448217_Lg2_00669_MAF20_1626696_exon1" "chr7B" 91.837 49 4 0 2 50 3168913 3168961 3.82e-12 71.6
"RosBREEDSNP_SNP_AG_36448217_Lg2_00669_MAF20_1626696_exon1" "chr7B" 90.909 22 2 0 24 45 3495578 3495557 3.4 31.9
"RosBREEDSNP_SNP_AG_36448217_Lg2_00669_MAF20_1626696_exon1" "chr6B" 95.238 21 1 0 6 26 16703694 16703714 0.96 34.6
"RosBREEDSNP_SNP_AG_36448217_Lg2_00669_MAF20_1626696_exon1" "chr11B" 95 20 1 0 30 49 12211439 12211420 3.4 32.8
"RosBREEDSNP_SNP_AG_37110581_Lg3_00664_MAF50_497449_exon2" "chr3B" 100 50 0 0 1 50 30614512 30614463 4.08e-18 91.5
"RosBREEDSNP_SNP_AG_37110581_Lg3_00664_MAF50_497449_exon2" "chr3B" 91.667 24 2 0 18 41 15241132 15241155 0.28 35.6
"RosBREEDSNP_SNP_AG_37110581_Lg3_00664_MAF50_497449_exon2" "chr3B" 91.304 23 2 0 4 26 10916090 10916068 0.96 33.7
"RosBREEDSNP_SNP_AG_37110581_Lg3_00664_MAF50_497449_exon2" "chr11B" 90.476 42 4 0 1 42 36769961 36769920 2.41e-08 59
"RosBREEDSNP_SNP_AG_37110581_Lg3_00664_MAF50_497449_exon2" "chr11B" 91.304 23 2 0 4 26 1058341 1058319 0.96 33.7
"RosBREEDSNP_SNP_AG_37110581_Lg3_00664_MAF50_497449_exon2" "chr11B" 100 17 0 0 23 39 35522154 35522138 3.4 31.9
"RosBREEDSNP_SNP_AG_37110581_Lg3_00664_MAF50_497449_exon2" "chr6B" 91.304 23 2 0 4 26 29519386 29519408 0.96 33.7
"RosBREEDSNP_SNP_AG_37110581_Lg3_00664_MAF50_497449_exon2" "chr13B" 91.304 23 2 0 4 26 34324137 34324115 0.96 33.7
"RosBREEDSNP_SNP_AG_37110581_Lg3_00664_MAF50_497449_exon2" "chr14B" 92 25 1 1 20 44 24913548 24913571 0.96 33.7
"RosBREEDSNP_SNP_AG_37110581_Lg3_00664_MAF50_497449_exon2" "chr16B" 92 25 1 1 20 44 6451031 6451008 0.96 33.7
"RosBREEDSNP_SNP_AG_37110581_Lg3_00664_MAF50_497449_exon2" "chr16B" 100 17 0 0 26 42 8355381 8355365 3.4 31.9
"RosBREEDSNP_SNP_AG_37110581_Lg3_00664_MAF50_497449_exon2" "chr4B" 95 20 1 0 7 26 17830340 17830321 3.4 32.8
"RosBREEDSNP_SNP_AG_37110581_Lg3_00664_MAF50_497449_exon2" "chr5B" 95 20 1 0 7 26 46182129 46182110 3.4 32.8
"RosBREEDSNP_SNP_AG_37110581_Lg3_00664_MAF50_497449_exon2" "chr12B" 95 20 1 0 23 42 6018859 6018878 3.4 32.8
"RosBREEDSNP_SNP_AG_37110581_Lg3_00664_MAF50_497449_exon2" "chr15B" 95 20 1 0 7 26 8295799 8295818 3.4 32.8
"RosBREEDSNP_SNP_AG_37110581_Lg3_00664_MAF50_497449_exon2" "chr15B" 95 20 1 0 7 26 14199336 14199355 3.4 32.8
"RosBREEDSNP_SNP_AG_37110581_Lg3_00664_MAF50_497449_exon2" "chr15B" 85.185 27 4 0 1 27 18230714 18230688 3.4 31.9
"RosBREEDSNP_SNP_AG_37110581_Lg3_00664_MAF50_497449_exon2" "chr17B" 95 20 1 0 7 26 9959692 9959673 3.4 32.8
"RosBREEDSNP_SNP_AG_38008622_Lg2_10007_MAF30_1629148_exon1" "chr2B" 100 50 0 0 1 50 36477718 36477767 4.08e-18 91.5
"RosBREEDSNP_SNP_AG_38008622_Lg2_10007_MAF30_1629148_exon1" "chr7B" 82.051 39 6 1 11 48 2434396 2434358 0.28 36.5
"RosBREEDSNP_SNP_AG_38008622_Lg2_10007_MAF30_1629148_exon1" "chr15B" 86.667 30 3 1 15 44 14347861 14347833 0.96 33.7
"RosBREEDSNP_SNP_AG_38008622_Lg2_10007_MAF30_1629148_exon1" "chr15B" 88.889 27 2 1 1 26 13087969 13087995 3.4 32.8
"RosBREEDSNP_SNP_AG_38008622_Lg2_10007_MAF30_1629148_exon1" "chr9B" 88.889 27 2 1 1 26 18819895 18819921 3.4 32.8
"RosBREEDSNP_SNP_AG_38008622_Lg2_10007_MAF30_1629148_exon1" "chr5B" 81.818 33 3 1 3 32 40873603 40873635 3.4 31.9
"RosBREEDSNP_SNP_AG_38257090_Lg3_snpCN897901_MAF10_MDP0000161765_exon2" "chr3B" 100 50 0 0 1 50 31724542 31724591 4.08e-18 91.5
"RosBREEDSNP_SNP_AG_38257090_Lg3_snpCN897901_MAF10_MDP0000161765_exon2" "chr3B" 89.286 28 3 0 23 50 31724243 31724270 0.079 38.3
"RosBREEDSNP_SNP_AG_38257090_Lg3_snpCN897901_MAF10_MDP0000161765_exon2" "chr3B" 100 20 0 0 10 29 2986265 2986284 0.079 37.4
"RosBREEDSNP_SNP_AG_38257090_Lg3_snpCN897901_MAF10_MDP0000161765_exon2" "chr3B" 95.238 21 1 0 6 26 2889125 2889105 0.96 34.6
"RosBREEDSNP_SNP_AG_38257090_Lg3_snpCN897901_MAF10_MDP0000161765_exon2" "chr3B" 95.238 21 1 0 7 27 5909593 5909613 0.96 34.6
"RosBREEDSNP_SNP_AG_38257090_Lg3_snpCN897901_MAF10_MDP0000161765_exon2" "chr3B" 100 18 0 0 10 27 31 48 0.96 33.7
"RosBREEDSNP_SNP_AG_38257090_Lg3_snpCN897901_MAF10_MDP0000161765_exon2" "chr3B" 100 18 0 0 10 27 2986290 2986307 0.96 33.7
"RosBREEDSNP_SNP_AG_38257090_Lg3_snpCN897901_MAF10_MDP0000161765_exon2" "chr3B" 100 18 0 0 10 27 2986369 2986386 0.96 33.7
"RosBREEDSNP_SNP_AG_38257090_Lg3_snpCN897901_MAF10_MDP0000161765_exon2" "chr3B" 100 18 0 0 10 27 12701631 12701648 0.96 33.7
"RosBREEDSNP_SNP_AG_38257090_Lg3_snpCN897901_MAF10_MDP0000161765_exon2" "chr3B" 100 18 0 0 10 27 17804965 17804982 0.96 33.7
"RosBREEDSNP_SNP_AG_38257090_Lg3_snpCN897901_MAF10_MDP0000161765_exon2" "chr3B" 100 18 0 0 10 27 17804972 17804989 0.96 33.7
"RosBREEDSNP_SNP_AG_38257090_Lg3_snpCN897901_MAF10_MDP0000161765_exon2" "chr3B" 91.304 23 2 0 5 27 19847448 19847470 0.96 33.7
"RosBREEDSNP_SNP_AG_38257090_Lg3_snpCN897901_MAF10_MDP0000161765_exon2" "chr3B" 100 18 0 0 10 27 21498879 21498896 0.96 33.7
"RosBREEDSNP_SNP_AG_38257090_Lg3_snpCN897901_MAF10_MDP0000161765_exon2" "chr3B" 100 18 0 0 10 27 24617087 24617070 0.96 33.7
"RosBREEDSNP_SNP_AG_38257090_Lg3_snpCN897901_MAF10_MDP0000161765_exon2" "chr3B" 100 18 0 0 10 27 26560105 26560088 0.96 33.7
"RosBREEDSNP_SNP_AG_38257090_Lg3_snpCN897901_MAF10_MDP0000161765_exon2" "chr3B" 100 18 0 0 10 27 29112363 29112380 0.96 33.7
"RosBREEDSNP_SNP_AG_38257090_Lg3_snpCN897901_MAF10_MDP0000161765_exon2" "chr3B" 100 18 0 0 10 27 29112370 29112387 0.96 33.7
"RosBREEDSNP_SNP_AG_38257090_Lg3_snpCN897901_MAF10_MDP0000161765_exon2" "chr3B" 100 18 0 0 10 27 29112452 29112469 0.96 33.7
"RosBREEDSNP_SNP_AG_38257090_Lg3_snpCN897901_MAF10_MDP0000161765_exon2" "chr3B" 100 18 0 0 10 27 29112502 29112519 0.96 33.7
"RosBREEDSNP_SNP_AG_38257090_Lg3_snpCN897901_MAF10_MDP0000161765_exon2" "chr3B" 100 18 0 0 10 27 29112509 29112526 0.96 33.7
"RosBREEDSNP_SNP_AG_38257090_Lg3_snpCN897901_MAF10_MDP0000161765_exon2" "chr3B" 100 18 0 0 10 27 29112516 29112533 0.96 33.7
"RosBREEDSNP_SNP_AG_38257090_Lg3_snpCN897901_MAF10_MDP0000161765_exon2" "chr3B" 100 18 0 0 10 27 29798691 29798674 0.96 33.7
"RosBREEDSNP_SNP_AG_38257090_Lg3_snpCN897901_MAF10_MDP0000161765_exon2" "chr3B" 100 18 0 0 10 27 32949191 32949174 0.96 33.7
"RosBREEDSNP_SNP_AG_38257090_Lg3_snpCN897901_MAF10_MDP0000161765_exon2" "chr3B" 100 18 0 0 10 27 32949213 32949196 0.96 33.7
"RosBREEDSNP_SNP_AG_38257090_Lg3_snpCN897901_MAF10_MDP0000161765_exon2" "chr3B" 100 18 0 0 10 27 32949220 32949203 0.96 33.7
"RosBREEDSNP_SNP_AG_38257090_Lg3_snpCN897901_MAF10_MDP0000161765_exon2" "chr3B" 100 18 0 0 10 27 32949227 32949210 0.96 33.7
"RosBREEDSNP_SNP_AG_38257090_Lg3_snpCN897901_MAF10_MDP0000161765_exon2" "chr3B" 100 18 0 0 10 27 32949248 32949231 0.96 33.7
"RosBREEDSNP_SNP_AG_38257090_Lg3_snpCN897901_MAF10_MDP0000161765_exon2" "chr3B" 100 18 0 0 10 27 32949255 32949238 0.96 33.7
"RosBREEDSNP_SNP_AG_38257090_Lg3_snpCN897901_MAF10_MDP0000161765_exon2" "chr3B" 100 18 0 0 10 27 32949262 32949245 0.96 33.7
"RosBREEDSNP_SNP_AG_38257090_Lg3_snpCN897901_MAF10_MDP0000161765_exon2" "chr3B" 95 20 1 0 8 27 11433907 11433926 3.4 32.8
"RosBREEDSNP_SNP_AG_38257090_Lg3_snpCN897901_MAF10_MDP0000161765_exon2" "chr3B" 84.375 32 4 1 6 36 12406490 12406459 3.4 32.8
"RosBREEDSNP_SNP_AG_38257090_Lg3_snpCN897901_MAF10_MDP0000161765_exon2" "chr3B" 95 20 1 0 10 29 20921166 20921147 3.4 32.8
"RosBREEDSNP_SNP_AG_38257090_Lg3_snpCN897901_MAF10_MDP0000161765_exon2" "chr3B" 95 20 1 0 8 27 27568118 27568099 3.4 32.8
"RosBREEDSNP_SNP_AG_38257090_Lg3_snpCN897901_MAF10_MDP0000161765_exon2" "chr3B" 95 20 1 0 8 27 30840990 30841009 3.4 32.8
"RosBREEDSNP_SNP_AG_38257090_Lg3_snpCN897901_MAF10_MDP0000161765_exon2" "chr3B" 90.909 22 2 0 11 32 810235 810256 3.4 31.9
"RosBREEDSNP_SNP_AG_38257090_Lg3_snpCN897901_MAF10_MDP0000161765_exon2" "chr3B" 100 17 0 0 11 27 2986450 2986466 3.4 31.9
"RosBREEDSNP_SNP_AG_38257090_Lg3_snpCN897901_MAF10_MDP0000161765_exon2" "chr3B" 100 17 0 0 9 25 6202673 6202657 3.4 31.9
"RosBREEDSNP_SNP_AG_38257090_Lg3_snpCN897901_MAF10_MDP0000161765_exon2" "chr3B" 82.353 34 5 1 10 43 12617867 12617835 3.4 31.9
"RosBREEDSNP_SNP_AG_38257090_Lg3_snpCN897901_MAF10_MDP0000161765_exon2" "chr3B" 100 17 0 0 10 26 17935408 17935424 3.4 31.9
"RosBREEDSNP_SNP_AG_38257090_Lg3_snpCN897901_MAF10_MDP0000161765_exon2" "chr3B" 100 17 0 0 13 29 23085376 23085360 3.4 31.9
"RosBREEDSNP_SNP_AG_38257090_Lg3_snpCN897901_MAF10_MDP0000161765_exon2" "chr3B" 100 17 0 0 11 27 26560111 26560095 3.4 31.9
"RosBREEDSNP_SNP_AG_38257090_Lg3_snpCN897901_MAF10_MDP0000161765_exon2" "chr3B" 100 17 0 0 11 27 27475360 27475344 3.4 31.9
"RosBREEDSNP_SNP_AG_38257090_Lg3_snpCN897901_MAF10_MDP0000161765_exon2" "chr3B" 100 17 0 0 11 27 27487397 27487381 3.4 31.9
"RosBREEDSNP_SNP_AG_38257090_Lg3_snpCN897901_MAF10_MDP0000161765_exon2" "chr3B" 100 17 0 0 11 27 30319146 30319130 3.4 31.9
"RosBREEDSNP_SNP_AG_38257090_Lg3_snpCN897901_MAF10_MDP0000161765_exon2" "chr3B" 100 17 0 0 11 27 31614081 31614097 3.4 31.9
"RosBREEDSNP_SNP_AG_38257090_Lg3_snpCN897901_MAF10_MDP0000161765_exon2" "chr3B" 100 17 0 0 11 27 32391914 32391898 3.4 31.9
"RosBREEDSNP_SNP_AG_38257090_Lg3_snpCN897901_MAF10_MDP0000161765_exon2" "chr2B" 92.593 27 2 0 10 36 21761521 21761547 0.006 41
"RosBREEDSNP_SNP_AG_38257090_Lg3_snpCN897901_MAF10_MDP0000161765_exon2" "chr2B" 100 19 0 0 14 32 13398720 13398738 0.28 35.6
"RosBREEDSNP_SNP_AG_38257090_Lg3_snpCN897901_MAF10_MDP0000161765_exon2" "chr2B" 100 18 0 0 10 27 7802124 7802141 0.96 33.7
"RosBREEDSNP_SNP_AG_38257090_Lg3_snpCN897901_MAF10_MDP0000161765_exon2" "chr2B" 100 18 0 0 10 27 8563299 8563282 0.96 33.7
"RosBREEDSNP_SNP_AG_38257090_Lg3_snpCN897901_MAF10_MDP0000161765_exon2" "chr2B" 92 25 1 1 1 25 11461498 11461475 0.96 33.7
"RosBREEDSNP_SNP_AG_38257090_Lg3_snpCN897901_MAF10_MDP0000161765_exon2" "chr2B" 100 18 0 0 10 27 16485849 16485866 0.96 33.7
"RosBREEDSNP_SNP_AG_38257090_Lg3_snpCN897901_MAF10_MDP0000161765_exon2" "chr2B" 100 18 0 0 10 27 18768563 18768546 0.96 33.7
"RosBREEDSNP_SNP_AG_38257090_Lg3_snpCN897901_MAF10_MDP0000161765_exon2" "chr2B" 100 18 0 0 10 27 18808911 18808894 0.96 33.7
"RosBREEDSNP_SNP_AG_38257090_Lg3_snpCN897901_MAF10_MDP0000161765_exon2" "chr2B" 100 18 0 0 10 27 18808918 18808901 0.96 33.7
"RosBREEDSNP_SNP_AG_38257090_Lg3_snpCN897901_MAF10_MDP0000161765_exon2" "chr2B" 100 18 0 0 10 27 34056240 34056257 0.96 33.7
"RosBREEDSNP_SNP_AG_38257090_Lg3_snpCN897901_MAF10_MDP0000161765_exon2" "chr2B" 100 18 0 0 10 27 35489820 35489803 0.96 33.7
"RosBREEDSNP_SNP_AG_38257090_Lg3_snpCN897901_MAF10_MDP0000161765_exon2" "chr2B" 100 18 0 0 10 27 35489827 35489810 0.96 33.7
"RosBREEDSNP_SNP_AG_38257090_Lg3_snpCN897901_MAF10_MDP0000161765_exon2" "chr2B" 100 18 0 0 10 27 36690896 36690879 0.96 33.7
"RosBREEDSNP_SNP_AG_38257090_Lg3_snpCN897901_MAF10_MDP0000161765_exon2" "chr2B" 100 18 0 0 10 27 36690903 36690886 0.96 33.7
"RosBREEDSNP_SNP_AG_38257090_Lg3_snpCN897901_MAF10_MDP0000161765_exon2" "chr2B" 100 18 0 0 10 27 36690910 36690893 0.96 33.7
"RosBREEDSNP_SNP_AG_38257090_Lg3_snpCN897901_MAF10_MDP0000161765_exon2" "chr2B" 100 18 0 0 10 27 38851523 38851540 0.96 33.7
"RosBREEDSNP_SNP_AG_38257090_Lg3_snpCN897901_MAF10_MDP0000161765_exon2" "chr2B" 100 18 0 0 10 27 38855268 38855251 0.96 33.7
"RosBREEDSNP_SNP_AG_38257090_Lg3_snpCN897901_MAF10_MDP0000161765_exon2" "chr2B" 88 25 3 0 10 34 16274452 16274428 3.4 32.8
"RosBREEDSNP_SNP_AG_38257090_Lg3_snpCN897901_MAF10_MDP0000161765_exon2" "chr2B" 95 20 1 0 11 30 32255599 32255580 3.4 32.8
"RosBREEDSNP_SNP_AG_38257090_Lg3_snpCN897901_MAF10_MDP0000161765_exon2" "chr2B" 100 17 0 0 11 27 8563305 8563289 3.4 31.9
"RosBREEDSNP_SNP_AG_38257090_Lg3_snpCN897901_MAF10_MDP0000161765_exon2" "chr2B" 100 17 0 0 10 26 10537541 10537525 3.4 31.9
"RosBREEDSNP_SNP_AG_38257090_Lg3_snpCN897901_MAF10_MDP0000161765_exon2" "chr2B" 100 17 0 0 10 26 22311966 22311982 3.4 31.9
"RosBREEDSNP_SNP_AG_38257090_Lg3_snpCN897901_MAF10_MDP0000161765_exon2" "chr2B" 100 17 0 0 11 27 28113930 28113946 3.4 31.9
"RosBREEDSNP_SNP_AG_38257090_Lg3_snpCN897901_MAF10_MDP0000161765_exon2" "chr2B" 100 17 0 0 11 27 28604718 28604734 3.4 31.9
"RosBREEDSNP_SNP_AG_38257090_Lg3_snpCN897901_MAF10_MDP0000161765_exon2" "chr2B" 100 17 0 0 11 27 35489833 35489817 3.4 31.9
"RosBREEDSNP_SNP_AG_38257090_Lg3_snpCN897901_MAF10_MDP0000161765_exon2" "chr5B" 85.294 34 5 0 4 37 31801406 31801373 0.023 40.1
"RosBREEDSNP_SNP_AG_38257090_Lg3_snpCN897901_MAF10_MDP0000161765_exon2" "chr5B" 85.294 34 5 0 4 37 31810267 31810234 0.023 40.1
"RosBREEDSNP_SNP_AG_38257090_Lg3_snpCN897901_MAF10_MDP0000161765_exon2" "chr5B" 100 20 0 0 10 29 25705857 25705876 0.079 37.4
"RosBREEDSNP_SNP_AG_38257090_Lg3_snpCN897901_MAF10_MDP0000161765_exon2" "chr5B" 95.455 22 1 0 6 27 19187202 19187181 0.28 36.5
"RosBREEDSNP_SNP_AG_38257090_Lg3_snpCN897901_MAF10_MDP0000161765_exon2" "chr5B" 100 19 0 0 9 27 24986219 24986201 0.28 35.6
"RosBREEDSNP_SNP_AG_38257090_Lg3_snpCN897901_MAF10_MDP0000161765_exon2" "chr5B" 95.238 21 1 0 10 30 19381114 19381134 0.96 34.6
"RosBREEDSNP_SNP_AG_38257090_Lg3_snpCN897901_MAF10_MDP0000161765_exon2" "chr5B" 95.652 23 0 1 10 32 37245133 37245154 0.96 34.6
"RosBREEDSNP_SNP_AG_38257090_Lg3_snpCN897901_MAF10_MDP0000161765_exon2" "chr5B" 88.889 27 1 1 10 36 4453243 4453267 0.96 33.7
"RosBREEDSNP_SNP_AG_38257090_Lg3_snpCN897901_MAF10_MDP0000161765_exon2" "chr5B" 100 18 0 0 10 27 8852143 8852126 0.96 33.7
"RosBREEDSNP_SNP_AG_38257090_Lg3_snpCN897901_MAF10_MDP0000161765_exon2" "chr5B" 100 18 0 0 10 27 23385278 23385261 0.96 33.7
"RosBREEDSNP_SNP_AG_38257090_Lg3_snpCN897901_MAF10_MDP0000161765_exon2" "chr5B" 100 18 0 0 10 27 25847367 25847350 0.96 33.7
"RosBREEDSNP_SNP_AG_38257090_Lg3_snpCN897901_MAF10_MDP0000161765_exon2" "chr5B" 100 18 0 0 10 27 31320043 31320026 0.96 33.7
"RosBREEDSNP_SNP_AG_38257090_Lg3_snpCN897901_MAF10_MDP0000161765_exon2" "chr5B" 100 18 0 0 10 27 46985735 46985752 0.96 33.7
"RosBREEDSNP_SNP_AG_38257090_Lg3_snpCN897901_MAF10_MDP0000161765_exon2" "chr5B" 95 20 1 0 8 27 25480220 25480201 3.4 32.8
"RosBREEDSNP_SNP_AG_38257090_Lg3_snpCN897901_MAF10_MDP0000161765_exon2" "chr5B" 84.375 32 4 1 6 36 48311088 48311057 3.4 32.8
"RosBREEDSNP_SNP_AG_38257090_Lg3_snpCN897901_MAF10_MDP0000161765_exon2" "chr5B" 100 17 0 0 10 26 84439 84455 3.4 31.9
"RosBREEDSNP_SNP_AG_38257090_Lg3_snpCN897901_MAF10_MDP0000161765_exon2" "chr5B" 100 17 0 0 11 27 18502743 18502759 3.4 31.9
"RosBREEDSNP_SNP_AG_38257090_Lg3_snpCN897901_MAF10_MDP0000161765_exon2" "chr5B" 100 17 0 0 10 26 19466719 19466703 3.4 31.9
"RosBREEDSNP_SNP_AG_38257090_Lg3_snpCN897901_MAF10_MDP0000161765_exon2" "chr5B" 100 17 0 0 11 27 25071198 25071182 3.4 31.9
"RosBREEDSNP_SNP_AG_38257090_Lg3_snpCN897901_MAF10_MDP0000161765_exon2" "chr5B" 92.308 26 0 2 10 34 31881688 31881664 3.4 31.9
"RosBREEDSNP_SNP_AG_38257090_Lg3_snpCN897901_MAF10_MDP0000161765_exon2" "chr5B" 100 17 0 0 11 27 44716638 44716654 3.4 31.9
"RosBREEDSNP_SNP_AG_38257090_Lg3_snpCN897901_MAF10_MDP0000161765_exon2" "chr5B" 100 17 0 0 11 27 44925217 44925233 3.4 31.9
"RosBREEDSNP_SNP_AG_38257090_Lg3_snpCN897901_MAF10_MDP0000161765_exon2" "chr5B" 100 17 0 0 11 27 47673971 47673955 3.4 31.9
"RosBREEDSNP_SNP_AG_38257090_Lg3_snpCN897901_MAF10_MDP0000161765_exon2" "chr10B" 87.879 33 2 1 10 40 32265657 32265625 0.023 40.1
"RosBREEDSNP_SNP_AG_38257090_Lg3_snpCN897901_MAF10_MDP0000161765_exon2" "chr10B" 87.879 33 2 1 10 40 32283437 32283405 0.023 40.1
"RosBREEDSNP_SNP_AG_38257090_Lg3_snpCN897901_MAF10_MDP0000161765_exon2" "chr10B" 100 20 0 0 10 29 875640 875621 0.079 37.4
"RosBREEDSNP_SNP_AG_38257090_Lg3_snpCN897901_MAF10_MDP0000161765_exon2" "chr10B" 100 19 0 0 10 28 10966286 10966304 0.28 35.6
"RosBREEDSNP_SNP_AG_38257090_Lg3_snpCN897901_MAF10_MDP0000161765_exon2" "chr10B" 100 19 0 0 10 28 22422424 22422442 0.28 35.6
"RosBREEDSNP_SNP_AG_38257090_Lg3_snpCN897901_MAF10_MDP0000161765_exon2" "chr10B" 95.238 21 1 0 10 30 5541615 5541595 0.96 34.6
"RosBREEDSNP_SNP_AG_38257090_Lg3_snpCN897901_MAF10_MDP0000161765_exon2" "chr10B" 100 18 0 0 10 27 3460 3477 0.96 33.7
"RosBREEDSNP_SNP_AG_38257090_Lg3_snpCN897901_MAF10_MDP0000161765_exon2" "chr10B" 100 18 0 0 10 27 3467 3484 0.96 33.7
"RosBREEDSNP_SNP_AG_38257090_Lg3_snpCN897901_MAF10_MDP0000161765_exon2" "chr10B" 100 18 0 0 10 27 3474 3491 0.96 33.7
"RosBREEDSNP_SNP_AG_38257090_Lg3_snpCN897901_MAF10_MDP0000161765_exon2" "chr10B" 100 18 0 0 10 27 3481 3498 0.96 33.7
"RosBREEDSNP_SNP_AG_38257090_Lg3_snpCN897901_MAF10_MDP0000161765_exon2" "chr10B" 100 18 0 0 10 27 3488 3505 0.96 33.7
"RosBREEDSNP_SNP_AG_38257090_Lg3_snpCN897901_MAF10_MDP0000161765_exon2" "chr10B" 100 18 0 0 10 27 3495 3512 0.96 33.7
"RosBREEDSNP_SNP_AG_38257090_Lg3_snpCN897901_MAF10_MDP0000161765_exon2" "chr10B" 100 18 0 0 10 27 3641 3658 0.96 33.7
"RosBREEDSNP_SNP_AG_38257090_Lg3_snpCN897901_MAF10_MDP0000161765_exon2" "chr10B" 100 18 0 0 10 27 3080688 3080671 0.96 33.7
"RosBREEDSNP_SNP_AG_38257090_Lg3_snpCN897901_MAF10_MDP0000161765_exon2" "chr10B" 100 18 0 0 10 27 10664886 10664903 0.96 33.7
"RosBREEDSNP_SNP_AG_38257090_Lg3_snpCN897901_MAF10_MDP0000161765_exon2" "chr10B" 100 18 0 0 10 27 10664893 10664910 0.96 33.7
"RosBREEDSNP_SNP_AG_38257090_Lg3_snpCN897901_MAF10_MDP0000161765_exon2" "chr10B" 100 18 0 0 10 27 26438482 26438465 0.96 33.7
"RosBREEDSNP_SNP_AG_38257090_Lg3_snpCN897901_MAF10_MDP0000161765_exon2" "chr10B" 100 18 0 0 10 27 26438489 26438472 0.96 33.7
"RosBREEDSNP_SNP_AG_38257090_Lg3_snpCN897901_MAF10_MDP0000161765_exon2" "chr10B" 88.889 27 2 1 2 27 29082938 29082912 3.4 32.8
"RosBREEDSNP_SNP_AG_38257090_Lg3_snpCN897901_MAF10_MDP0000161765_exon2" "chr10B" 100 17 0 0 11 27 3454 3470 3.4 31.9
"RosBREEDSNP_SNP_AG_38257090_Lg3_snpCN897901_MAF10_MDP0000161765_exon2" "chr10B" 100 17 0 0 13 29 9034266 9034250 3.4 31.9
"RosBREEDSNP_SNP_AG_38257090_Lg3_snpCN897901_MAF10_MDP0000161765_exon2" "chr10B" 90.909 22 2 0 13 34 17647366 17647345 3.4 31.9
"RosBREEDSNP_SNP_AG_38257090_Lg3_snpCN897901_MAF10_MDP0000161765_exon2" "chr10B" 100 17 0 0 9 25 24197365 24197349 3.4 31.9
"RosBREEDSNP_SNP_AG_38257090_Lg3_snpCN897901_MAF10_MDP0000161765_exon2" "chr10B" 100 17 0 0 10 26 24632157 24632173 3.4 31.9
"RosBREEDSNP_SNP_AG_38257090_Lg3_snpCN897901_MAF10_MDP0000161765_exon2" "chr10B" 100 17 0 0 10 26 26438475 26438459 3.4 31.9
"RosBREEDSNP_SNP_AG_38257090_Lg3_snpCN897901_MAF10_MDP0000161765_exon2" "chr10B" 100 17 0 0 8 24 33998531 33998515 3.4 31.9
"RosBREEDSNP_SNP_AG_38257090_Lg3_snpCN897901_MAF10_MDP0000161765_exon2" "chr7B" 100 21 0 0 7 27 12159099 12159079 0.023 39.2
"RosBREEDSNP_SNP_AG_38257090_Lg3_snpCN897901_MAF10_MDP0000161765_exon2" "chr7B" 86.207 29 4 0 14 42 14754242 14754214 0.28 35.6
"RosBREEDSNP_SNP_AG_38257090_Lg3_snpCN897901_MAF10_MDP0000161765_exon2" "chr7B" 100 18 0 0 10 27 5290648 5290631 0.96 33.7
"RosBREEDSNP_SNP_AG_38257090_Lg3_snpCN897901_MAF10_MDP0000161765_exon2" "chr7B" 100 18 0 0 10 27 5319931 5319914 0.96 33.7
"RosBREEDSNP_SNP_AG_38257090_Lg3_snpCN897901_MAF10_MDP0000161765_exon2" "chr7B" 100 18 0 0 10 27 5922105 5922088 0.96 33.7
"RosBREEDSNP_SNP_AG_38257090_Lg3_snpCN897901_MAF10_MDP0000161765_exon2" "chr7B" 100 18 0 0 10 27 5922331 5922314 0.96 33.7
"RosBREEDSNP_SNP_AG_38257090_Lg3_snpCN897901_MAF10_MDP0000161765_exon2" "chr7B" 100 18 0 0 10 27 5922338 5922321 0.96 33.7
"RosBREEDSNP_SNP_AG_38257090_Lg3_snpCN897901_MAF10_MDP0000161765_exon2" "chr7B" 100 18 0 0 10 27 13839041 13839024 0.96 33.7
"RosBREEDSNP_SNP_AG_38257090_Lg3_snpCN897901_MAF10_MDP0000161765_exon2" "chr7B" 100 18 0 0 10 27 13839048 13839031 0.96 33.7
"RosBREEDSNP_SNP_AG_38257090_Lg3_snpCN897901_MAF10_MDP0000161765_exon2" "chr7B" 100 18 0 0 10 27 14941242 14941225 0.96 33.7
"RosBREEDSNP_SNP_AG_38257090_Lg3_snpCN897901_MAF10_MDP0000161765_exon2" "chr7B" 100 18 0 0 10 27 23519243 23519226 0.96 33.7
"RosBREEDSNP_SNP_AG_38257090_Lg3_snpCN897901_MAF10_MDP0000161765_exon2" "chr7B" 100 18 0 0 10 27 23519250 23519233 0.96 33.7
"RosBREEDSNP_SNP_AG_38257090_Lg3_snpCN897901_MAF10_MDP0000161765_exon2" "chr7B" 100 18 0 0 10 27 23519257 23519240 0.96 33.7
"RosBREEDSNP_SNP_AG_38257090_Lg3_snpCN897901_MAF10_MDP0000161765_exon2" "chr7B" 100 18 0 0 10 27 23519264 23519247 0.96 33.7
"RosBREEDSNP_SNP_AG_38257090_Lg3_snpCN897901_MAF10_MDP0000161765_exon2" "chr7B" 100 18 0 0 10 27 23519271 23519254 0.96 33.7
"RosBREEDSNP_SNP_AG_38257090_Lg3_snpCN897901_MAF10_MDP0000161765_exon2" "chr7B" 100 18 0 0 10 27 23519278 23519261 0.96 33.7
"RosBREEDSNP_SNP_AG_38257090_Lg3_snpCN897901_MAF10_MDP0000161765_exon2" "chr7B" 100 18 0 0 10 27 23519285 23519268 0.96 33.7
"RosBREEDSNP_SNP_AG_38257090_Lg3_snpCN897901_MAF10_MDP0000161765_exon2" "chr7B" 100 18 0 0 10 27 23519292 23519275 0.96 33.7
"RosBREEDSNP_SNP_AG_38257090_Lg3_snpCN897901_MAF10_MDP0000161765_exon2" "chr7B" 100 18 0 0 10 27 23519299 23519282 0.96 33.7
"RosBREEDSNP_SNP_AG_38257090_Lg3_snpCN897901_MAF10_MDP0000161765_exon2" "chr7B" 100 18 0 0 10 27 23519306 23519289 0.96 33.7
"RosBREEDSNP_SNP_AG_38257090_Lg3_snpCN897901_MAF10_MDP0000161765_exon2" "chr7B" 100 18 0 0 10 27 23519313 23519296 0.96 33.7
"RosBREEDSNP_SNP_AG_38257090_Lg3_snpCN897901_MAF10_MDP0000161765_exon2" "chr7B" 95 20 1 0 10 29 46 65 3.4 32.8
"RosBREEDSNP_SNP_AG_38257090_Lg3_snpCN897901_MAF10_MDP0000161765_exon2" "chr7B" 95 20 1 0 10 29 18237249 18237230 3.4 32.8
"RosBREEDSNP_SNP_AG_38257090_Lg3_snpCN897901_MAF10_MDP0000161765_exon2" "chr7B" 100 17 0 0 10 26 67 83 3.4 31.9
"RosBREEDSNP_SNP_AG_38257090_Lg3_snpCN897901_MAF10_MDP0000161765_exon2" "chr7B" 100 17 0 0 11 27 4109744 4109728 3.4 31.9
"RosBREEDSNP_SNP_AG_38257090_Lg3_snpCN897901_MAF10_MDP0000161765_exon2" "chr7B" 100 17 0 0 11 27 5290654 5290638 3.4 31.9
"RosBREEDSNP_SNP_AG_38257090_Lg3_snpCN897901_MAF10_MDP0000161765_exon2" "chr7B" 100 17 0 0 11 27 14941215 14941199 3.4 31.9
"RosBREEDSNP_SNP_AG_38257090_Lg3_snpCN897901_MAF10_MDP0000161765_exon2" "chr7B" 100 17 0 0 10 26 23519236 23519220 3.4 31.9
"RosBREEDSNP_SNP_AG_38257090_Lg3_snpCN897901_MAF10_MDP0000161765_exon2" "chr11B" 95.652 23 1 0 10 32 9339196 9339218 0.079 38.3
"RosBREEDSNP_SNP_AG_38257090_Lg3_snpCN897901_MAF10_MDP0000161765_exon2" "chr11B" 100 20 0 0 10 29 1 20 0.079 37.4
"RosBREEDSNP_SNP_AG_38257090_Lg3_snpCN897901_MAF10_MDP0000161765_exon2" "chr11B" 100 20 0 0 10 29 29 48 0.079 37.4
"RosBREEDSNP_SNP_AG_38257090_Lg3_snpCN897901_MAF10_MDP0000161765_exon2" "chr11B" 100 19 0 0 9 27 25519770 25519788 0.28 35.6
"RosBREEDSNP_SNP_AG_38257090_Lg3_snpCN897901_MAF10_MDP0000161765_exon2" "chr11B" 100 19 0 0 11 29 38728918 38728936 0.28 35.6
"RosBREEDSNP_SNP_AG_38257090_Lg3_snpCN897901_MAF10_MDP0000161765_exon2" "chr11B" 95.238 21 1 0 9 29 125 145 0.96 34.6
"RosBREEDSNP_SNP_AG_38257090_Lg3_snpCN897901_MAF10_MDP0000161765_exon2" "chr11B" 95.238 21 1 0 6 26 8388228 8388208 0.96 34.6
"RosBREEDSNP_SNP_AG_38257090_Lg3_snpCN897901_MAF10_MDP0000161765_exon2" "chr11B" 100 18 0 0 7 24 1609963 1609980 0.96 33.7
"RosBREEDSNP_SNP_AG_38257090_Lg3_snpCN897901_MAF10_MDP0000161765_exon2" "chr11B" 100 18 0 0 7 24 1620414 1620431 0.96 33.7
"RosBREEDSNP_SNP_AG_38257090_Lg3_snpCN897901_MAF10_MDP0000161765_exon2" "chr11B" 100 18 0 0 10 27 4181547 4181564 0.96 33.7
"RosBREEDSNP_SNP_AG_38257090_Lg3_snpCN897901_MAF10_MDP0000161765_exon2" "chr11B" 100 18 0 0 10 27 23236309 23236292 0.96 33.7
"RosBREEDSNP_SNP_AG_38257090_Lg3_snpCN897901_MAF10_MDP0000161765_exon2" "chr11B" 100 18 0 0 10 27 26293251 26293268 0.96 33.7
"RosBREEDSNP_SNP_AG_38257090_Lg3_snpCN897901_MAF10_MDP0000161765_exon2" "chr11B" 100 18 0 0 10 27 28095937 28095954 0.96 33.7
"RosBREEDSNP_SNP_AG_38257090_Lg3_snpCN897901_MAF10_MDP0000161765_exon2" "chr11B" 100 18 0 0 10 27 33741862 33741845 0.96 33.7
"RosBREEDSNP_SNP_AG_38257090_Lg3_snpCN897901_MAF10_MDP0000161765_exon2" "chr11B" 100 18 0 0 10 27 33741869 33741852 0.96 33.7
"RosBREEDSNP_SNP_AG_38257090_Lg3_snpCN897901_MAF10_MDP0000161765_exon2" "chr11B" 100 18 0 0 10 27 33741876 33741859 0.96 33.7
"RosBREEDSNP_SNP_AG_38257090_Lg3_snpCN897901_MAF10_MDP0000161765_exon2" "chr11B" 100 18 0 0 10 27 33741883 33741866 0.96 33.7
"RosBREEDSNP_SNP_AG_38257090_Lg3_snpCN897901_MAF10_MDP0000161765_exon2" "chr11B" 100 18 0 0 10 27 33741890 33741873 0.96 33.7
"RosBREEDSNP_SNP_AG_38257090_Lg3_snpCN897901_MAF10_MDP0000161765_exon2" "chr11B" 100 18 0 0 10 27 33741897 33741880 0.96 33.7
"RosBREEDSNP_SNP_AG_38257090_Lg3_snpCN897901_MAF10_MDP0000161765_exon2" "chr11B" 100 18 0 0 10 27 33741963 33741946 0.96 33.7
"RosBREEDSNP_SNP_AG_38257090_Lg3_snpCN897901_MAF10_MDP0000161765_exon2" "chr11B" 100 18 0 0 10 27 33741970 33741953 0.96 33.7
"RosBREEDSNP_SNP_AG_38257090_Lg3_snpCN897901_MAF10_MDP0000161765_exon2" "chr11B" 100 18 0 0 10 27 33741977 33741960 0.96 33.7
"RosBREEDSNP_SNP_AG_38257090_Lg3_snpCN897901_MAF10_MDP0000161765_exon2" "chr11B" 100 18 0 0 10 27 33742015 33741998 0.96 33.7
"RosBREEDSNP_SNP_AG_38257090_Lg3_snpCN897901_MAF10_MDP0000161765_exon2" "chr11B" 100 18 0 0 10 27 38837991 38837974 0.96 33.7
"RosBREEDSNP_SNP_AG_38257090_Lg3_snpCN897901_MAF10_MDP0000161765_exon2" "chr11B" 91.304 23 2 0 10 32 38878784 38878762 0.96 33.7
"RosBREEDSNP_SNP_AG_38257090_Lg3_snpCN897901_MAF10_MDP0000161765_exon2" "chr11B" 95 20 1 0 10 29 8 27 3.4 32.8
"RosBREEDSNP_SNP_AG_38257090_Lg3_snpCN897901_MAF10_MDP0000161765_exon2" "chr11B" 95 20 1 0 10 29 36 55 3.4 32.8
"RosBREEDSNP_SNP_AG_38257090_Lg3_snpCN897901_MAF10_MDP0000161765_exon2" "chr11B" 95 20 1 0 10 29 88 107 3.4 32.8
"RosBREEDSNP_SNP_AG_38257090_Lg3_snpCN897901_MAF10_MDP0000161765_exon2" "chr11B" 95 20 1 0 8 27 1610087 1610106 3.4 32.8
"RosBREEDSNP_SNP_AG_38257090_Lg3_snpCN897901_MAF10_MDP0000161765_exon2" "chr11B" 95 20 1 0 8 27 1620538 1620557 3.4 32.8
"RosBREEDSNP_SNP_AG_38257090_Lg3_snpCN897901_MAF10_MDP0000161765_exon2" "chr11B" 95.455 22 0 1 12 33 3069495 3069515 3.4 32.8
"RosBREEDSNP_SNP_AG_38257090_Lg3_snpCN897901_MAF10_MDP0000161765_exon2" "chr11B" 95.455 22 0 1 7 27 23759006 23759027 3.4 32.8
"RosBREEDSNP_SNP_AG_38257090_Lg3_snpCN897901_MAF10_MDP0000161765_exon2" "chr11B" 95 20 1 0 10 29 38878791 38878772 3.4 32.8
"RosBREEDSNP_SNP_AG_38257090_Lg3_snpCN897901_MAF10_MDP0000161765_exon2" "chr11B" 100 17 0 0 11 27 8228482 8228498 3.4 31.9
"RosBREEDSNP_SNP_AG_38257090_Lg3_snpCN897901_MAF10_MDP0000161765_exon2" "chr11B" 100 17 0 0 11 27 9339190 9339206 3.4 31.9
"RosBREEDSNP_SNP_AG_38257090_Lg3_snpCN897901_MAF10_MDP0000161765_exon2" "chr11B" 100 17 0 0 11 27 14797201 14797185 3.4 31.9
"RosBREEDSNP_SNP_AG_38257090_Lg3_snpCN897901_MAF10_MDP0000161765_exon2" "chr11B" 100 17 0 0 11 27 23236315 23236299 3.4 31.9
"RosBREEDSNP_SNP_AG_38257090_Lg3_snpCN897901_MAF10_MDP0000161765_exon2" "chr11B" 100 17 0 0 11 27 26293245 26293261 3.4 31.9
"RosBREEDSNP_SNP_AG_38257090_Lg3_snpCN897901_MAF10_MDP0000161765_exon2" "chr11B" 100 17 0 0 11 27 32763554 32763538 3.4 31.9
"RosBREEDSNP_SNP_AG_38257090_Lg3_snpCN897901_MAF10_MDP0000161765_exon2" "chr11B" 100 17 0 0 11 27 33979238 33979222 3.4 31.9
"RosBREEDSNP_SNP_AG_38257090_Lg3_snpCN897901_MAF10_MDP0000161765_exon2" "chr11B" 100 17 0 0 9 25 37395352 37395336 3.4 31.9
"RosBREEDSNP_SNP_AG_38257090_Lg3_snpCN897901_MAF10_MDP0000161765_exon2" "chr1B" 100 20 0 0 10 29 474147 474128 0.079 37.4
"RosBREEDSNP_SNP_AG_38257090_Lg3_snpCN897901_MAF10_MDP0000161765_exon2" "chr1B" 100 18 0 0 10 27 474154 474137 0.96 33.7
"RosBREEDSNP_SNP_AG_38257090_Lg3_snpCN897901_MAF10_MDP0000161765_exon2" "chr1B" 100 18 0 0 10 27 474161 474144 0.96 33.7
"RosBREEDSNP_SNP_AG_38257090_Lg3_snpCN897901_MAF10_MDP0000161765_exon2" "chr1B" 100 18 0 0 10 27 557858 557841 0.96 33.7
"RosBREEDSNP_SNP_AG_38257090_Lg3_snpCN897901_MAF10_MDP0000161765_exon2" "chr1B" 100 18 0 0 10 27 25130844 25130827 0.96 33.7
"RosBREEDSNP_SNP_AG_38257090_Lg3_snpCN897901_MAF10_MDP0000161765_exon2" "chr1B" 100 18 0 0 10 27 26597193 26597176 0.96 33.7
"RosBREEDSNP_SNP_AG_38257090_Lg3_snpCN897901_MAF10_MDP0000161765_exon2" "chr1B" 95 20 1 0 13 32 8319174 8319155 3.4 32.8
"RosBREEDSNP_SNP_AG_38257090_Lg3_snpCN897901_MAF10_MDP0000161765_exon2" "chr1B" 95 20 1 0 13 32 10149147 10149128 3.4 32.8
"RosBREEDSNP_SNP_AG_38257090_Lg3_snpCN897901_MAF10_MDP0000161765_exon2" "chr1B" 95 20 1 0 11 30 12066670 12066689 3.4 32.8
"RosBREEDSNP_SNP_AG_38257090_Lg3_snpCN897901_MAF10_MDP0000161765_exon2" "chr1B" 100 17 0 0 11 27 489384 489368 3.4 31.9
"RosBREEDSNP_SNP_AG_38257090_Lg3_snpCN897901_MAF10_MDP0000161765_exon2" "chr1B" 100 17 0 0 11 27 525359 525343 3.4 31.9
"RosBREEDSNP_SNP_AG_38257090_Lg3_snpCN897901_MAF10_MDP0000161765_exon2" "chr1B" 100 17 0 0 11 27 557864 557848 3.4 31.9
"RosBREEDSNP_SNP_AG_38257090_Lg3_snpCN897901_MAF10_MDP0000161765_exon2" "chr1B" 100 17 0 0 11 27 7320996 7321012 3.4 31.9
"RosBREEDSNP_SNP_AG_38257090_Lg3_snpCN897901_MAF10_MDP0000161765_exon2" "chr1B" 90.909 22 2 0 10 31 10681579 10681558 3.4 31.9
"RosBREEDSNP_SNP_AG_38257090_Lg3_snpCN897901_MAF10_MDP0000161765_exon2" "chr1B" 100 17 0 0 11 27 10681585 10681569 3.4 31.9
"RosBREEDSNP_SNP_AG_38257090_Lg3_snpCN897901_MAF10_MDP0000161765_exon2" "chr1B" 100 17 0 0 11 27 16274657 16274641 3.4 31.9
"RosBREEDSNP_SNP_AG_38257090_Lg3_snpCN897901_MAF10_MDP0000161765_exon2" "chr1B" 100 17 0 0 10 26 17621320 17621304 3.4 31.9
"RosBREEDSNP_SNP_AG_38257090_Lg3_snpCN897901_MAF10_MDP0000161765_exon2" "chr1B" 86.207 29 3 1 6 34 21385658 21385631 3.4 31.9
"RosBREEDSNP_SNP_AG_38257090_Lg3_snpCN897901_MAF10_MDP0000161765_exon2" "chr9B" 92 25 2 0 3 27 32966674 32966698 0.079 37.4
"RosBREEDSNP_SNP_AG_38257090_Lg3_snpCN897901_MAF10_MDP0000161765_exon2" "chr9B" 100 19 0 0 9 27 10482981 10482963 0.28 35.6
"RosBREEDSNP_SNP_AG_38257090_Lg3_snpCN897901_MAF10_MDP0000161765_exon2" "chr9B" 95.238 21 1 0 5 25 35679434 35679414 0.96 34.6
"RosBREEDSNP_SNP_AG_38257090_Lg3_snpCN897901_MAF10_MDP0000161765_exon2" "chr9B" 100 18 0 0 10 27 52555 52538 0.96 33.7
"RosBREEDSNP_SNP_AG_38257090_Lg3_snpCN897901_MAF10_MDP0000161765_exon2" "chr9B" 100 18 0 0 10 27 7076250 7076233 0.96 33.7
"RosBREEDSNP_SNP_AG_38257090_Lg3_snpCN897901_MAF10_MDP0000161765_exon2" "chr9B" 100 18 0 0 10 27 11984614 11984597 0.96 33.7
"RosBREEDSNP_SNP_AG_38257090_Lg3_snpCN897901_MAF10_MDP0000161765_exon2" "chr9B" 100 18 0 0 10 27 12938634 12938651 0.96 33.7
"RosBREEDSNP_SNP_AG_38257090_Lg3_snpCN897901_MAF10_MDP0000161765_exon2" "chr9B" 100 18 0 0 10 27 12938641 12938658 0.96 33.7
"RosBREEDSNP_SNP_AG_38257090_Lg3_snpCN897901_MAF10_MDP0000161765_exon2" "chr9B" 100 18 0 0 10 27 28810385 28810368 0.96 33.7
"RosBREEDSNP_SNP_AG_38257090_Lg3_snpCN897901_MAF10_MDP0000161765_exon2" "chr9B" 100 18 0 0 10 27 32966785 32966802 0.96 33.7
"RosBREEDSNP_SNP_AG_38257090_Lg3_snpCN897901_MAF10_MDP0000161765_exon2" "chr9B" 100 18 0 0 10 27 36439162 36439145 0.96 33.7
"RosBREEDSNP_SNP_AG_38257090_Lg3_snpCN897901_MAF10_MDP0000161765_exon2" "chr9B" 100 18 0 0 10 27 36439250 36439233 0.96 33.7
"RosBREEDSNP_SNP_AG_38257090_Lg3_snpCN897901_MAF10_MDP0000161765_exon2" "chr9B" 100 18 0 0 10 27 36439257 36439240 0.96 33.7
"RosBREEDSNP_SNP_AG_38257090_Lg3_snpCN897901_MAF10_MDP0000161765_exon2" "chr9B" 100 18 0 0 10 27 36439279 36439262 0.96 33.7
"RosBREEDSNP_SNP_AG_38257090_Lg3_snpCN897901_MAF10_MDP0000161765_exon2" "chr9B" 100 17 0 0 13 29 2545139 2545155 3.4 31.9
"RosBREEDSNP_SNP_AG_38257090_Lg3_snpCN897901_MAF10_MDP0000161765_exon2" "chr9B" 100 17 0 0 10 26 3333088 3333104 3.4 31.9
"RosBREEDSNP_SNP_AG_38257090_Lg3_snpCN897901_MAF10_MDP0000161765_exon2" "chr9B" 100 17 0 0 11 27 3771565 3771549 3.4 31.9
"RosBREEDSNP_SNP_AG_38257090_Lg3_snpCN897901_MAF10_MDP0000161765_exon2" "chr9B" 100 17 0 0 7 23 6929353 6929337 3.4 31.9
"RosBREEDSNP_SNP_AG_38257090_Lg3_snpCN897901_MAF10_MDP0000161765_exon2" "chr9B" 100 17 0 0 10 26 10506070 10506086 3.4 31.9
"RosBREEDSNP_SNP_AG_38257090_Lg3_snpCN897901_MAF10_MDP0000161765_exon2" "chr9B" 100 17 0 0 10 26 21089115 21089131 3.4 31.9
"RosBREEDSNP_SNP_AG_38257090_Lg3_snpCN897901_MAF10_MDP0000161765_exon2" "chr9B" 100 17 0 0 11 27 28810391 28810375 3.4 31.9
"RosBREEDSNP_SNP_AG_38257090_Lg3_snpCN897901_MAF10_MDP0000161765_exon2" "chr9B" 100 17 0 0 11 27 30788339 30788355 3.4 31.9
"RosBREEDSNP_SNP_AG_38257090_Lg3_snpCN897901_MAF10_MDP0000161765_exon2" "chr9B" 100 17 0 0 11 27 32554597 32554581 3.4 31.9
"RosBREEDSNP_SNP_AG_38257090_Lg3_snpCN897901_MAF10_MDP0000161765_exon2" "chr9B" 100 17 0 0 11 27 36439285 36439269 3.4 31.9
"RosBREEDSNP_SNP_AG_38257090_Lg3_snpCN897901_MAF10_MDP0000161765_exon2" "chr14B" 100 20 0 0 10 29 84 103 0.079 37.4
"RosBREEDSNP_SNP_AG_38257090_Lg3_snpCN897901_MAF10_MDP0000161765_exon2" "chr14B" 95.238 21 1 0 7 27 1229603 1229583 0.96 34.6
"RosBREEDSNP_SNP_AG_38257090_Lg3_snpCN897901_MAF10_MDP0000161765_exon2" "chr14B" 100 18 0 0 10 27 42 59 0.96 33.7
"RosBREEDSNP_SNP_AG_38257090_Lg3_snpCN897901_MAF10_MDP0000161765_exon2" "chr14B" 100 18 0 0 10 27 49 66 0.96 33.7
"RosBREEDSNP_SNP_AG_38257090_Lg3_snpCN897901_MAF10_MDP0000161765_exon2" "chr14B" 100 18 0 0 10 27 77 94 0.96 33.7
"RosBREEDSNP_SNP_AG_38257090_Lg3_snpCN897901_MAF10_MDP0000161765_exon2" "chr14B" 100 18 0 0 10 27 147 164 0.96 33.7
"RosBREEDSNP_SNP_AG_38257090_Lg3_snpCN897901_MAF10_MDP0000161765_exon2" "chr14B" 100 18 0 0 10 27 2385578 2385561 0.96 33.7
"RosBREEDSNP_SNP_AG_38257090_Lg3_snpCN897901_MAF10_MDP0000161765_exon2" "chr14B" 100 18 0 0 10 27 8671222 8671205 0.96 33.7
"RosBREEDSNP_SNP_AG_38257090_Lg3_snpCN897901_MAF10_MDP0000161765_exon2" "chr14B" 100 18 0 0 10 27 8671229 8671212 0.96 33.7
"RosBREEDSNP_SNP_AG_38257090_Lg3_snpCN897901_MAF10_MDP0000161765_exon2" "chr14B" 91.304 23 2 0 10 32 21340758 21340736 0.96 33.7
"RosBREEDSNP_SNP_AG_38257090_Lg3_snpCN897901_MAF10_MDP0000161765_exon2" "chr14B" 92 25 1 1 4 27 22928033 22928009 0.96 33.7
"RosBREEDSNP_SNP_AG_38257090_Lg3_snpCN897901_MAF10_MDP0000161765_exon2" "chr14B" 100 18 0 0 10 27 30188572 30188555 0.96 33.7
"RosBREEDSNP_SNP_AG_38257090_Lg3_snpCN897901_MAF10_MDP0000161765_exon2" "chr14B" 100 18 0 0 10 27 30188624 30188607 0.96 33.7
"RosBREEDSNP_SNP_AG_38257090_Lg3_snpCN897901_MAF10_MDP0000161765_exon2" "chr14B" 100 18 0 0 10 27 30188631 30188614 0.96 33.7
"RosBREEDSNP_SNP_AG_38257090_Lg3_snpCN897901_MAF10_MDP0000161765_exon2" "chr14B" 95 20 1 0 10 29 7 26 3.4 32.8
"RosBREEDSNP_SNP_AG_38257090_Lg3_snpCN897901_MAF10_MDP0000161765_exon2" "chr14B" 95 20 1 0 10 29 21 40 3.4 32.8
"RosBREEDSNP_SNP_AG_38257090_Lg3_snpCN897901_MAF10_MDP0000161765_exon2" "chr14B" 88 25 3 0 3 27 2977510 2977534 3.4 32.8
"RosBREEDSNP_SNP_AG_38257090_Lg3_snpCN897901_MAF10_MDP0000161765_exon2" "chr14B" 95 20 1 0 10 29 3027894 3027913 3.4 32.8
"RosBREEDSNP_SNP_AG_38257090_Lg3_snpCN897901_MAF10_MDP0000161765_exon2" "chr14B" 95 20 1 0 8 27 29038927 29038908 3.4 32.8
"RosBREEDSNP_SNP_AG_38257090_Lg3_snpCN897901_MAF10_MDP0000161765_exon2" "chr14B" 95 20 1 0 9 28 29277382 29277363 3.4 32.8
"RosBREEDSNP_SNP_AG_38257090_Lg3_snpCN897901_MAF10_MDP0000161765_exon2" "chr14B" 95 20 1 0 9 28 29290043 29290024 3.4 32.8
"RosBREEDSNP_SNP_AG_38257090_Lg3_snpCN897901_MAF10_MDP0000161765_exon2" "chr14B" 100 17 0 0 10 26 56 72 3.4 31.9
"RosBREEDSNP_SNP_AG_38257090_Lg3_snpCN897901_MAF10_MDP0000161765_exon2" "chr14B" 100 17 0 0 10 26 15182723 15182707 3.4 31.9
"RosBREEDSNP_SNP_AG_38257090_Lg3_snpCN897901_MAF10_MDP0000161765_exon2" "chr14B" 100 17 0 0 11 27 18018185 18018201 3.4 31.9
"RosBREEDSNP_SNP_AG_38257090_Lg3_snpCN897901_MAF10_MDP0000161765_exon2" "chr14B" 90.909 22 2 0 6 27 24141770 24141791 3.4 31.9
"RosBREEDSNP_SNP_AG_38257090_Lg3_snpCN897901_MAF10_MDP0000161765_exon2" "chr14B" 100 17 0 0 11 27 27316894 27316878 3.4 31.9
"RosBREEDSNP_SNP_AG_38257090_Lg3_snpCN897901_MAF10_MDP0000161765_exon2" "chr14B" 84.848 33 2 2 9 38 27386888 27386856 3.4 31.9
"RosBREEDSNP_SNP_AG_38257090_Lg3_snpCN897901_MAF10_MDP0000161765_exon2" "chr14B" 100 17 0 0 10 26 30188617 30188601 3.4 31.9
"RosBREEDSNP_SNP_AG_38257090_Lg3_snpCN897901_MAF10_MDP0000161765_exon2" "chr14B" 100 17 0 0 10 26 30188669 30188653 3.4 31.9
"RosBREEDSNP_SNP_AG_38257090_Lg3_snpCN897901_MAF10_MDP0000161765_exon2" "chr16B" 100 20 0 0 10 29 1 20 0.079 37.4
"RosBREEDSNP_SNP_AG_38257090_Lg3_snpCN897901_MAF10_MDP0000161765_exon2" "chr16B" 100 20 0 0 10 29 14263992 14263973 0.079 37.4
"RosBREEDSNP_SNP_AG_38257090_Lg3_snpCN897901_MAF10_MDP0000161765_exon2" "chr16B" 85.294 34 4 1 4 37 6392860 6392828 0.28 36.5
"RosBREEDSNP_SNP_AG_38257090_Lg3_snpCN897901_MAF10_MDP0000161765_exon2" "chr16B" 95.455 22 1 0 6 27 26902064 26902085 0.28 36.5
"RosBREEDSNP_SNP_AG_38257090_Lg3_snpCN897901_MAF10_MDP0000161765_exon2" "chr16B" 100 18 0 0 10 27 4259165 4259148 0.96 33.7
"RosBREEDSNP_SNP_AG_38257090_Lg3_snpCN897901_MAF10_MDP0000161765_exon2" "chr16B" 100 18 0 0 10 27 4259172 4259155 0.96 33.7
"RosBREEDSNP_SNP_AG_38257090_Lg3_snpCN897901_MAF10_MDP0000161765_exon2" "chr16B" 100 18 0 0 10 27 4259179 4259162 0.96 33.7
"RosBREEDSNP_SNP_AG_38257090_Lg3_snpCN897901_MAF10_MDP0000161765_exon2" "chr16B" 100 18 0 0 10 27 4259186 4259169 0.96 33.7
"RosBREEDSNP_SNP_AG_38257090_Lg3_snpCN897901_MAF10_MDP0000161765_exon2" "chr16B" 100 18 0 0 10 27 16736669 16736686 0.96 33.7
"RosBREEDSNP_SNP_AG_38257090_Lg3_snpCN897901_MAF10_MDP0000161765_exon2" "chr16B" 100 18 0 0 11 28 16751029 16751012 0.96 33.7
"RosBREEDSNP_SNP_AG_38257090_Lg3_snpCN897901_MAF10_MDP0000161765_exon2" "chr16B" 100 18 0 0 11 28 16764717 16764700 0.96 33.7
"RosBREEDSNP_SNP_AG_38257090_Lg3_snpCN897901_MAF10_MDP0000161765_exon2" "chr16B" 100 18 0 0 10 27 26902075 26902092 0.96 33.7
"RosBREEDSNP_SNP_AG_38257090_Lg3_snpCN897901_MAF10_MDP0000161765_exon2" "chr16B" 100 18 0 0 10 27 33694221 33694238 0.96 33.7
"RosBREEDSNP_SNP_AG_38257090_Lg3_snpCN897901_MAF10_MDP0000161765_exon2" "chr16B" 95 20 1 0 10 29 8 27 3.4 32.8
"RosBREEDSNP_SNP_AG_38257090_Lg3_snpCN897901_MAF10_MDP0000161765_exon2" "chr16B" 95 20 1 0 10 29 29 48 3.4 32.8
"RosBREEDSNP_SNP_AG_38257090_Lg3_snpCN897901_MAF10_MDP0000161765_exon2" "chr16B" 95 20 1 0 10 29 43 62 3.4 32.8
"RosBREEDSNP_SNP_AG_38257090_Lg3_snpCN897901_MAF10_MDP0000161765_exon2" "chr16B" 95 20 1 0 10 29 50 69 3.4 32.8
"RosBREEDSNP_SNP_AG_38257090_Lg3_snpCN897901_MAF10_MDP0000161765_exon2" "chr16B" 95 20 1 0 10 29 78 97 3.4 32.8
"RosBREEDSNP_SNP_AG_38257090_Lg3_snpCN897901_MAF10_MDP0000161765_exon2" "chr16B" 95.455 22 0 1 11 31 15667438 15667417 3.4 32.8
"RosBREEDSNP_SNP_AG_38257090_Lg3_snpCN897901_MAF10_MDP0000161765_exon2" "chr16B" 100 17 0 0 12 28 1512018 1512034 3.4 31.9
"RosBREEDSNP_SNP_AG_38257090_Lg3_snpCN897901_MAF10_MDP0000161765_exon2" "chr16B" 100 17 0 0 12 28 1525734 1525750 3.4 31.9
"RosBREEDSNP_SNP_AG_38257090_Lg3_snpCN897901_MAF10_MDP0000161765_exon2" "chr16B" 100 17 0 0 10 26 4259158 4259142 3.4 31.9
"RosBREEDSNP_SNP_AG_38257090_Lg3_snpCN897901_MAF10_MDP0000161765_exon2" "chr16B" 82.353 34 5 1 4 37 6539386 6539354 3.4 31.9
"RosBREEDSNP_SNP_AG_38257090_Lg3_snpCN897901_MAF10_MDP0000161765_exon2" "chr16B" 100 17 0 0 11 27 9558181 9558197 3.4 31.9
"RosBREEDSNP_SNP_AG_38257090_Lg3_snpCN897901_MAF10_MDP0000161765_exon2" "chr16B" 100 17 0 0 11 27 11709337 11709353 3.4 31.9
"RosBREEDSNP_SNP_AG_38257090_Lg3_snpCN897901_MAF10_MDP0000161765_exon2" "chr16B" 100 17 0 0 10 26 26902082 26902098 3.4 31.9
"RosBREEDSNP_SNP_AG_38257090_Lg3_snpCN897901_MAF10_MDP0000161765_exon2" "chr16B" 100 17 0 0 11 27 33403524 33403508 3.4 31.9
"RosBREEDSNP_SNP_AG_38257090_Lg3_snpCN897901_MAF10_MDP0000161765_exon2" "chr17B" 92 25 2 0 3 27 15243698 15243722 0.079 37.4
"RosBREEDSNP_SNP_AG_38257090_Lg3_snpCN897901_MAF10_MDP0000161765_exon2" "chr17B" 100 19 0 0 9 27 613924 613942 0.28 35.6
"RosBREEDSNP_SNP_AG_38257090_Lg3_snpCN897901_MAF10_MDP0000161765_exon2" "chr17B" 95.238 21 1 0 11 31 18289302 18289322 0.96 34.6
"RosBREEDSNP_SNP_AG_38257090_Lg3_snpCN897901_MAF10_MDP0000161765_exon2" "chr17B" 100 18 0 0 10 27 58 75 0.96 33.7
"RosBREEDSNP_SNP_AG_38257090_Lg3_snpCN897901_MAF10_MDP0000161765_exon2" "chr17B" 100 18 0 0 10 27 65 82 0.96 33.7
"RosBREEDSNP_SNP_AG_38257090_Lg3_snpCN897901_MAF10_MDP0000161765_exon2" "chr17B" 100 18 0 0 10 27 109 126 0.96 33.7
"RosBREEDSNP_SNP_AG_38257090_Lg3_snpCN897901_MAF10_MDP0000161765_exon2" "chr17B" 100 18 0 0 10 27 116 133 0.96 33.7
"RosBREEDSNP_SNP_AG_38257090_Lg3_snpCN897901_MAF10_MDP0000161765_exon2" "chr17B" 100 18 0 0 10 27 123 140 0.96 33.7
"RosBREEDSNP_SNP_AG_38257090_Lg3_snpCN897901_MAF10_MDP0000161765_exon2" "chr17B" 100 18 0 0 10 27 145 162 0.96 33.7
"RosBREEDSNP_SNP_AG_38257090_Lg3_snpCN897901_MAF10_MDP0000161765_exon2" "chr17B" 100 18 0 0 10 27 15243712 15243729 0.96 33.7
"RosBREEDSNP_SNP_AG_38257090_Lg3_snpCN897901_MAF10_MDP0000161765_exon2" "chr17B" 100 18 0 0 10 27 30262128 30262111 0.96 33.7
"RosBREEDSNP_SNP_AG_38257090_Lg3_snpCN897901_MAF10_MDP0000161765_exon2" "chr17B" 100 18 0 0 10 27 30262135 30262118 0.96 33.7
"RosBREEDSNP_SNP_AG_38257090_Lg3_snpCN897901_MAF10_MDP0000161765_exon2" "chr17B" 100 18 0 0 10 27 30262142 30262125 0.96 33.7
"RosBREEDSNP_SNP_AG_38257090_Lg3_snpCN897901_MAF10_MDP0000161765_exon2" "chr17B" 95 20 1 0 8 27 7172690 7172671 3.4 32.8
"RosBREEDSNP_SNP_AG_38257090_Lg3_snpCN897901_MAF10_MDP0000161765_exon2" "chr17B" 95 20 1 0 10 29 13262152 13262171 3.4 32.8
"RosBREEDSNP_SNP_AG_38257090_Lg3_snpCN897901_MAF10_MDP0000161765_exon2" "chr17B" 100 17 0 0 11 27 9192734 9192750 3.4 31.9
"RosBREEDSNP_SNP_AG_38257090_Lg3_snpCN897901_MAF10_MDP0000161765_exon2" "chr17B" 90.909 22 2 0 13 34 11455896 11455917 3.4 31.9
"RosBREEDSNP_SNP_AG_38257090_Lg3_snpCN897901_MAF10_MDP0000161765_exon2" "chr17B" 100 17 0 0 11 27 25026402 25026418 3.4 31.9
"RosBREEDSNP_SNP_AG_38257090_Lg3_snpCN897901_MAF10_MDP0000161765_exon2" "chr4B" 95.833 24 0 1 5 27 7932495 7932518 0.28 36.5
"RosBREEDSNP_SNP_AG_38257090_Lg3_snpCN897901_MAF10_MDP0000161765_exon2" "chr4B" 91.667 24 2 0 11 34 20879762 20879739 0.28 35.6
"RosBREEDSNP_SNP_AG_38257090_Lg3_snpCN897901_MAF10_MDP0000161765_exon2" "chr4B" 100 18 0 0 10 27 984349 984332 0.96 33.7
"RosBREEDSNP_SNP_AG_38257090_Lg3_snpCN897901_MAF10_MDP0000161765_exon2" "chr4B" 100 18 0 0 10 27 1408143 1408126 0.96 33.7
"RosBREEDSNP_SNP_AG_38257090_Lg3_snpCN897901_MAF10_MDP0000161765_exon2" "chr4B" 100 18 0 0 10 27 7932508 7932525 0.96 33.7
"RosBREEDSNP_SNP_AG_38257090_Lg3_snpCN897901_MAF10_MDP0000161765_exon2" "chr4B" 100 18 0 0 10 27 12489878 12489895 0.96 33.7
"RosBREEDSNP_SNP_AG_38257090_Lg3_snpCN897901_MAF10_MDP0000161765_exon2" "chr4B" 100 18 0 0 10 27 22865696 22865679 0.96 33.7
"RosBREEDSNP_SNP_AG_38257090_Lg3_snpCN897901_MAF10_MDP0000161765_exon2" "chr4B" 100 18 0 0 10 27 22865703 22865686 0.96 33.7
"RosBREEDSNP_SNP_AG_38257090_Lg3_snpCN897901_MAF10_MDP0000161765_exon2" "chr4B" 100 18 0 0 10 27 25300790 25300773 0.96 33.7
"RosBREEDSNP_SNP_AG_38257090_Lg3_snpCN897901_MAF10_MDP0000161765_exon2" "chr4B" 95 20 1 0 10 29 25300930 25300911 3.4 32.8
"RosBREEDSNP_SNP_AG_38257090_Lg3_snpCN897901_MAF10_MDP0000161765_exon2" "chr4B" 100 17 0 0 11 27 3570943 3570959 3.4 31.9
"RosBREEDSNP_SNP_AG_38257090_Lg3_snpCN897901_MAF10_MDP0000161765_exon2" "chr4B" 100 17 0 0 10 26 12489562 12489578 3.4 31.9
"RosBREEDSNP_SNP_AG_38257090_Lg3_snpCN897901_MAF10_MDP0000161765_exon2" "chr4B" 100 17 0 0 10 26 12489885 12489901 3.4 31.9
"RosBREEDSNP_SNP_AG_38257090_Lg3_snpCN897901_MAF10_MDP0000161765_exon2" "chr4B" 100 17 0 0 11 27 14461690 14461706 3.4 31.9
"RosBREEDSNP_SNP_AG_38257090_Lg3_snpCN897901_MAF10_MDP0000161765_exon2" "chr4B" 100 17 0 0 11 27 15380636 15380620 3.4 31.9
"RosBREEDSNP_SNP_AG_38257090_Lg3_snpCN897901_MAF10_MDP0000161765_exon2" "chr4B" 100 17 0 0 11 27 23625357 23625341 3.4 31.9
"RosBREEDSNP_SNP_AG_38257090_Lg3_snpCN897901_MAF10_MDP0000161765_exon2" "chr4B" 90.909 22 2 0 3 24 23951368 23951389 3.4 31.9
"RosBREEDSNP_SNP_AG_38257090_Lg3_snpCN897901_MAF10_MDP0000161765_exon2" "chr4B" 100 17 0 0 10 26 25300909 25300893 3.4 31.9
"RosBREEDSNP_SNP_AG_38257090_Lg3_snpCN897901_MAF10_MDP0000161765_exon2" "chr12B" 100 19 0 0 11 29 6918558 6918576 0.28 35.6
"RosBREEDSNP_SNP_AG_38257090_Lg3_snpCN897901_MAF10_MDP0000161765_exon2" "chr12B" 95.238 21 1 0 7 27 1768307 1768287 0.96 34.6
"RosBREEDSNP_SNP_AG_38257090_Lg3_snpCN897901_MAF10_MDP0000161765_exon2" "chr12B" 100 18 0 0 10 27 2 19 0.96 33.7
"RosBREEDSNP_SNP_AG_38257090_Lg3_snpCN897901_MAF10_MDP0000161765_exon2" "chr12B" 100 18 0 0 10 27 9 26 0.96 33.7
"RosBREEDSNP_SNP_AG_38257090_Lg3_snpCN897901_MAF10_MDP0000161765_exon2" "chr12B" 100 18 0 0 10 27 16 33 0.96 33.7
"RosBREEDSNP_SNP_AG_38257090_Lg3_snpCN897901_MAF10_MDP0000161765_exon2" "chr12B" 100 18 0 0 10 27 23 40 0.96 33.7
"RosBREEDSNP_SNP_AG_38257090_Lg3_snpCN897901_MAF10_MDP0000161765_exon2" "chr12B" 100 18 0 0 10 27 30 47 0.96 33.7
"RosBREEDSNP_SNP_AG_38257090_Lg3_snpCN897901_MAF10_MDP0000161765_exon2" "chr12B" 100 18 0 0 10 27 37 54 0.96 33.7
"RosBREEDSNP_SNP_AG_38257090_Lg3_snpCN897901_MAF10_MDP0000161765_exon2" "chr12B" 100 18 0 0 10 27 57 74 0.96 33.7
"RosBREEDSNP_SNP_AG_38257090_Lg3_snpCN897901_MAF10_MDP0000161765_exon2" "chr12B" 100 18 0 0 10 27 64 81 0.96 33.7
"RosBREEDSNP_SNP_AG_38257090_Lg3_snpCN897901_MAF10_MDP0000161765_exon2" "chr12B" 100 18 0 0 10 27 71 88 0.96 33.7
"RosBREEDSNP_SNP_AG_38257090_Lg3_snpCN897901_MAF10_MDP0000161765_exon2" "chr12B" 100 18 0 0 10 27 78 95 0.96 33.7
"RosBREEDSNP_SNP_AG_38257090_Lg3_snpCN897901_MAF10_MDP0000161765_exon2" "chr12B" 100 18 0 0 10 27 5739820 5739837 0.96 33.7
"RosBREEDSNP_SNP_AG_38257090_Lg3_snpCN897901_MAF10_MDP0000161765_exon2" "chr12B" 100 18 0 0 10 27 5739827 5739844 0.96 33.7
"RosBREEDSNP_SNP_AG_38257090_Lg3_snpCN897901_MAF10_MDP0000161765_exon2" "chr12B" 100 18 0 0 10 27 5739834 5739851 0.96 33.7
"RosBREEDSNP_SNP_AG_38257090_Lg3_snpCN897901_MAF10_MDP0000161765_exon2" "chr12B" 100 18 0 0 10 27 5739841 5739858 0.96 33.7
"RosBREEDSNP_SNP_AG_38257090_Lg3_snpCN897901_MAF10_MDP0000161765_exon2" "chr12B" 100 18 0 0 10 27 5739848 5739865 0.96 33.7
"RosBREEDSNP_SNP_AG_38257090_Lg3_snpCN897901_MAF10_MDP0000161765_exon2" "chr12B" 100 18 0 0 10 27 5739855 5739872 0.96 33.7
"RosBREEDSNP_SNP_AG_38257090_Lg3_snpCN897901_MAF10_MDP0000161765_exon2" "chr12B" 100 18 0 0 10 27 5739862 5739879 0.96 33.7
"RosBREEDSNP_SNP_AG_38257090_Lg3_snpCN897901_MAF10_MDP0000161765_exon2" "chr12B" 100 18 0 0 10 27 5739869 5739886 0.96 33.7
"RosBREEDSNP_SNP_AG_38257090_Lg3_snpCN897901_MAF10_MDP0000161765_exon2" "chr12B" 100 18 0 0 10 27 5739876 5739893 0.96 33.7
"RosBREEDSNP_SNP_AG_38257090_Lg3_snpCN897901_MAF10_MDP0000161765_exon2" "chr12B" 100 18 0 0 10 27 5739883 5739900 0.96 33.7
"RosBREEDSNP_SNP_AG_38257090_Lg3_snpCN897901_MAF10_MDP0000161765_exon2" "chr12B" 100 18 0 0 10 27 5739890 5739907 0.96 33.7
"RosBREEDSNP_SNP_AG_38257090_Lg3_snpCN897901_MAF10_MDP0000161765_exon2" "chr12B" 91.304 23 2 0 13 35 12061402 12061380 0.96 33.7
"RosBREEDSNP_SNP_AG_38257090_Lg3_snpCN897901_MAF10_MDP0000161765_exon2" "chr12B" 100 18 0 0 10 27 13031538 13031521 0.96 33.7
"RosBREEDSNP_SNP_AG_38257090_Lg3_snpCN897901_MAF10_MDP0000161765_exon2" "chr12B" 100 18 0 0 10 27 18708208 18708191 0.96 33.7
"RosBREEDSNP_SNP_AG_38257090_Lg3_snpCN897901_MAF10_MDP0000161765_exon2" "chr12B" 100 18 0 0 10 27 22824896 22824879 0.96 33.7
"RosBREEDSNP_SNP_AG_38257090_Lg3_snpCN897901_MAF10_MDP0000161765_exon2" "chr12B" 100 18 0 0 10 27 22824903 22824886 0.96 33.7
"RosBREEDSNP_SNP_AG_38257090_Lg3_snpCN897901_MAF10_MDP0000161765_exon2" "chr12B" 100 18 0 0 10 27 22824910 22824893 0.96 33.7
"RosBREEDSNP_SNP_AG_38257090_Lg3_snpCN897901_MAF10_MDP0000161765_exon2" "chr12B" 100 17 0 0 11 27 28034 28018 3.4 31.9
"RosBREEDSNP_SNP_AG_38257090_Lg3_snpCN897901_MAF10_MDP0000161765_exon2" "chr12B" 100 17 0 0 13 29 5212864 5212880 3.4 31.9
"RosBREEDSNP_SNP_AG_38257090_Lg3_snpCN897901_MAF10_MDP0000161765_exon2" "chr12B" 100 17 0 0 11 27 5451800 5451816 3.4 31.9
"RosBREEDSNP_SNP_AG_38257090_Lg3_snpCN897901_MAF10_MDP0000161765_exon2" "chr12B" 100 17 0 0 11 27 14011750 14011734 3.4 31.9
"RosBREEDSNP_SNP_AG_38257090_Lg3_snpCN897901_MAF10_MDP0000161765_exon2" "chr12B" 100 17 0 0 10 26 18708146 18708130 3.4 31.9
"RosBREEDSNP_SNP_AG_38257090_Lg3_snpCN897901_MAF10_MDP0000161765_exon2" "chr12B" 100 17 0 0 10 26 22520743 22520759 3.4 31.9
"RosBREEDSNP_SNP_AG_38257090_Lg3_snpCN897901_MAF10_MDP0000161765_exon2" "chr13B" 100 19 0 0 10 28 3692490 3692508 0.28 35.6
"RosBREEDSNP_SNP_AG_38257090_Lg3_snpCN897901_MAF10_MDP0000161765_exon2" "chr13B" 95.238 21 1 0 7 27 33321845 33321825 0.96 34.6
"RosBREEDSNP_SNP_AG_38257090_Lg3_snpCN897901_MAF10_MDP0000161765_exon2" "chr13B" 100 18 0 0 10 27 8696316 8696333 0.96 33.7
"RosBREEDSNP_SNP_AG_38257090_Lg3_snpCN897901_MAF10_MDP0000161765_exon2" "chr13B" 100 18 0 0 8 25 9593107 9593124 0.96 33.7
"RosBREEDSNP_SNP_AG_38257090_Lg3_snpCN897901_MAF10_MDP0000161765_exon2" "chr13B" 92 25 1 1 4 27 10715946 10715970 0.96 33.7
"RosBREEDSNP_SNP_AG_38257090_Lg3_snpCN897901_MAF10_MDP0000161765_exon2" "chr13B" 100 18 0 0 10 27 18808331 18808314 0.96 33.7
"RosBREEDSNP_SNP_AG_38257090_Lg3_snpCN897901_MAF10_MDP0000161765_exon2" "chr13B" 100 18 0 0 10 27 18808338 18808321 0.96 33.7
"RosBREEDSNP_SNP_AG_38257090_Lg3_snpCN897901_MAF10_MDP0000161765_exon2" "chr13B" 100 17 0 0 12 28 2221335 2221351 3.4 31.9
"RosBREEDSNP_SNP_AG_38257090_Lg3_snpCN897901_MAF10_MDP0000161765_exon2" "chr13B" 100 17 0 0 9 25 2278728 2278744 3.4 31.9
"RosBREEDSNP_SNP_AG_38257090_Lg3_snpCN897901_MAF10_MDP0000161765_exon2" "chr13B" 100 17 0 0 10 26 5759539 5759523 3.4 31.9
"RosBREEDSNP_SNP_AG_38257090_Lg3_snpCN897901_MAF10_MDP0000161765_exon2" "chr13B" 100 17 0 0 11 27 13906469 13906485 3.4 31.9
"RosBREEDSNP_SNP_AG_38257090_Lg3_snpCN897901_MAF10_MDP0000161765_exon2" "chr13B" 100 17 0 0 11 27 18808344 18808328 3.4 31.9
"RosBREEDSNP_SNP_AG_38257090_Lg3_snpCN897901_MAF10_MDP0000161765_exon2" "chr13B" 100 17 0 0 11 27 28733422 28733406 3.4 31.9
"RosBREEDSNP_SNP_AG_38257090_Lg3_snpCN897901_MAF10_MDP0000161765_exon2" "chr13B" 100 17 0 0 11 27 34905313 34905297 3.4 31.9
"RosBREEDSNP_SNP_AG_38257090_Lg3_snpCN897901_MAF10_MDP0000161765_exon2" "chr13B" 100 17 0 0 11 27 34913043 34913027 3.4 31.9
"RosBREEDSNP_SNP_AG_38257090_Lg3_snpCN897901_MAF10_MDP0000161765_exon2" "chr13B" 100 17 0 0 10 26 35875091 35875075 3.4 31.9
"RosBREEDSNP_SNP_AG_38257090_Lg3_snpCN897901_MAF10_MDP0000161765_exon2" "chr6B" 95.238 21 1 0 9 29 21382297 21382277 0.96 34.6
"RosBREEDSNP_SNP_AG_38257090_Lg3_snpCN897901_MAF10_MDP0000161765_exon2" "chr6B" 95.652 23 0 1 5 27 28971780 28971801 0.96 34.6
"RosBREEDSNP_SNP_AG_38257090_Lg3_snpCN897901_MAF10_MDP0000161765_exon2" "chr6B" 95.238 21 1 0 10 30 29681915 29681935 0.96 34.6
"RosBREEDSNP_SNP_AG_38257090_Lg3_snpCN897901_MAF10_MDP0000161765_exon2" "chr6B" 100 18 0 0 10 27 2569364 2569347 0.96 33.7
"RosBREEDSNP_SNP_AG_38257090_Lg3_snpCN897901_MAF10_MDP0000161765_exon2" "chr6B" 86.207 29 1 1 2 27 6264042 6264070 0.96 33.7
"RosBREEDSNP_SNP_AG_38257090_Lg3_snpCN897901_MAF10_MDP0000161765_exon2" "chr6B" 91.304 23 2 0 8 30 7939632 7939654 0.96 33.7
"RosBREEDSNP_SNP_AG_38257090_Lg3_snpCN897901_MAF10_MDP0000161765_exon2" "chr6B" 100 18 0 0 10 27 10536626 10536643 0.96 33.7
"RosBREEDSNP_SNP_AG_38257090_Lg3_snpCN897901_MAF10_MDP0000161765_exon2" "chr6B" 100 18 0 0 10 27 10536633 10536650 0.96 33.7
"RosBREEDSNP_SNP_AG_38257090_Lg3_snpCN897901_MAF10_MDP0000161765_exon2" "chr6B" 100 18 0 0 10 27 27035232 27035249 0.96 33.7
"RosBREEDSNP_SNP_AG_38257090_Lg3_snpCN897901_MAF10_MDP0000161765_exon2" "chr6B" 100 18 0 0 10 27 31175920 31175903 0.96 33.7
"RosBREEDSNP_SNP_AG_38257090_Lg3_snpCN897901_MAF10_MDP0000161765_exon2" "chr6B" 100 18 0 0 10 27 31175927 31175910 0.96 33.7
"RosBREEDSNP_SNP_AG_38257090_Lg3_snpCN897901_MAF10_MDP0000161765_exon2" "chr6B" 100 18 0 0 10 27 31175978 31175961 0.96 33.7
"RosBREEDSNP_SNP_AG_38257090_Lg3_snpCN897901_MAF10_MDP0000161765_exon2" "chr6B" 95 20 1 0 10 29 18 37 3.4 32.8
"RosBREEDSNP_SNP_AG_38257090_Lg3_snpCN897901_MAF10_MDP0000161765_exon2" "chr6B" 95 20 1 0 10 29 32 51 3.4 32.8
"RosBREEDSNP_SNP_AG_38257090_Lg3_snpCN897901_MAF10_MDP0000161765_exon2" "chr6B" 95 20 1 0 10 29 89 108 3.4 32.8
"RosBREEDSNP_SNP_AG_38257090_Lg3_snpCN897901_MAF10_MDP0000161765_exon2" "chr6B" 95 20 1 0 24 43 25292462 25292443 3.4 32.8
"RosBREEDSNP_SNP_AG_38257090_Lg3_snpCN897901_MAF10_MDP0000161765_exon2" "chr6B" 95.455 22 0 1 6 27 29681905 29681925 3.4 32.8
"RosBREEDSNP_SNP_AG_38257090_Lg3_snpCN897901_MAF10_MDP0000161765_exon2" "chr6B" 100 17 0 0 13 29 1438458 1438474 3.4 31.9
"RosBREEDSNP_SNP_AG_38257090_Lg3_snpCN897901_MAF10_MDP0000161765_exon2" "chr6B" 100 17 0 0 11 27 4352971 4352955 3.4 31.9
"RosBREEDSNP_SNP_AG_38257090_Lg3_snpCN897901_MAF10_MDP0000161765_exon2" "chr6B" 100 17 0 0 11 27 10536620 10536636 3.4 31.9
"RosBREEDSNP_SNP_AG_38257090_Lg3_snpCN897901_MAF10_MDP0000161765_exon2" "chr6B" 100 17 0 0 11 27 20062084 20062100 3.4 31.9
"RosBREEDSNP_SNP_AG_38257090_Lg3_snpCN897901_MAF10_MDP0000161765_exon2" "chr6B" 100 17 0 0 11 27 20072770 20072786 3.4 31.9
"RosBREEDSNP_SNP_AG_38257090_Lg3_snpCN897901_MAF10_MDP0000161765_exon2" "chr6B" 100 17 0 0 11 27 22793765 22793749 3.4 31.9
"RosBREEDSNP_SNP_AG_38257090_Lg3_snpCN897901_MAF10_MDP0000161765_exon2" "chr15B" 88.462 26 3 0 2 27 3014508 3014483 0.96 34.6
"RosBREEDSNP_SNP_AG_38257090_Lg3_snpCN897901_MAF10_MDP0000161765_exon2" "chr15B" 95.238 21 1 0 13 33 26115398 26115418 0.96 34.6
"RosBREEDSNP_SNP_AG_38257090_Lg3_snpCN897901_MAF10_MDP0000161765_exon2" "chr15B" 95.238 21 1 0 10 30 35943468 35943448 0.96 34.6
"RosBREEDSNP_SNP_AG_38257090_Lg3_snpCN897901_MAF10_MDP0000161765_exon2" "chr15B" 100 18 0 0 10 27 12618739 12618756 0.96 33.7
"RosBREEDSNP_SNP_AG_38257090_Lg3_snpCN897901_MAF10_MDP0000161765_exon2" "chr15B" 100 18 0 0 10 27 34311833 34311816 0.96 33.7
"RosBREEDSNP_SNP_AG_38257090_Lg3_snpCN897901_MAF10_MDP0000161765_exon2" "chr15B" 100 18 0 0 10 27 34311840 34311823 0.96 33.7
"RosBREEDSNP_SNP_AG_38257090_Lg3_snpCN897901_MAF10_MDP0000161765_exon2" "chr15B" 100 18 0 0 10 27 34311847 34311830 0.96 33.7
"RosBREEDSNP_SNP_AG_38257090_Lg3_snpCN897901_MAF10_MDP0000161765_exon2" "chr15B" 100 18 0 0 10 27 34311854 34311837 0.96 33.7
"RosBREEDSNP_SNP_AG_38257090_Lg3_snpCN897901_MAF10_MDP0000161765_exon2" "chr15B" 100 18 0 0 10 27 34311861 34311844 0.96 33.7
"RosBREEDSNP_SNP_AG_38257090_Lg3_snpCN897901_MAF10_MDP0000161765_exon2" "chr15B" 100 18 0 0 10 27 34311868 34311851 0.96 33.7
"RosBREEDSNP_SNP_AG_38257090_Lg3_snpCN897901_MAF10_MDP0000161765_exon2" "chr15B" 100 18 0 0 10 27 35943475 35943458 0.96 33.7
"RosBREEDSNP_SNP_AG_38257090_Lg3_snpCN897901_MAF10_MDP0000161765_exon2" "chr15B" 91.304 23 2 0 4 26 42153416 42153394 0.96 33.7
"RosBREEDSNP_SNP_AG_38257090_Lg3_snpCN897901_MAF10_MDP0000161765_exon2" "chr15B" 100 18 0 0 10 27 45160263 45160246 0.96 33.7
"RosBREEDSNP_SNP_AG_38257090_Lg3_snpCN897901_MAF10_MDP0000161765_exon2" "chr15B" 100 18 0 0 10 27 45160270 45160253 0.96 33.7
"RosBREEDSNP_SNP_AG_38257090_Lg3_snpCN897901_MAF10_MDP0000161765_exon2" "chr15B" 100 18 0 0 10 27 45160277 45160260 0.96 33.7
"RosBREEDSNP_SNP_AG_38257090_Lg3_snpCN897901_MAF10_MDP0000161765_exon2" "chr15B" 100 18 0 0 10 27 45160284 45160267 0.96 33.7
"RosBREEDSNP_SNP_AG_38257090_Lg3_snpCN897901_MAF10_MDP0000161765_exon2" "chr15B" 100 18 0 0 10 27 45160291 45160274 0.96 33.7
"RosBREEDSNP_SNP_AG_38257090_Lg3_snpCN897901_MAF10_MDP0000161765_exon2" "chr15B" 95 20 1 0 11 30 1150981 1151000 3.4 32.8
"RosBREEDSNP_SNP_AG_38257090_Lg3_snpCN897901_MAF10_MDP0000161765_exon2" "chr15B" 95.455 22 0 1 7 27 15524699 15524720 3.4 32.8
"RosBREEDSNP_SNP_AG_38257090_Lg3_snpCN897901_MAF10_MDP0000161765_exon2" "chr15B" 88 25 3 0 2 26 15766951 15766927 3.4 32.8
"RosBREEDSNP_SNP_AG_38257090_Lg3_snpCN897901_MAF10_MDP0000161765_exon2" "chr15B" 83.333 30 5 0 15 44 44257085 44257056 3.4 32.8
"RosBREEDSNP_SNP_AG_38257090_Lg3_snpCN897901_MAF10_MDP0000161765_exon2" "chr15B" 95.455 22 0 1 6 26 44693522 44693543 3.4 32.8
"RosBREEDSNP_SNP_AG_38257090_Lg3_snpCN897901_MAF10_MDP0000161765_exon2" "chr15B" 100 17 0 0 11 27 5196024 5196008 3.4 31.9
"RosBREEDSNP_SNP_AG_38257090_Lg3_snpCN897901_MAF10_MDP0000161765_exon2" "chr15B" 100 17 0 0 10 26 5286342 5286358 3.4 31.9
"RosBREEDSNP_SNP_AG_38257090_Lg3_snpCN897901_MAF10_MDP0000161765_exon2" "chr15B" 90.909 22 2 0 14 35 14348143 14348122 3.4 31.9
"RosBREEDSNP_SNP_AG_38257090_Lg3_snpCN897901_MAF10_MDP0000161765_exon2" "chr15B" 100 17 0 0 10 26 16921213 16921197 3.4 31.9
"RosBREEDSNP_SNP_AG_38257090_Lg3_snpCN897901_MAF10_MDP0000161765_exon2" "chr15B" 100 17 0 0 11 27 19254393 19254409 3.4 31.9
"RosBREEDSNP_SNP_AG_38257090_Lg3_snpCN897901_MAF10_MDP0000161765_exon2" "chr15B" 100 17 0 0 10 26 26954701 26954717 3.4 31.9
"RosBREEDSNP_SNP_AG_38257090_Lg3_snpCN897901_MAF10_MDP0000161765_exon2" "chr15B" 100 17 0 0 11 27 31118650 31118666 3.4 31.9
"RosBREEDSNP_SNP_AG_38257090_Lg3_snpCN897901_MAF10_MDP0000161765_exon2" "chr15B" 100 17 0 0 11 27 35149670 35149654 3.4 31.9
"RosBREEDSNP_SNP_AG_38257090_Lg3_snpCN897901_MAF10_MDP0000161765_exon2" "chr15B" 80.488 41 6 2 10 49 35543563 35543524 3.4 31.9
"RosBREEDSNP_SNP_AG_38257090_Lg3_snpCN897901_MAF10_MDP0000161765_exon2" "chr15B" 100 17 0 0 9 25 42643099 42643115 3.4 31.9
"RosBREEDSNP_SNP_AG_38257090_Lg3_snpCN897901_MAF10_MDP0000161765_exon2" "chr15B" 100 17 0 0 11 27 42643129 42643145 3.4 31.9
"RosBREEDSNP_SNP_AG_38257090_Lg3_snpCN897901_MAF10_MDP0000161765_exon2" "chr8B" 100 18 0 0 10 27 29677059 29677042 0.96 33.7
"RosBREEDSNP_SNP_AG_38257090_Lg3_snpCN897901_MAF10_MDP0000161765_exon2" "chr8B" 100 18 0 0 10 27 29677066 29677049 0.96 33.7
"RosBREEDSNP_SNP_AG_38257090_Lg3_snpCN897901_MAF10_MDP0000161765_exon2" "chr8B" 88.889 27 2 1 1 27 24523648 24523673 3.4 32.8
"RosBREEDSNP_SNP_AG_38257090_Lg3_snpCN897901_MAF10_MDP0000161765_exon2" "chr8B" 88.889 27 2 1 1 27 24524296 24524321 3.4 32.8
"RosBREEDSNP_SNP_AG_38257090_Lg3_snpCN897901_MAF10_MDP0000161765_exon2" "chr8B" 88.889 27 2 1 1 27 24524946 24524971 3.4 32.8
"RosBREEDSNP_SNP_AG_38257090_Lg3_snpCN897901_MAF10_MDP0000161765_exon2" "chr8B" 95 20 1 0 10 29 29677122 29677103 3.4 32.8
"RosBREEDSNP_SNP_AG_38257090_Lg3_snpCN897901_MAF10_MDP0000161765_exon2" "chr8B" 95 20 1 0 10 29 29677136 29677117 3.4 32.8
"RosBREEDSNP_SNP_AG_38257090_Lg3_snpCN897901_MAF10_MDP0000161765_exon2" "chr8B" 95 20 1 0 10 29 29677150 29677131 3.4 32.8
"RosBREEDSNP_SNP_AG_38257090_Lg3_snpCN897901_MAF10_MDP0000161765_exon2" "chr8B" 100 17 0 0 11 27 20977477 20977493 3.4 31.9
"RosBREEDSNP_SNP_AG_38459727_Lg3_00319_MAF40_MDP0000278460_exon11" "chr3B" 100 50 0 0 1 50 31994426 31994475 4.08e-18 91.5
"RosBREEDSNP_SNP_AG_38459727_Lg3_00319_MAF40_MDP0000278460_exon11" "chr11B" 96 50 2 0 1 50 37967590 37967541 2.11e-15 82.4
"RosBREEDSNP_SNP_AG_38459727_Lg3_00319_MAF40_MDP0000278460_exon11" "chr15B" 91.667 36 3 0 15 50 17676730 17676765 3.58e-06 52.7
"RosBREEDSNP_SNP_AG_38459727_Lg3_00319_MAF40_MDP0000278460_exon11" "chr15B" 85.185 27 4 0 19 45 43675617 43675643 3.4 31.9
"RosBREEDSNP_SNP_AG_38459727_Lg3_00319_MAF40_MDP0000278460_exon11" "chr2B" 95 20 1 0 9 28 13264561 13264542 3.4 32.8
"RosBREEDSNP_SNP_AG_38459727_Lg3_00319_MAF40_MDP0000278460_exon11" "chr6B" 100 17 0 0 12 28 4222156 4222140 3.4 31.9
"RosBREEDSNP_SNP_AG_39010781_Lg2_00995_MAF50_262964_exon3" "chr2B" 100 50 0 0 1 50 37715949 37715998 4.08e-18 91.5
"RosBREEDSNP_SNP_AG_39010781_Lg2_00995_MAF50_262964_exon3" "chr7B" 90 50 5 0 1 50 1434045 1434094 4.66e-11 68.9
"RosBREEDSNP_SNP_AG_39010781_Lg2_00995_MAF50_262964_exon3" "chr7B" 90 50 5 0 1 50 1701931 1701980 4.66e-11 68.9
"RosBREEDSNP_SNP_AG_39010781_Lg2_00995_MAF50_262964_exon3" "chr5B" 95 20 1 0 1 20 41772166 41772147 3.4 32.8
"RosBREEDSNP_SNP_AG_39010781_Lg2_00995_MAF50_262964_exon3" "chr5B" 95 20 1 0 1 20 41777268 41777249 3.4 32.8
"RosBREEDSNP_SNP_AG_39010781_Lg2_00995_MAF50_262964_exon3" "chr5B" 100 17 0 0 6 22 17285835 17285851 3.4 31.9
"RosBREEDSNP_SNP_AG_39010781_Lg2_00995_MAF50_262964_exon3" "chr6B" 85.185 27 4 0 18 44 24066077 24066103 3.4 31.9
"RosBREEDSNP_SNP_AG_39010781_Lg2_00995_MAF50_262964_exon3" "chr15B" 100 17 0 0 8 24 36265079 36265095 3.4 31.9
"RosBREEDSNP_SNP_AG_39576068_Lg2_00167_MAF10_775044_exon1" "chr2B" 100 50 0 0 1 50 38186877 38186828 4.08e-18 91.5
"RosBREEDSNP_SNP_AG_39576068_Lg2_00167_MAF10_775044_exon1" "chr7B" 80 50 10 0 1 50 833047 833096 0.000152 46.4
"RosBREEDSNP_SNP_AG_39576068_Lg2_00167_MAF10_775044_exon1" "chr7B" 90.909 22 2 0 28 49 2134989 2134968 3.4 31.9
"RosBREEDSNP_SNP_AG_39576068_Lg2_00167_MAF10_775044_exon1" "chr1B" 90.909 22 2 0 26 47 25713635 25713656 3.4 31.9
"RosBREEDSNP_SNP_AG_39576068_Lg2_00167_MAF10_775044_exon1" "chr10B" 100 17 0 0 31 47 23635589 23635573 3.4 31.9
"RosBREEDSNP_SNP_AG_39576068_Lg2_00167_MAF10_775044_exon1" "chr14B" 90.909 22 2 0 27 48 5274097 5274076 3.4 31.9
"RosBREEDSNP_SNP_AG_39576068_Lg2_00167_MAF10_775044_exon1" "chr14B" 90.909 22 2 0 27 48 5283718 5283697 3.4 31.9
"RosBREEDSNP_SNP_AG_4176344_Lg2_00203_MAF50_1638544_exon5" "chr2B" 98 50 1 0 1 50 3366232 3366281 1.74e-16 86.9
"RosBREEDSNP_SNP_AG_4176344_Lg2_00203_MAF50_1638544_exon5" "chr2B" 95.238 21 1 0 1 21 3366268 3366288 0.96 34.6
"RosBREEDSNP_SNP_AG_4176344_Lg2_00203_MAF50_1638544_exon5" "chr2B" 90.909 22 2 0 13 34 29541511 29541532 3.4 31.9
"RosBREEDSNP_SNP_AG_4176344_Lg2_00203_MAF50_1638544_exon5" "chr15B" 90 50 5 0 1 50 8799420 8799469 4.66e-11 68.9
"RosBREEDSNP_SNP_AG_4176344_Lg2_00203_MAF50_1638544_exon5" "chr15B" 92.593 27 2 0 24 50 8799407 8799433 0.006 41
"RosBREEDSNP_SNP_AG_4176344_Lg2_00203_MAF50_1638544_exon5" "chr15B" 95.238 21 1 0 1 21 8799456 8799476 0.96 34.6
"RosBREEDSNP_SNP_AG_4227094_Lg2_00203_MAF50_MDP0000251579_exon2" "chr2B" 100 50 0 0 1 50 3415416 3415465 4.08e-18 91.5
"RosBREEDSNP_SNP_AG_4227094_Lg2_00203_MAF50_MDP0000251579_exon2" "chr15B" 84.615 39 6 0 7 45 8858585 8858623 0.000531 44.6
"RosBREEDSNP_SNP_AG_4227094_Lg2_00203_MAF50_MDP0000251579_exon2" "chr15B" 100 17 0 0 13 29 3795143 3795159 3.4 31.9
"RosBREEDSNP_SNP_AG_4411200_Lg2_RosCOS2816_MAF20_176823_exon1" "chr2B" 100 50 0 0 1 50 3632163 3632114 4.08e-18 91.5
"RosBREEDSNP_SNP_AG_4411200_Lg2_RosCOS2816_MAF20_176823_exon1" "chr2B" 100 20 0 0 31 50 28115965 28115984 0.079 37.4
"RosBREEDSNP_SNP_AG_4411200_Lg2_RosCOS2816_MAF20_176823_exon1" "chr2B" 100 19 0 0 32 50 13509267 13509249 0.28 35.6
"RosBREEDSNP_SNP_AG_4411200_Lg2_RosCOS2816_MAF20_176823_exon1" "chr2B" 95 20 1 0 31 50 28117315 28117296 3.4 32.8
"RosBREEDSNP_SNP_AG_4411200_Lg2_RosCOS2816_MAF20_176823_exon1" "chr2B" 100 17 0 0 32 48 13509254 13509270 3.4 31.9
"RosBREEDSNP_SNP_AG_4411200_Lg2_RosCOS2816_MAF20_176823_exon1" "chr2B" 100 17 0 0 34 50 26513728 26513712 3.4 31.9
"RosBREEDSNP_SNP_AG_4411200_Lg2_RosCOS2816_MAF20_176823_exon1" "chr2B" 80 35 3 1 4 38 38216647 38216617 3.4 31.9
"RosBREEDSNP_SNP_AG_4411200_Lg2_RosCOS2816_MAF20_176823_exon1" "chr11B" 100 25 0 0 26 50 37210373 37210397 0.000152 46.4
"RosBREEDSNP_SNP_AG_4411200_Lg2_RosCOS2816_MAF20_176823_exon1" "chr11B" 95.455 22 1 0 27 48 4387023 4387002 0.28 36.5
"RosBREEDSNP_SNP_AG_4411200_Lg2_RosCOS2816_MAF20_176823_exon1" "chr11B" 91.667 24 2 0 17 40 10384607 10384630 0.28 35.6
"RosBREEDSNP_SNP_AG_4411200_Lg2_RosCOS2816_MAF20_176823_exon1" "chr11B" 100 19 0 0 32 50 35073663 35073645 0.28 35.6
"RosBREEDSNP_SNP_AG_4411200_Lg2_RosCOS2816_MAF20_176823_exon1" "chr11B" 95.238 21 1 0 29 49 17495371 17495351 0.96 34.6
"RosBREEDSNP_SNP_AG_4411200_Lg2_RosCOS2816_MAF20_176823_exon1" "chr11B" 100 18 0 0 23 40 17352099 17352082 0.96 33.7
"RosBREEDSNP_SNP_AG_4411200_Lg2_RosCOS2816_MAF20_176823_exon1" "chr11B" 100 18 0 0 23 40 19379813 19379796 0.96 33.7
"RosBREEDSNP_SNP_AG_4411200_Lg2_RosCOS2816_MAF20_176823_exon1" "chr11B" 95 20 1 0 31 50 34932356 34932337 3.4 32.8
"RosBREEDSNP_SNP_AG_4411200_Lg2_RosCOS2816_MAF20_176823_exon1" "chr11B" 95 20 1 0 31 50 35556114 35556133 3.4 32.8
"RosBREEDSNP_SNP_AG_4411200_Lg2_RosCOS2816_MAF20_176823_exon1" "chr11B" 95 20 1 0 31 50 35557070 35557051 3.4 32.8
"RosBREEDSNP_SNP_AG_4411200_Lg2_RosCOS2816_MAF20_176823_exon1" "chr11B" 100 17 0 0 20 36 280470 280454 3.4 31.9
"RosBREEDSNP_SNP_AG_4411200_Lg2_RosCOS2816_MAF20_176823_exon1" "chr11B" 100 17 0 0 34 50 10984917 10984933 3.4 31.9
"RosBREEDSNP_SNP_AG_4411200_Lg2_RosCOS2816_MAF20_176823_exon1" "chr11B" 90.909 22 2 0 24 45 13185425 13185404 3.4 31.9
"RosBREEDSNP_SNP_AG_4411200_Lg2_RosCOS2816_MAF20_176823_exon1" "chr11B" 90.909 22 2 0 27 48 14576231 14576252 3.4 31.9
"RosBREEDSNP_SNP_AG_4411200_Lg2_RosCOS2816_MAF20_176823_exon1" "chr11B" 100 17 0 0 14 30 34251919 34251935 3.4 31.9
"RosBREEDSNP_SNP_AG_4411200_Lg2_RosCOS2816_MAF20_176823_exon1" "chr11B" 100 17 0 0 32 48 35073650 35073666 3.4 31.9
"RosBREEDSNP_SNP_AG_4411200_Lg2_RosCOS2816_MAF20_176823_exon1" "chr9B" 88.235 34 3 1 10 43 6418950 6418982 0.006 41
"RosBREEDSNP_SNP_AG_4411200_Lg2_RosCOS2816_MAF20_176823_exon1" "chr9B" 100 17 0 0 14 30 12924402 12924418 3.4 31.9
"RosBREEDSNP_SNP_AG_4411200_Lg2_RosCOS2816_MAF20_176823_exon1" "chr7B" 95.652 23 1 0 28 50 21683909 21683887 0.079 38.3
"RosBREEDSNP_SNP_AG_4411200_Lg2_RosCOS2816_MAF20_176823_exon1" "chr7B" 95 20 1 0 31 50 9622563 9622582 3.4 32.8
"RosBREEDSNP_SNP_AG_4411200_Lg2_RosCOS2816_MAF20_176823_exon1" "chr7B" 95 20 1 0 27 46 12337379 12337398 3.4 32.8
"RosBREEDSNP_SNP_AG_4411200_Lg2_RosCOS2816_MAF20_176823_exon1" "chr7B" 95.455 22 0 1 12 33 19703310 19703290 3.4 32.8
"RosBREEDSNP_SNP_AG_4411200_Lg2_RosCOS2816_MAF20_176823_exon1" "chr7B" 100 17 0 0 19 35 21026254 21026270 3.4 31.9
"RosBREEDSNP_SNP_AG_4411200_Lg2_RosCOS2816_MAF20_176823_exon1" "chr12B" 95.652 23 1 0 28 50 14843433 14843411 0.079 38.3
"RosBREEDSNP_SNP_AG_4411200_Lg2_RosCOS2816_MAF20_176823_exon1" "chr12B" 95.455 22 1 0 29 50 15113605 15113584 0.28 36.5
"RosBREEDSNP_SNP_AG_4411200_Lg2_RosCOS2816_MAF20_176823_exon1" "chr12B" 95.238 21 1 0 30 50 7056087 7056107 0.96 34.6
"RosBREEDSNP_SNP_AG_4411200_Lg2_RosCOS2816_MAF20_176823_exon1" "chr5B" 100 20 0 0 31 50 27520427 27520446 0.079 37.4
"RosBREEDSNP_SNP_AG_4411200_Lg2_RosCOS2816_MAF20_176823_exon1" "chr5B" 100 18 0 0 28 45 28561114 28561131 0.96 33.7
"RosBREEDSNP_SNP_AG_4411200_Lg2_RosCOS2816_MAF20_176823_exon1" "chr5B" 95 20 1 0 31 50 18489828 18489809 3.4 32.8
"RosBREEDSNP_SNP_AG_4411200_Lg2_RosCOS2816_MAF20_176823_exon1" "chr5B" 95 20 1 0 31 50 25136427 25136446 3.4 32.8
"RosBREEDSNP_SNP_AG_4411200_Lg2_RosCOS2816_MAF20_176823_exon1" "chr5B" 95 20 1 0 31 50 28475481 28475500 3.4 32.8
"RosBREEDSNP_SNP_AG_4411200_Lg2_RosCOS2816_MAF20_176823_exon1" "chr5B" 100 17 0 0 14 30 21741370 21741354 3.4 31.9
"RosBREEDSNP_SNP_AG_4411200_Lg2_RosCOS2816_MAF20_176823_exon1" "chr5B" 100 17 0 0 14 30 34669199 34669215 3.4 31.9
"RosBREEDSNP_SNP_AG_4411200_Lg2_RosCOS2816_MAF20_176823_exon1" "chr14B" 100 20 0 0 20 39 1472403 1472422 0.079 37.4
"RosBREEDSNP_SNP_AG_4411200_Lg2_RosCOS2816_MAF20_176823_exon1" "chr14B" 95.455 22 1 0 29 50 6055919 6055898 0.28 36.5
"RosBREEDSNP_SNP_AG_4411200_Lg2_RosCOS2816_MAF20_176823_exon1" "chr14B" 84.375 32 2 1 14 45 7131080 7131052 0.96 34.6
"RosBREEDSNP_SNP_AG_4411200_Lg2_RosCOS2816_MAF20_176823_exon1" "chr14B" 95.455 22 0 1 19 39 29132097 29132076 3.4 32.8
"RosBREEDSNP_SNP_AG_4411200_Lg2_RosCOS2816_MAF20_176823_exon1" "chr16B" 100 19 0 0 32 50 32310676 32310658 0.28 35.6
"RosBREEDSNP_SNP_AG_4411200_Lg2_RosCOS2816_MAF20_176823_exon1" "chr16B" 100 18 0 0 33 50 16102985 16102968 0.96 33.7
"RosBREEDSNP_SNP_AG_4411200_Lg2_RosCOS2816_MAF20_176823_exon1" "chr16B" 100 18 0 0 33 50 20750077 20750094 0.96 33.7
"RosBREEDSNP_SNP_AG_4411200_Lg2_RosCOS2816_MAF20_176823_exon1" "chr16B" 100 18 0 0 33 50 20761269 20761286 0.96 33.7
"RosBREEDSNP_SNP_AG_4411200_Lg2_RosCOS2816_MAF20_176823_exon1" "chr16B" 100 17 0 0 14 30 2391618 2391634 3.4 31.9
"RosBREEDSNP_SNP_AG_4411200_Lg2_RosCOS2816_MAF20_176823_exon1" "chr16B" 100 17 0 0 14 30 2404166 2404182 3.4 31.9
"RosBREEDSNP_SNP_AG_4411200_Lg2_RosCOS2816_MAF20_176823_exon1" "chr16B" 100 17 0 0 24 40 3138194 3138178 3.4 31.9
"RosBREEDSNP_SNP_AG_4411200_Lg2_RosCOS2816_MAF20_176823_exon1" "chr16B" 100 17 0 0 14 30 16146802 16146818 3.4 31.9
"RosBREEDSNP_SNP_AG_4411200_Lg2_RosCOS2816_MAF20_176823_exon1" "chr16B" 100 17 0 0 32 48 32310663 32310679 3.4 31.9
"RosBREEDSNP_SNP_AG_4411200_Lg2_RosCOS2816_MAF20_176823_exon1" "chr8B" 95.238 21 1 0 28 48 5002368 5002348 0.96 34.6
"RosBREEDSNP_SNP_AG_4411200_Lg2_RosCOS2816_MAF20_176823_exon1" "chr8B" 95 20 1 0 19 38 6337682 6337663 3.4 32.8
"RosBREEDSNP_SNP_AG_4411200_Lg2_RosCOS2816_MAF20_176823_exon1" "chr8B" 83.333 30 5 0 19 48 24349431 24349460 3.4 32.8
"RosBREEDSNP_SNP_AG_4411200_Lg2_RosCOS2816_MAF20_176823_exon1" "chr8B" 100 17 0 0 14 30 28840642 28840626 3.4 31.9
"RosBREEDSNP_SNP_AG_4411200_Lg2_RosCOS2816_MAF20_176823_exon1" "chr13B" 95.238 21 1 0 8 28 19893620 19893640 0.96 34.6
"RosBREEDSNP_SNP_AG_4411200_Lg2_RosCOS2816_MAF20_176823_exon1" "chr13B" 91.304 23 2 0 26 48 30602392 30602414 0.96 33.7
"RosBREEDSNP_SNP_AG_4411200_Lg2_RosCOS2816_MAF20_176823_exon1" "chr13B" 91.304 23 2 0 26 48 30615146 30615168 0.96 33.7
"RosBREEDSNP_SNP_AG_4411200_Lg2_RosCOS2816_MAF20_176823_exon1" "chr13B" 95 20 1 0 18 37 1361476 1361457 3.4 32.8
"RosBREEDSNP_SNP_AG_4411200_Lg2_RosCOS2816_MAF20_176823_exon1" "chr13B" 95 20 1 0 31 50 18332191 18332210 3.4 32.8
"RosBREEDSNP_SNP_AG_4411200_Lg2_RosCOS2816_MAF20_176823_exon1" "chr13B" 95 20 1 0 31 50 19452603 19452584 3.4 32.8
"RosBREEDSNP_SNP_AG_4411200_Lg2_RosCOS2816_MAF20_176823_exon1" "chr13B" 100 17 0 0 14 30 18643098 18643082 3.4 31.9
"RosBREEDSNP_SNP_AG_4411200_Lg2_RosCOS2816_MAF20_176823_exon1" "chr1B" 100 18 0 0 33 50 14750011 14749994 0.96 33.7
"RosBREEDSNP_SNP_AG_4411200_Lg2_RosCOS2816_MAF20_176823_exon1" "chr1B" 95 20 1 0 31 50 20937997 20937978 3.4 32.8
"RosBREEDSNP_SNP_AG_4411200_Lg2_RosCOS2816_MAF20_176823_exon1" "chr1B" 95 20 1 0 31 50 23132000 23132019 3.4 32.8
"RosBREEDSNP_SNP_AG_4411200_Lg2_RosCOS2816_MAF20_176823_exon1" "chr1B" 85.185 27 4 0 20 46 9922796 9922822 3.4 31.9
"RosBREEDSNP_SNP_AG_4411200_Lg2_RosCOS2816_MAF20_176823_exon1" "chr1B" 100 17 0 0 17 33 12276095 12276079 3.4 31.9
"RosBREEDSNP_SNP_AG_4411200_Lg2_RosCOS2816_MAF20_176823_exon1" "chr1B" 90.909 22 2 0 12 33 26335205 26335226 3.4 31.9
"RosBREEDSNP_SNP_AG_4411200_Lg2_RosCOS2816_MAF20_176823_exon1" "chr3B" 95 20 1 0 31 50 5704865 5704846 3.4 32.8
"RosBREEDSNP_SNP_AG_4411200_Lg2_RosCOS2816_MAF20_176823_exon1" "chr3B" 95 20 1 0 31 50 17254653 17254672 3.4 32.8
"RosBREEDSNP_SNP_AG_4411200_Lg2_RosCOS2816_MAF20_176823_exon1" "chr3B" 100 17 0 0 23 39 16469473 16469489 3.4 31.9
"RosBREEDSNP_SNP_AG_4411200_Lg2_RosCOS2816_MAF20_176823_exon1" "chr3B" 100 17 0 0 14 30 26507412 26507428 3.4 31.9
"RosBREEDSNP_SNP_AG_4411200_Lg2_RosCOS2816_MAF20_176823_exon1" "chr10B" 95 20 1 0 31 50 2214477 2214496 3.4 32.8
"RosBREEDSNP_SNP_AG_4411200_Lg2_RosCOS2816_MAF20_176823_exon1" "chr10B" 95 20 1 0 31 50 2829086 2829105 3.4 32.8
"RosBREEDSNP_SNP_AG_4411200_Lg2_RosCOS2816_MAF20_176823_exon1" "chr10B" 95 20 1 0 31 50 2837364 2837383 3.4 32.8
"RosBREEDSNP_SNP_AG_4411200_Lg2_RosCOS2816_MAF20_176823_exon1" "chr10B" 95 20 1 0 31 50 2854571 2854590 3.4 32.8
"RosBREEDSNP_SNP_AG_4411200_Lg2_RosCOS2816_MAF20_176823_exon1" "chr10B" 100 17 0 0 34 50 6393308 6393292 3.4 31.9
"RosBREEDSNP_SNP_AG_4411200_Lg2_RosCOS2816_MAF20_176823_exon1" "chr15B" 95 20 1 0 29 48 24130214 24130195 3.4 32.8
"RosBREEDSNP_SNP_AG_4411200_Lg2_RosCOS2816_MAF20_176823_exon1" "chr15B" 90.909 22 2 0 17 38 7218131 7218152 3.4 31.9
"RosBREEDSNP_SNP_AG_4411200_Lg2_RosCOS2816_MAF20_176823_exon1" "chr15B" 100 17 0 0 14 30 13528330 13528346 3.4 31.9
"RosBREEDSNP_SNP_AG_4411200_Lg2_RosCOS2816_MAF20_176823_exon1" "chr15B" 86.207 29 3 1 16 43 17256673 17256645 3.4 31.9
"RosBREEDSNP_SNP_AG_4411200_Lg2_RosCOS2816_MAF20_176823_exon1" "chr15B" 100 17 0 0 14 30 44950466 44950482 3.4 31.9
"RosBREEDSNP_SNP_AG_4411200_Lg2_RosCOS2816_MAF20_176823_exon1" "chr4B" 100 17 0 0 14 30 19075210 19075226 3.4 31.9
"RosBREEDSNP_SNP_AG_4411200_Lg2_RosCOS2816_MAF20_176823_exon1" "chr6B" 100 17 0 0 14 30 19936797 19936781 3.4 31.9
"RosBREEDSNP_SNP_AG_4411200_Lg2_RosCOS2816_MAF20_176823_exon1" "chr6B" 100 17 0 0 14 30 22502978 22502962 3.4 31.9
"RosBREEDSNP_SNP_AG_4411200_Lg2_RosCOS2816_MAF20_176823_exon1" "chr6B" 90.909 22 2 0 27 48 22990585 22990606 3.4 31.9
"RosBREEDSNP_SNP_AG_4411200_Lg2_RosCOS2816_MAF20_176823_exon1" "chr6B" 100 17 0 0 14 30 28581762 28581746 3.4 31.9
"RosBREEDSNP_SNP_AG_4554235_Lg2_MDP0000519575_MAF20_MDP0000519575_exon1" "chr2B" 100 50 0 0 1 50 3768795 3768746 4.08e-18 91.5
"RosBREEDSNP_SNP_AG_4554235_Lg2_MDP0000519575_MAF20_MDP0000519575_exon1" "chr15B" 96 50 2 0 1 50 9376860 9376909 2.11e-15 82.4
"RosBREEDSNP_SNP_AG_4554235_Lg2_MDP0000519575_MAF20_MDP0000519575_exon1" "chr15B" 95 20 1 0 22 41 28067967 28067986 3.4 32.8
"RosBREEDSNP_SNP_AG_4554235_Lg2_MDP0000519575_MAF20_MDP0000519575_exon1" "chr15B" 95 20 1 0 4 23 40761915 40761934 3.4 32.8
"RosBREEDSNP_SNP_AG_4554235_Lg2_MDP0000519575_MAF20_MDP0000519575_exon1" "chr8B" 88.462 26 3 0 4 29 24870149 24870124 0.96 34.6
"RosBREEDSNP_SNP_AG_4554235_Lg2_MDP0000519575_MAF20_MDP0000519575_exon1" "chr10B" 100 18 0 0 4 21 26991993 26992010 0.96 33.7
"RosBREEDSNP_SNP_AG_4554235_Lg2_MDP0000519575_MAF20_MDP0000519575_exon1" "chr5B" 95 20 1 0 5 24 21560331 21560350 3.4 32.8
"RosBREEDSNP_SNP_AG_4554235_Lg2_MDP0000519575_MAF20_MDP0000519575_exon1" "chr14B" 86.207 29 2 1 5 33 22634965 22634939 3.4 32.8
"RosBREEDSNP_SNP_AG_4554235_Lg2_MDP0000519575_MAF20_MDP0000519575_exon1" "chr17B" 95 20 1 0 25 44 2713641 2713660 3.4 32.8
"RosBREEDSNP_SNP_AG_4554235_Lg2_MDP0000519575_MAF20_MDP0000519575_exon1" "chr6B" 90.909 22 2 0 10 31 6683676 6683697 3.4 31.9
"RosBREEDSNP_SNP_AG_4554235_Lg2_MDP0000519575_MAF20_MDP0000519575_exon1" "chr9B" 100 17 0 0 8 24 30835213 30835197 3.4 31.9
"RosBREEDSNP_SNP_AG_4554235_Lg2_MDP0000519575_MAF20_MDP0000519575_exon1" "chr16B" 100 17 0 0 11 27 16302979 16302963 3.4 31.9
"RosBREEDSNP_SNP_AG_6499131_Lg2_01162_MAF30_862418_exon1" "chr2B" 100 48 0 0 3 50 5926047 5926094 4.97e-17 87.8
"RosBREEDSNP_SNP_AG_6499131_Lg2_01162_MAF30_862418_exon1" "chr2B" 90.909 22 2 0 19 40 16127374 16127353 3.4 31.9
"RosBREEDSNP_SNP_AG_6499131_Lg2_01162_MAF30_862418_exon1" "chr2B" 100 17 0 0 11 27 34276721 34276737 3.4 31.9
"RosBREEDSNP_SNP_AG_6499131_Lg2_01162_MAF30_862418_exon1" "chr2B" 100 17 0 0 11 27 34297496 34297512 3.4 31.9
"RosBREEDSNP_SNP_AG_6499131_Lg2_01162_MAF30_862418_exon1" "chr15B" 97.872 47 1 0 4 50 11387261 11387307 7.38e-15 81.5
"RosBREEDSNP_SNP_AG_6499131_Lg2_01162_MAF30_862418_exon1" "chr15B" 84.375 32 4 1 2 33 18677238 18677208 3.4 32.8
"RosBREEDSNP_SNP_AG_6499131_Lg2_01162_MAF30_862418_exon1" "chr5B" 95.455 22 1 0 19 40 28962999 28963020 0.28 36.5
"RosBREEDSNP_SNP_AG_6499131_Lg2_01162_MAF30_862418_exon1" "chr5B" 90.909 22 2 0 20 41 18485330 18485309 3.4 31.9
"RosBREEDSNP_SNP_AG_6499131_Lg2_01162_MAF30_862418_exon1" "chr3B" 95.238 21 1 0 18 38 1717333 1717313 0.96 34.6
"RosBREEDSNP_SNP_AG_6499131_Lg2_01162_MAF30_862418_exon1" "chr3B" 100 18 0 0 14 31 27265061 27265044 0.96 33.7
"RosBREEDSNP_SNP_AG_6499131_Lg2_01162_MAF30_862418_exon1" "chr7B" 91.304 23 2 0 14 36 1750764 1750786 0.96 33.7
"RosBREEDSNP_SNP_AG_6499131_Lg2_01162_MAF30_862418_exon1" "chr8B" 95 20 1 0 3 22 10039355 10039374 3.4 32.8
"RosBREEDSNP_SNP_AG_6499131_Lg2_01162_MAF30_862418_exon1" "chr1B" 90.909 22 2 0 19 40 9147610 9147589 3.4 31.9
"RosBREEDSNP_SNP_AG_6499131_Lg2_01162_MAF30_862418_exon1" "chr1B" 90.909 22 2 0 19 40 9158102 9158081 3.4 31.9
"RosBREEDSNP_SNP_AG_6499131_Lg2_01162_MAF30_862418_exon1" "chr4B" 100 17 0 0 19 35 12649927 12649911 3.4 31.9
"RosBREEDSNP_SNP_AG_6499131_Lg2_01162_MAF30_862418_exon1" "chr10B" 100 17 0 0 22 38 25812637 25812621 3.4 31.9
"RosBREEDSNP_SNP_AG_6499131_Lg2_01162_MAF30_862418_exon1" "chr10B" 100 17 0 0 22 38 25882093 25882077 3.4 31.9
"RosBREEDSNP_SNP_AG_6499131_Lg2_01162_MAF30_862418_exon1" "chr10B" 90.909 22 2 0 15 36 36417069 36417090 3.4 31.9
"RosBREEDSNP_SNP_AG_6499131_Lg2_01162_MAF30_862418_exon1" "chr13B" 100 17 0 0 22 38 3483272 3483256 3.4 31.9
"RosBREEDSNP_SNP_AG_6499131_Lg2_01162_MAF30_862418_exon1" "chr13B" 85.185 27 4 0 1 27 13247680 13247654 3.4 31.9
"RosBREEDSNP_SNP_AG_6499131_Lg2_01162_MAF30_862418_exon1" "chr14B" 100 17 0 0 22 38 9222039 9222055 3.4 31.9
"RosBREEDSNP_SNP_AG_6499131_Lg2_01162_MAF30_862418_exon1" "chr14B" 100 17 0 0 22 38 21651117 21651133 3.4 31.9
"RosBREEDSNP_SNP_AG_6616886_Lg2_00333_MAF50_1688429_exon1" "chr2B" 100 50 0 0 1 50 6069591 6069640 4.08e-18 91.5
"RosBREEDSNP_SNP_AG_6616886_Lg2_00333_MAF50_1688429_exon1" "chr15B" 89.796 49 5 0 2 50 11531394 11531442 1.63e-10 67.1
"RosBREEDSNP_SNP_AG_6616886_Lg2_00333_MAF50_1688429_exon1" "chr5B" 100 19 0 0 1 19 723338 723320 0.28 35.6
"RosBREEDSNP_SNP_AG_6616886_Lg2_00333_MAF50_1688429_exon1" "chr5B" 100 17 0 0 1 17 26542037 26542021 3.4 31.9
"RosBREEDSNP_SNP_AG_6616886_Lg2_00333_MAF50_1688429_exon1" "chr5B" 100 17 0 0 1 17 26542042 26542026 3.4 31.9
"RosBREEDSNP_SNP_AG_6616886_Lg2_00333_MAF50_1688429_exon1" "chr3B" 95.238 21 1 0 1 21 27478456 27478436 0.96 34.6
"RosBREEDSNP_SNP_AG_6616886_Lg2_00333_MAF50_1688429_exon1" "chr3B" 95.238 21 1 0 1 21 27490493 27490473 0.96 34.6
"RosBREEDSNP_SNP_AG_6616886_Lg2_00333_MAF50_1688429_exon1" "chr7B" 95.238 21 1 0 2 22 23365611 23365591 0.96 34.6
"RosBREEDSNP_SNP_AG_6616886_Lg2_00333_MAF50_1688429_exon1" "chr1B" 100 18 0 0 1 18 17539877 17539894 0.96 33.7
"RosBREEDSNP_SNP_AG_6616886_Lg2_00333_MAF50_1688429_exon1" "chr6B" 100 18 0 0 1 18 4337598 4337581 0.96 33.7
"RosBREEDSNP_SNP_AG_6616886_Lg2_00333_MAF50_1688429_exon1" "chr11B" 100 18 0 0 1 18 22425328 22425345 0.96 33.7
"RosBREEDSNP_SNP_AG_6616886_Lg2_00333_MAF50_1688429_exon1" "chr14B" 100 18 0 0 1 18 309943 309926 0.96 33.7
"RosBREEDSNP_SNP_AG_6616886_Lg2_00333_MAF50_1688429_exon1" "chr14B" 100 17 0 0 1 17 309948 309932 3.4 31.9
"RosBREEDSNP_SNP_AG_708042_Lg3_RosCOS2149_MAF40_270922_exon1" "chr3B" 100 50 0 0 1 50 124800 124849 4.08e-18 91.5
"RosBREEDSNP_SNP_AG_708042_Lg3_RosCOS2149_MAF40_270922_exon1" "chr11B" 90 50 5 0 1 50 203298 203347 4.66e-11 68.9
"RosBREEDSNP_SNP_AG_708042_Lg3_RosCOS2149_MAF40_270922_exon1" "chr11B" 90.909 22 2 0 28 49 28646567 28646588 3.4 31.9
"RosBREEDSNP_SNP_AG_708042_Lg3_RosCOS2149_MAF40_270922_exon1" "chr5B" 100 19 0 0 4 22 2120217 2120199 0.28 35.6
"RosBREEDSNP_SNP_AG_708042_Lg3_RosCOS2149_MAF40_270922_exon1" "chr15B" 91.667 24 2 0 11 34 22820455 22820432 0.28 35.6
"RosBREEDSNP_SNP_AG_708042_Lg3_RosCOS2149_MAF40_270922_exon1" "chr15B" 95.238 21 1 0 5 25 37341276 37341296 0.96 34.6
"RosBREEDSNP_SNP_AG_708042_Lg3_RosCOS2149_MAF40_270922_exon1" "chr15B" 90.909 22 2 0 7 28 18702200 18702179 3.4 31.9
"RosBREEDSNP_SNP_AG_708042_Lg3_RosCOS2149_MAF40_270922_exon1" "chr4B" 95.652 23 0 1 25 46 16125400 16125378 0.96 34.6
"RosBREEDSNP_SNP_AG_708042_Lg3_RosCOS2149_MAF40_270922_exon1" "chr8B" 88.462 26 3 0 1 26 22761543 22761568 0.96 34.6
"RosBREEDSNP_SNP_AG_7164921_Lg3_01493_MAF40_MDP0000293124_exon1" "chr3B" 100 50 0 0 1 50 5629282 5629331 4.08e-18 91.5
"RosBREEDSNP_SNP_AG_7164921_Lg3_01493_MAF40_MDP0000293124_exon1" "chr16B" 88 50 6 0 1 50 30004726 30004677 5.67e-10 64.4
"RosBREEDSNP_SNP_AG_7164921_Lg3_01493_MAF40_MDP0000293124_exon1" "chr16B" 88 50 6 0 1 50 30009975 30009926 5.67e-10 64.4
"RosBREEDSNP_SNP_AG_7164921_Lg3_01493_MAF40_MDP0000293124_exon1" "chr16B" 87.805 41 5 0 1 41 16429689 16429729 3.58e-06 52.7
"RosBREEDSNP_SNP_AG_7164921_Lg3_01493_MAF40_MDP0000293124_exon1" "chr16B" 93.103 29 2 0 1 29 7104403 7104431 0.000531 44.6
"RosBREEDSNP_SNP_AG_7164921_Lg3_01493_MAF40_MDP0000293124_exon1" "chr2B" 86 50 7 0 1 50 27957508 27957459 2.41e-08 59.9
"RosBREEDSNP_SNP_AG_7164921_Lg3_01493_MAF40_MDP0000293124_exon1" "chr2B" 88.889 45 5 0 1 45 36567884 36567928 2.41e-08 59.9
"RosBREEDSNP_SNP_AG_7164921_Lg3_01493_MAF40_MDP0000293124_exon1" "chr2B" 96.429 28 1 0 15 42 36567977 36568004 0.000152 47.3
"RosBREEDSNP_SNP_AG_7164921_Lg3_01493_MAF40_MDP0000293124_exon1" "chr5B" 86 50 7 0 1 50 5548676 5548725 2.41e-08 59.9
"RosBREEDSNP_SNP_AG_7164921_Lg3_01493_MAF40_MDP0000293124_exon1" "chr5B" 83.333 48 8 0 3 50 29699475 29699428 3.58e-06 51.8
"RosBREEDSNP_SNP_AG_7164921_Lg3_01493_MAF40_MDP0000293124_exon1" "chr5B" 80 50 10 0 1 50 18656579 18656530 0.000152 46.4
"RosBREEDSNP_SNP_AG_7164921_Lg3_01493_MAF40_MDP0000293124_exon1" "chr5B" 90.625 32 3 0 18 49 3409168 3409199 0.000531 45.5
"RosBREEDSNP_SNP_AG_7164921_Lg3_01493_MAF40_MDP0000293124_exon1" "chr5B" 90.625 32 3 0 18 49 3420839 3420870 0.000531 45.5
"RosBREEDSNP_SNP_AG_7164921_Lg3_01493_MAF40_MDP0000293124_exon1" "chr5B" 86.667 30 4 0 21 50 21586214 21586185 0.079 37.4
"RosBREEDSNP_SNP_AG_7164921_Lg3_01493_MAF40_MDP0000293124_exon1" "chr5B" 80 35 7 0 16 50 6049690 6049656 3.4 32.8
"RosBREEDSNP_SNP_AG_7164921_Lg3_01493_MAF40_MDP0000293124_exon1" "chr11B" 84 50 8 0 1 50 13849204 13849253 2.94e-07 55.4
"RosBREEDSNP_SNP_AG_7164921_Lg3_01493_MAF40_MDP0000293124_exon1" "chr17B" 90 40 4 0 1 40 9062308 9062269 2.94e-07 55.4
"RosBREEDSNP_SNP_AG_7164921_Lg3_01493_MAF40_MDP0000293124_exon1" "chr17B" 81.25 48 9 0 3 50 9727599 9727552 0.000152 47.3
"RosBREEDSNP_SNP_AG_7164921_Lg3_01493_MAF40_MDP0000293124_exon1" "chr1B" 83.333 48 8 0 2 49 6886047 6886000 3.58e-06 51.8
"RosBREEDSNP_SNP_AG_7164921_Lg3_01493_MAF40_MDP0000293124_exon1" "chr1B" 83.333 48 8 0 2 49 6897572 6897525 3.58e-06 51.8
"RosBREEDSNP_SNP_AG_7164921_Lg3_01493_MAF40_MDP0000293124_exon1" "chr1B" 82.857 35 6 0 16 50 7334595 7334561 0.079 37.4
"RosBREEDSNP_SNP_AG_7164921_Lg3_01493_MAF40_MDP0000293124_exon1" "chr1B" 82.857 35 6 0 16 50 7357712 7357678 0.079 37.4
"RosBREEDSNP_SNP_AG_7164921_Lg3_01493_MAF40_MDP0000293124_exon1" "chr1B" 88.462 26 3 0 12 37 10561570 10561545 0.96 34.6
"RosBREEDSNP_SNP_AG_7164921_Lg3_01493_MAF40_MDP0000293124_exon1" "chr9B" 82 50 9 0 1 50 31114495 31114446 1.25e-05 50.9
"RosBREEDSNP_SNP_AG_7164921_Lg3_01493_MAF40_MDP0000293124_exon1" "chr9B" 85.714 42 6 0 8 49 34608827 34608786 1.25e-05 50
"RosBREEDSNP_SNP_AG_7164921_Lg3_01493_MAF40_MDP0000293124_exon1" "chr4B" 81.633 49 9 0 1 49 4601324 4601276 4.36e-05 49.1
"RosBREEDSNP_SNP_AG_7164921_Lg3_01493_MAF40_MDP0000293124_exon1" "chr4B" 83.871 31 3 1 2 30 6606116 6606086 3.4 31.9
"RosBREEDSNP_SNP_AG_7164921_Lg3_01493_MAF40_MDP0000293124_exon1" "chr13B" 85.714 35 5 0 16 50 34353370 34353404 0.006 41.9
"RosBREEDSNP_SNP_AG_7164921_Lg3_01493_MAF40_MDP0000293124_exon1" "chr15B" 90 30 3 0 21 50 19808189 19808218 0.006 41.9
"RosBREEDSNP_SNP_AG_7164921_Lg3_01493_MAF40_MDP0000293124_exon1" "chr10B" 87.5 32 4 0 16 47 20632373 20632342 0.006 41
"RosBREEDSNP_SNP_AG_7164921_Lg3_01493_MAF40_MDP0000293124_exon1" "chr10B" 82.857 35 6 0 16 50 26367527 26367493 0.079 37.4
"RosBREEDSNP_SNP_AG_7164921_Lg3_01493_MAF40_MDP0000293124_exon1" "chr10B" 82.353 34 6 0 17 50 21629759 21629792 0.28 35.6
"RosBREEDSNP_SNP_AG_7164921_Lg3_01493_MAF40_MDP0000293124_exon1" "chr6B" 80.556 36 7 0 15 50 18041062 18041027 0.96 34.6
"RosBREEDSNP_SNP_AG_7164921_Lg3_01493_MAF40_MDP0000293124_exon1" "chr6B" 88 25 3 0 16 40 18041155 18041131 3.4 32.8
"RosBREEDSNP_SNP_AG_7164921_Lg3_01493_MAF40_MDP0000293124_exon1" "chr6B" 85.185 27 4 0 17 43 8472490 8472464 3.4 31.9
"RosBREEDSNP_SNP_AG_7171067_Lg3_01493_MAF50_357233_exon1" "chr3B" 100 50 0 0 1 50 5635803 5635754 4.08e-18 91.5
"RosBREEDSNP_SNP_AG_7171067_Lg3_01493_MAF50_357233_exon1" "chr11B" 98 50 1 0 1 50 6092265 6092216 1.74e-16 86.9
"RosBREEDSNP_SNP_AG_7171067_Lg3_01493_MAF50_357233_exon1" "chr14B" 91.176 34 3 0 10 43 22262742 22262775 4.36e-05 49.1
"RosBREEDSNP_SNP_AG_7171067_Lg3_01493_MAF50_357233_exon1" "chr6B" 85.366 41 6 0 10 50 25194794 25194834 4.36e-05 48.2
"RosBREEDSNP_SNP_AG_7300476_Lg2_RosCOS718_MAF10_522878_exon3" "chr2B" 100 50 0 0 1 50 6855427 6855476 4.08e-18 91.5
"RosBREEDSNP_SNP_AG_7300476_Lg2_RosCOS718_MAF10_522878_exon3" "chr3B" 91.304 23 2 0 1 23 9606172 9606150 0.96 33.7
"RosBREEDSNP_SNP_AG_8507285_Lg3_RosCOS3572_MAF20_793561_exon1" "chr3B" 100 50 0 0 1 50 6962994 6962945 4.08e-18 91.5
"RosBREEDSNP_SNP_AG_8507285_Lg3_RosCOS3572_MAF20_793561_exon1" "chr3B" 92 25 1 1 20 44 609204 609181 0.96 33.7
"RosBREEDSNP_SNP_AG_8507285_Lg3_RosCOS3572_MAF20_793561_exon1" "chr3B" 95 20 1 0 27 46 21609176 21609195 3.4 32.8
"RosBREEDSNP_SNP_AG_8507285_Lg3_RosCOS3572_MAF20_793561_exon1" "chr3B" 84.375 32 4 1 10 40 32246990 32247021 3.4 32.8
"RosBREEDSNP_SNP_AG_8507285_Lg3_RosCOS3572_MAF20_793561_exon1" "chr3B" 90.909 22 2 0 20 41 8302865 8302844 3.4 31.9
"RosBREEDSNP_SNP_AG_8507285_Lg3_RosCOS3572_MAF20_793561_exon1" "chr3B" 85.185 27 4 0 20 46 9456223 9456249 3.4 31.9
"RosBREEDSNP_SNP_AG_8507285_Lg3_RosCOS3572_MAF20_793561_exon1" "chr3B" 100 17 0 0 25 41 10370033 10370049 3.4 31.9
"RosBREEDSNP_SNP_AG_8507285_Lg3_RosCOS3572_MAF20_793561_exon1" "chr3B" 100 17 0 0 25 41 15820733 15820749 3.4 31.9
"RosBREEDSNP_SNP_AG_8507285_Lg3_RosCOS3572_MAF20_793561_exon1" "chr3B" 100 17 0 0 25 41 16172903 16172919 3.4 31.9
"RosBREEDSNP_SNP_AG_8507285_Lg3_RosCOS3572_MAF20_793561_exon1" "chr3B" 100 17 0 0 25 41 18251664 18251648 3.4 31.9
"RosBREEDSNP_SNP_AG_8507285_Lg3_RosCOS3572_MAF20_793561_exon1" "chr14B" 92.857 28 2 0 15 42 15745567 15745540 0.002 42.8
"RosBREEDSNP_SNP_AG_8507285_Lg3_RosCOS3572_MAF20_793561_exon1" "chr14B" 78.049 41 7 1 10 50 3013723 3013685 3.4 31.9
"RosBREEDSNP_SNP_AG_8507285_Lg3_RosCOS3572_MAF20_793561_exon1" "chr14B" 100 17 0 0 25 41 11412536 11412520 3.4 31.9
"RosBREEDSNP_SNP_AG_8507285_Lg3_RosCOS3572_MAF20_793561_exon1" "chr14B" 100 17 0 0 25 41 16871645 16871629 3.4 31.9
"RosBREEDSNP_SNP_AG_8507285_Lg3_RosCOS3572_MAF20_793561_exon1" "chr14B" 100 17 0 0 25 41 19959407 19959391 3.4 31.9
"RosBREEDSNP_SNP_AG_8507285_Lg3_RosCOS3572_MAF20_793561_exon1" "chr15B" 86.842 38 3 2 14 50 6954409 6954445 0.023 40.1
"RosBREEDSNP_SNP_AG_8507285_Lg3_RosCOS3572_MAF20_793561_exon1" "chr15B" 86.111 36 3 2 16 50 31348405 31348371 0.28 36.5
"RosBREEDSNP_SNP_AG_8507285_Lg3_RosCOS3572_MAF20_793561_exon1" "chr15B" 82.353 34 3 1 15 45 33093392 33093359 0.96 33.7
"RosBREEDSNP_SNP_AG_8507285_Lg3_RosCOS3572_MAF20_793561_exon1" "chr15B" 95 20 1 0 28 47 14453502 14453521 3.4 32.8
"RosBREEDSNP_SNP_AG_8507285_Lg3_RosCOS3572_MAF20_793561_exon1" "chr15B" 95 20 1 0 27 46 19072549 19072568 3.4 32.8
"RosBREEDSNP_SNP_AG_8507285_Lg3_RosCOS3572_MAF20_793561_exon1" "chr15B" 95 20 1 0 27 46 27875949 27875968 3.4 32.8
"RosBREEDSNP_SNP_AG_8507285_Lg3_RosCOS3572_MAF20_793561_exon1" "chr15B" 95 20 1 0 29 48 33814776 33814795 3.4 32.8
"RosBREEDSNP_SNP_AG_8507285_Lg3_RosCOS3572_MAF20_793561_exon1" "chr15B" 100 17 0 0 30 46 669002 669018 3.4 31.9
"RosBREEDSNP_SNP_AG_8507285_Lg3_RosCOS3572_MAF20_793561_exon1" "chr15B" 100 17 0 0 25 41 24170262 24170246 3.4 31.9
"RosBREEDSNP_SNP_AG_8507285_Lg3_RosCOS3572_MAF20_793561_exon1" "chr15B" 100 17 0 0 25 41 41850095 41850079 3.4 31.9
"RosBREEDSNP_SNP_AG_8507285_Lg3_RosCOS3572_MAF20_793561_exon1" "chr15B" 100 17 0 0 25 41 41855355 41855339 3.4 31.9
"RosBREEDSNP_SNP_AG_8507285_Lg3_RosCOS3572_MAF20_793561_exon1" "chr5B" 92.308 26 2 0 15 40 24163506 24163481 0.023 39.2
"RosBREEDSNP_SNP_AG_8507285_Lg3_RosCOS3572_MAF20_793561_exon1" "chr5B" 88.462 26 3 0 18 43 39739985 39740010 0.96 34.6
"RosBREEDSNP_SNP_AG_8507285_Lg3_RosCOS3572_MAF20_793561_exon1" "chr5B" 100 17 0 0 25 41 931350 931334 3.4 31.9
"RosBREEDSNP_SNP_AG_8507285_Lg3_RosCOS3572_MAF20_793561_exon1" "chr5B" 82.353 34 5 1 13 46 20514919 20514887 3.4 31.9
"RosBREEDSNP_SNP_AG_8507285_Lg3_RosCOS3572_MAF20_793561_exon1" "chr5B" 88.462 26 1 1 21 44 29124877 29124902 3.4 31.9
"RosBREEDSNP_SNP_AG_8507285_Lg3_RosCOS3572_MAF20_793561_exon1" "chr5B" 100 17 0 0 25 41 35584810 35584826 3.4 31.9
"RosBREEDSNP_SNP_AG_8507285_Lg3_RosCOS3572_MAF20_793561_exon1" "chr5B" 100 17 0 0 25 41 35705803 35705787 3.4 31.9
"RosBREEDSNP_SNP_AG_8507285_Lg3_RosCOS3572_MAF20_793561_exon1" "chr5B" 100 17 0 0 25 41 36450471 36450487 3.4 31.9
"RosBREEDSNP_SNP_AG_8507285_Lg3_RosCOS3572_MAF20_793561_exon1" "chr5B" 100 17 0 0 25 41 36578823 36578839 3.4 31.9
"RosBREEDSNP_SNP_AG_8507285_Lg3_RosCOS3572_MAF20_793561_exon1" "chr5B" 100 17 0 0 25 41 36585204 36585220 3.4 31.9
"RosBREEDSNP_SNP_AG_8507285_Lg3_RosCOS3572_MAF20_793561_exon1" "chr5B" 100 17 0 0 25 41 36696894 36696878 3.4 31.9
"RosBREEDSNP_SNP_AG_8507285_Lg3_RosCOS3572_MAF20_793561_exon1" "chr5B" 100 17 0 0 25 41 36780926 36780942 3.4 31.9
"RosBREEDSNP_SNP_AG_8507285_Lg3_RosCOS3572_MAF20_793561_exon1" "chr5B" 100 17 0 0 25 41 36808168 36808184 3.4 31.9
"RosBREEDSNP_SNP_AG_8507285_Lg3_RosCOS3572_MAF20_793561_exon1" "chr8B" 89.286 28 3 0 15 42 25881453 25881426 0.079 38.3
"RosBREEDSNP_SNP_AG_8507285_Lg3_RosCOS3572_MAF20_793561_exon1" "chr8B" 89.286 28 3 0 15 42 25892821 25892794 0.079 38.3
"RosBREEDSNP_SNP_AG_8507285_Lg3_RosCOS3572_MAF20_793561_exon1" "chr8B" 92.308 26 1 1 21 46 17808245 17808221 0.28 35.6
"RosBREEDSNP_SNP_AG_8507285_Lg3_RosCOS3572_MAF20_793561_exon1" "chr8B" 95 20 1 0 27 46 5615232 5615251 3.4 32.8
"RosBREEDSNP_SNP_AG_8507285_Lg3_RosCOS3572_MAF20_793561_exon1" "chr11B" 90 30 2 1 16 45 7921162 7921134 0.079 38.3
"RosBREEDSNP_SNP_AG_8507285_Lg3_RosCOS3572_MAF20_793561_exon1" "chr11B" 91.667 24 2 0 16 39 29054262 29054239 0.28 35.6
"RosBREEDSNP_SNP_AG_8507285_Lg3_RosCOS3572_MAF20_793561_exon1" "chr11B" 83.871 31 5 0 15 45 23248254 23248224 0.96 34.6
"RosBREEDSNP_SNP_AG_8507285_Lg3_RosCOS3572_MAF20_793561_exon1" "chr11B" 92 25 1 1 20 44 766680 766657 0.96 33.7
"RosBREEDSNP_SNP_AG_8507285_Lg3_RosCOS3572_MAF20_793561_exon1" "chr11B" 95 20 1 0 27 46 29398830 29398811 3.4 32.8
"RosBREEDSNP_SNP_AG_8507285_Lg3_RosCOS3572_MAF20_793561_exon1" "chr11B" 89.286 28 0 2 16 42 11305675 11305700 3.4 31.9
"RosBREEDSNP_SNP_AG_8507285_Lg3_RosCOS3572_MAF20_793561_exon1" "chr11B" 91.667 24 1 1 20 43 13405815 13405793 3.4 31.9
"RosBREEDSNP_SNP_AG_8507285_Lg3_RosCOS3572_MAF20_793561_exon1" "chr11B" 100 17 0 0 25 41 18088436 18088420 3.4 31.9
"RosBREEDSNP_SNP_AG_8507285_Lg3_RosCOS3572_MAF20_793561_exon1" "chr11B" 100 17 0 0 25 41 18916697 18916713 3.4 31.9
"RosBREEDSNP_SNP_AG_8507285_Lg3_RosCOS3572_MAF20_793561_exon1" "chr11B" 100 17 0 0 25 41 20649046 20649030 3.4 31.9
"RosBREEDSNP_SNP_AG_8507285_Lg3_RosCOS3572_MAF20_793561_exon1" "chr10B" 87.5 32 3 1 15 46 6358823 6358793 0.079 37.4
"RosBREEDSNP_SNP_AG_8507285_Lg3_RosCOS3572_MAF20_793561_exon1" "chr10B" 82.857 35 5 1 13 46 22096307 22096273 0.96 33.7
"RosBREEDSNP_SNP_AG_8507285_Lg3_RosCOS3572_MAF20_793561_exon1" "chr10B" 82.857 35 5 1 13 46 22102157 22102123 0.96 33.7
"RosBREEDSNP_SNP_AG_8507285_Lg3_RosCOS3572_MAF20_793561_exon1" "chr10B" 95 20 1 0 25 44 1207287 1207268 3.4 32.8
"RosBREEDSNP_SNP_AG_8507285_Lg3_RosCOS3572_MAF20_793561_exon1" "chr10B" 82.353 34 4 1 15 46 8261116 8261083 3.4 32.8
"RosBREEDSNP_SNP_AG_8507285_Lg3_RosCOS3572_MAF20_793561_exon1" "chr10B" 95 20 1 0 27 46 9728984 9729003 3.4 32.8
"RosBREEDSNP_SNP_AG_8507285_Lg3_RosCOS3572_MAF20_793561_exon1" "chr10B" 90.909 22 2 0 15 36 13889192 13889171 3.4 31.9
"RosBREEDSNP_SNP_AG_8507285_Lg3_RosCOS3572_MAF20_793561_exon1" "chr10B" 90.909 22 2 0 15 36 14209635 14209614 3.4 31.9
"RosBREEDSNP_SNP_AG_8507285_Lg3_RosCOS3572_MAF20_793561_exon1" "chr13B" 86.667 30 4 0 13 42 8796839 8796810 0.079 37.4
"RosBREEDSNP_SNP_AG_8507285_Lg3_RosCOS3572_MAF20_793561_exon1" "chr13B" 89.655 29 2 1 10 38 20405607 20405580 0.28 36.5
"RosBREEDSNP_SNP_AG_8507285_Lg3_RosCOS3572_MAF20_793561_exon1" "chr13B" 95.238 21 1 0 27 47 6864785 6864765 0.96 34.6
"RosBREEDSNP_SNP_AG_8507285_Lg3_RosCOS3572_MAF20_793561_exon1" "chr13B" 91.304 23 2 0 20 42 6986163 6986141 0.96 33.7
"RosBREEDSNP_SNP_AG_8507285_Lg3_RosCOS3572_MAF20_793561_exon1" "chr13B" 100 17 0 0 25 41 21134099 21134083 3.4 31.9
"RosBREEDSNP_SNP_AG_8507285_Lg3_RosCOS3572_MAF20_793561_exon1" "chr13B" 100 17 0 0 25 41 23651495 23651479 3.4 31.9
"RosBREEDSNP_SNP_AG_8507285_Lg3_RosCOS3572_MAF20_793561_exon1" "chr13B" 100 17 0 0 25 41 23816121 23816105 3.4 31.9
"RosBREEDSNP_SNP_AG_8507285_Lg3_RosCOS3572_MAF20_793561_exon1" "chr13B" 100 17 0 0 25 41 25737763 25737747 3.4 31.9
"RosBREEDSNP_SNP_AG_8507285_Lg3_RosCOS3572_MAF20_793561_exon1" "chr13B" 100 17 0 0 25 41 25991629 25991613 3.4 31.9
"RosBREEDSNP_SNP_AG_8507285_Lg3_RosCOS3572_MAF20_793561_exon1" "chr13B" 100 17 0 0 25 41 28241748 28241764 3.4 31.9
"RosBREEDSNP_SNP_AG_8507285_Lg3_RosCOS3572_MAF20_793561_exon1" "chr13B" 100 17 0 0 25 41 32180996 32180980 3.4 31.9
"RosBREEDSNP_SNP_AG_8507285_Lg3_RosCOS3572_MAF20_793561_exon1" "chr13B" 100 17 0 0 25 41 34977294 34977310 3.4 31.9
"RosBREEDSNP_SNP_AG_8507285_Lg3_RosCOS3572_MAF20_793561_exon1" "chr13B" 100 17 0 0 25 41 34990683 34990699 3.4 31.9
"RosBREEDSNP_SNP_AG_8507285_Lg3_RosCOS3572_MAF20_793561_exon1" "chr12B" 83.333 36 0 2 15 44 21732198 21732233 0.28 35.6
"RosBREEDSNP_SNP_AG_8507285_Lg3_RosCOS3572_MAF20_793561_exon1" "chr12B" 95 20 1 0 25 44 1428173 1428154 3.4 32.8
"RosBREEDSNP_SNP_AG_8507285_Lg3_RosCOS3572_MAF20_793561_exon1" "chr12B" 95 20 1 0 27 46 12744022 12744003 3.4 32.8
"RosBREEDSNP_SNP_AG_8507285_Lg3_RosCOS3572_MAF20_793561_exon1" "chr12B" 100 17 0 0 25 41 8369453 8369469 3.4 31.9
"RosBREEDSNP_SNP_AG_8507285_Lg3_RosCOS3572_MAF20_793561_exon1" "chr12B" 100 17 0 0 25 41 8374092 8374108 3.4 31.9
"RosBREEDSNP_SNP_AG_8507285_Lg3_RosCOS3572_MAF20_793561_exon1" "chr12B" 100 17 0 0 30 46 22275424 22275440 3.4 31.9
"RosBREEDSNP_SNP_AG_8507285_Lg3_RosCOS3572_MAF20_793561_exon1" "chr2B" 95.238 21 1 0 27 47 10111735 10111755 0.96 34.6
"RosBREEDSNP_SNP_AG_8507285_Lg3_RosCOS3572_MAF20_793561_exon1" "chr2B" 85.714 35 3 2 16 49 33533364 33533331 0.96 34.6
"RosBREEDSNP_SNP_AG_8507285_Lg3_RosCOS3572_MAF20_793561_exon1" "chr2B" 85.714 35 3 2 16 49 33578724 33578691 0.96 34.6
"RosBREEDSNP_SNP_AG_8507285_Lg3_RosCOS3572_MAF20_793561_exon1" "chr2B" 100 18 0 0 18 35 10830928 10830945 0.96 33.7
"RosBREEDSNP_SNP_AG_8507285_Lg3_RosCOS3572_MAF20_793561_exon1" "chr2B" 95 20 1 0 27 46 14762656 14762637 3.4 32.8
"RosBREEDSNP_SNP_AG_8507285_Lg3_RosCOS3572_MAF20_793561_exon1" "chr2B" 88.889 27 2 1 21 46 25716415 25716389 3.4 32.8
"RosBREEDSNP_SNP_AG_8507285_Lg3_RosCOS3572_MAF20_793561_exon1" "chr2B" 89.655 29 1 2 20 46 36621149 36621177 3.4 32.8
"RosBREEDSNP_SNP_AG_8507285_Lg3_RosCOS3572_MAF20_793561_exon1" "chr2B" 100 17 0 0 25 41 21205998 21205982 3.4 31.9
"RosBREEDSNP_SNP_AG_8507285_Lg3_RosCOS3572_MAF20_793561_exon1" "chr2B" 100 17 0 0 25 41 24527614 24527598 3.4 31.9
"RosBREEDSNP_SNP_AG_8507285_Lg3_RosCOS3572_MAF20_793561_exon1" "chr2B" 100 17 0 0 25 41 24686208 24686192 3.4 31.9
"RosBREEDSNP_SNP_AG_8507285_Lg3_RosCOS3572_MAF20_793561_exon1" "chr2B" 100 17 0 0 25 41 24691491 24691475 3.4 31.9
"RosBREEDSNP_SNP_AG_8507285_Lg3_RosCOS3572_MAF20_793561_exon1" "chr2B" 100 17 0 0 25 41 24897852 24897836 3.4 31.9
"RosBREEDSNP_SNP_AG_8507285_Lg3_RosCOS3572_MAF20_793561_exon1" "chr2B" 100 17 0 0 25 41 25182049 25182065 3.4 31.9
"RosBREEDSNP_SNP_AG_8507285_Lg3_RosCOS3572_MAF20_793561_exon1" "chr2B" 100 17 0 0 25 41 25328077 25328093 3.4 31.9
"RosBREEDSNP_SNP_AG_8507285_Lg3_RosCOS3572_MAF20_793561_exon1" "chr2B" 100 17 0 0 25 41 25452982 25452966 3.4 31.9
"RosBREEDSNP_SNP_AG_8507285_Lg3_RosCOS3572_MAF20_793561_exon1" "chr2B" 100 17 0 0 25 41 25476633 25476649 3.4 31.9
"RosBREEDSNP_SNP_AG_8507285_Lg3_RosCOS3572_MAF20_793561_exon1" "chr2B" 100 17 0 0 28 44 37741934 37741950 3.4 31.9
"RosBREEDSNP_SNP_AG_8507285_Lg3_RosCOS3572_MAF20_793561_exon1" "chr4B" 82.5 40 5 2 10 47 20616693 20616732 0.96 34.6
"RosBREEDSNP_SNP_AG_8507285_Lg3_RosCOS3572_MAF20_793561_exon1" "chr4B" 95 20 1 0 27 46 16370277 16370296 3.4 32.8
"RosBREEDSNP_SNP_AG_8507285_Lg3_RosCOS3572_MAF20_793561_exon1" "chr4B" 95 20 1 0 25 44 24191014 24190995 3.4 32.8
"RosBREEDSNP_SNP_AG_8507285_Lg3_RosCOS3572_MAF20_793561_exon1" "chr4B" 100 17 0 0 25 41 10738798 10738814 3.4 31.9
"RosBREEDSNP_SNP_AG_8507285_Lg3_RosCOS3572_MAF20_793561_exon1" "chr9B" 83.871 31 5 0 20 50 22700709 22700739 0.96 34.6
"RosBREEDSNP_SNP_AG_8507285_Lg3_RosCOS3572_MAF20_793561_exon1" "chr9B" 83.871 31 5 0 20 50 22713634 22713664 0.96 34.6
"RosBREEDSNP_SNP_AG_8507285_Lg3_RosCOS3572_MAF20_793561_exon1" "chr9B" 82.857 35 5 1 13 46 33628506 33628472 0.96 33.7
"RosBREEDSNP_SNP_AG_8507285_Lg3_RosCOS3572_MAF20_793561_exon1" "chr9B" 82.857 35 5 1 13 46 33638207 33638173 0.96 33.7
"RosBREEDSNP_SNP_AG_8507285_Lg3_RosCOS3572_MAF20_793561_exon1" "chr9B" 88.889 27 1 1 13 39 35558726 35558702 0.96 33.7
"RosBREEDSNP_SNP_AG_8507285_Lg3_RosCOS3572_MAF20_793561_exon1" "chr9B" 84.375 32 4 1 13 43 8513447 8513478 3.4 32.8
"RosBREEDSNP_SNP_AG_8507285_Lg3_RosCOS3572_MAF20_793561_exon1" "chr9B" 88 25 3 0 23 47 34384874 34384898 3.4 32.8
"RosBREEDSNP_SNP_AG_8507285_Lg3_RosCOS3572_MAF20_793561_exon1" "chr9B" 88.462 26 1 1 27 50 6307052 6307077 3.4 31.9
"RosBREEDSNP_SNP_AG_8507285_Lg3_RosCOS3572_MAF20_793561_exon1" "chr9B" 90.909 22 2 0 20 41 9406702 9406681 3.4 31.9
"RosBREEDSNP_SNP_AG_8507285_Lg3_RosCOS3572_MAF20_793561_exon1" "chr9B" 100 17 0 0 25 41 22980280 22980296 3.4 31.9
"RosBREEDSNP_SNP_AG_8507285_Lg3_RosCOS3572_MAF20_793561_exon1" "chr9B" 100 17 0 0 25 41 23932976 23932960 3.4 31.9
"RosBREEDSNP_SNP_AG_8507285_Lg3_RosCOS3572_MAF20_793561_exon1" "chr9B" 100 17 0 0 25 41 25641435 25641451 3.4 31.9
"RosBREEDSNP_SNP_AG_8507285_Lg3_RosCOS3572_MAF20_793561_exon1" "chr9B" 100 17 0 0 25 41 26535749 26535733 3.4 31.9
"RosBREEDSNP_SNP_AG_8507285_Lg3_RosCOS3572_MAF20_793561_exon1" "chr16B" 84.848 33 4 1 14 46 25784830 25784799 0.96 34.6
"RosBREEDSNP_SNP_AG_8507285_Lg3_RosCOS3572_MAF20_793561_exon1" "chr16B" 88.889 27 2 1 20 46 7797417 7797442 3.4 32.8
"RosBREEDSNP_SNP_AG_8507285_Lg3_RosCOS3572_MAF20_793561_exon1" "chr16B" 88.889 27 2 1 20 46 7808171 7808196 3.4 32.8
"RosBREEDSNP_SNP_AG_8507285_Lg3_RosCOS3572_MAF20_793561_exon1" "chr16B" 100 17 0 0 27 43 8463655 8463639 3.4 31.9
"RosBREEDSNP_SNP_AG_8507285_Lg3_RosCOS3572_MAF20_793561_exon1" "chr16B" 100 17 0 0 25 41 20383900 20383916 3.4 31.9
"RosBREEDSNP_SNP_AG_8507285_Lg3_RosCOS3572_MAF20_793561_exon1" "chr16B" 87.097 31 2 2 13 42 30635802 30635773 3.4 31.9
"RosBREEDSNP_SNP_AG_8507285_Lg3_RosCOS3572_MAF20_793561_exon1" "chr16B" 100 17 0 0 25 41 32930851 32930867 3.4 31.9
"RosBREEDSNP_SNP_AG_8507285_Lg3_RosCOS3572_MAF20_793561_exon1" "chr16B" 100 17 0 0 25 41 33431287 33431271 3.4 31.9
"RosBREEDSNP_SNP_AG_8507285_Lg3_RosCOS3572_MAF20_793561_exon1" "chr6B" 86.667 30 3 1 18 47 7129862 7129834 0.96 33.7
"RosBREEDSNP_SNP_AG_8507285_Lg3_RosCOS3572_MAF20_793561_exon1" "chr6B" 83.784 37 4 2 14 49 24188304 24188269 0.96 33.7
"RosBREEDSNP_SNP_AG_8507285_Lg3_RosCOS3572_MAF20_793561_exon1" "chr6B" 95 20 1 0 28 47 1435936 1435917 3.4 32.8
"RosBREEDSNP_SNP_AG_8507285_Lg3_RosCOS3572_MAF20_793561_exon1" "chr6B" 95 20 1 0 27 46 29446123 29446104 3.4 32.8
"RosBREEDSNP_SNP_AG_8507285_Lg3_RosCOS3572_MAF20_793561_exon1" "chr6B" 85.185 27 4 0 19 45 5635975 5635949 3.4 31.9
"RosBREEDSNP_SNP_AG_8507285_Lg3_RosCOS3572_MAF20_793561_exon1" "chr6B" 100 17 0 0 25 41 10312197 10312213 3.4 31.9
"RosBREEDSNP_SNP_AG_8507285_Lg3_RosCOS3572_MAF20_793561_exon1" "chr6B" 86.207 29 3 1 13 40 10549957 10549985 3.4 31.9
"RosBREEDSNP_SNP_AG_8507285_Lg3_RosCOS3572_MAF20_793561_exon1" "chr6B" 100 17 0 0 25 41 11129088 11129104 3.4 31.9
"RosBREEDSNP_SNP_AG_8507285_Lg3_RosCOS3572_MAF20_793561_exon1" "chr6B" 100 17 0 0 25 41 11275122 11275106 3.4 31.9
"RosBREEDSNP_SNP_AG_8507285_Lg3_RosCOS3572_MAF20_793561_exon1" "chr6B" 100 17 0 0 25 41 12351859 12351875 3.4 31.9
"RosBREEDSNP_SNP_AG_8507285_Lg3_RosCOS3572_MAF20_793561_exon1" "chr6B" 100 17 0 0 25 41 12359863 12359879 3.4 31.9
"RosBREEDSNP_SNP_AG_8507285_Lg3_RosCOS3572_MAF20_793561_exon1" "chr6B" 100 17 0 0 25 41 12600273 12600257 3.4 31.9
"RosBREEDSNP_SNP_AG_8507285_Lg3_RosCOS3572_MAF20_793561_exon1" "chr6B" 100 17 0 0 25 41 13376757 13376773 3.4 31.9
"RosBREEDSNP_SNP_AG_8507285_Lg3_RosCOS3572_MAF20_793561_exon1" "chr6B" 91.667 24 1 1 20 43 13643254 13643276 3.4 31.9
"RosBREEDSNP_SNP_AG_8507285_Lg3_RosCOS3572_MAF20_793561_exon1" "chr6B" 100 17 0 0 25 41 13850928 13850912 3.4 31.9
"RosBREEDSNP_SNP_AG_8507285_Lg3_RosCOS3572_MAF20_793561_exon1" "chr6B" 100 17 0 0 25 41 14149752 14149768 3.4 31.9
"RosBREEDSNP_SNP_AG_8507285_Lg3_RosCOS3572_MAF20_793561_exon1" "chr6B" 100 17 0 0 25 41 14157683 14157699 3.4 31.9
"RosBREEDSNP_SNP_AG_8507285_Lg3_RosCOS3572_MAF20_793561_exon1" "chr6B" 100 17 0 0 25 41 14179775 14179759 3.4 31.9
"RosBREEDSNP_SNP_AG_8507285_Lg3_RosCOS3572_MAF20_793561_exon1" "chr6B" 100 17 0 0 25 41 14586132 14586148 3.4 31.9
"RosBREEDSNP_SNP_AG_8507285_Lg3_RosCOS3572_MAF20_793561_exon1" "chr6B" 100 17 0 0 25 41 14599132 14599148 3.4 31.9
"RosBREEDSNP_SNP_AG_8507285_Lg3_RosCOS3572_MAF20_793561_exon1" "chr6B" 100 17 0 0 25 41 14708214 14708230 3.4 31.9
"RosBREEDSNP_SNP_AG_8507285_Lg3_RosCOS3572_MAF20_793561_exon1" "chr6B" 100 17 0 0 25 41 14990687 14990703 3.4 31.9
"RosBREEDSNP_SNP_AG_8507285_Lg3_RosCOS3572_MAF20_793561_exon1" "chr6B" 100 17 0 0 25 41 15437579 15437595 3.4 31.9
"RosBREEDSNP_SNP_AG_8507285_Lg3_RosCOS3572_MAF20_793561_exon1" "chr7B" 100 18 0 0 27 44 8097336 8097353 0.96 33.7
"RosBREEDSNP_SNP_AG_8507285_Lg3_RosCOS3572_MAF20_793561_exon1" "chr7B" 91.304 23 2 0 15 37 19244483 19244505 0.96 33.7
"RosBREEDSNP_SNP_AG_8507285_Lg3_RosCOS3572_MAF20_793561_exon1" "chr7B" 82.857 35 5 1 13 46 22941936 22941970 0.96 33.7
"RosBREEDSNP_SNP_AG_8507285_Lg3_RosCOS3572_MAF20_793561_exon1" "chr7B" 95 20 1 0 28 47 3119461 3119442 3.4 32.8
"RosBREEDSNP_SNP_AG_8507285_Lg3_RosCOS3572_MAF20_793561_exon1" "chr1B" 95 20 1 0 27 46 10453781 10453762 3.4 32.8
"RosBREEDSNP_SNP_AG_8507285_Lg3_RosCOS3572_MAF20_793561_exon1" "chr1B" 100 17 0 0 25 41 2539810 2539826 3.4 31.9
"RosBREEDSNP_SNP_AG_8507285_Lg3_RosCOS3572_MAF20_793561_exon1" "chr1B" 100 17 0 0 25 41 4608930 4608946 3.4 31.9
"RosBREEDSNP_SNP_AG_8507285_Lg3_RosCOS3572_MAF20_793561_exon1" "chr1B" 100 17 0 0 25 41 4677538 4677554 3.4 31.9
"RosBREEDSNP_SNP_AG_8507285_Lg3_RosCOS3572_MAF20_793561_exon1" "chr1B" 100 17 0 0 25 41 5321243 5321259 3.4 31.9
"RosBREEDSNP_SNP_AG_8507285_Lg3_RosCOS3572_MAF20_793561_exon1" "chr1B" 100 17 0 0 25 41 5554698 5554714 3.4 31.9
"RosBREEDSNP_SNP_AG_8507285_Lg3_RosCOS3572_MAF20_793561_exon1" "chr1B" 100 17 0 0 25 41 12715132 12715116 3.4 31.9
"RosBREEDSNP_SNP_AG_8507285_Lg3_RosCOS3572_MAF20_793561_exon1" "chr17B" 89.655 29 1 2 20 46 11466959 11466987 3.4 32.8
"RosBREEDSNP_SNP_AG_8507285_Lg3_RosCOS3572_MAF20_793561_exon1" "chr17B" 100 17 0 0 25 41 27303463 27303447 3.4 31.9
"RosBREEDSNP_SNP_AG_8507285_Lg3_RosCOS3572_MAF20_793561_exon1" "chr17B" 100 17 0 0 31 47 28865848 28865864 3.4 31.9
"RosBREEDSNP_SNP_AG_8945207_Lg2_00407_MAF30_284458_exon1" "chr2B" 100 50 0 0 1 50 7821497 7821546 4.08e-18 91.5
"RosBREEDSNP_SNP_AG_8945207_Lg2_00407_MAF30_284458_exon1" "chr13B" 91.667 24 2 0 24 47 29053299 29053276 0.28 35.6
"RosBREEDSNP_SNP_AG_8945207_Lg2_00407_MAF30_284458_exon1" "chr8B" 95.238 21 1 0 24 44 4322027 4322007 0.96 34.6
"RosBREEDSNP_SNP_AG_8945207_Lg2_00407_MAF30_284458_exon1" "chr8B" 100 17 0 0 24 40 4322114 4322098 3.4 31.9
"RosBREEDSNP_SNP_AG_8945207_Lg2_00407_MAF30_284458_exon1" "chr8B" 100 17 0 0 24 40 4332114 4332098 3.4 31.9
"RosBREEDSNP_SNP_AG_8945207_Lg2_00407_MAF30_284458_exon1" "chr9B" 95 20 1 0 29 48 11570098 11570079 3.4 32.8
"RosBREEDSNP_SNP_AG_8945207_Lg2_00407_MAF30_284458_exon1" "chr9B" 95 20 1 0 28 47 34334034 34334053 3.4 32.8
"RosBREEDSNP_SNP_AG_8945207_Lg2_00407_MAF30_284458_exon1" "chr9B" 100 17 0 0 24 40 32284226 32284210 3.4 31.9
"RosBREEDSNP_SNP_AG_8945207_Lg2_00407_MAF30_284458_exon1" "chr10B" 90.909 22 2 0 13 34 34895937 34895958 3.4 31.9
"RosBREEDSNP_SNP_AG_8945207_Lg2_00407_MAF30_284458_exon1" "chr11B" 100 17 0 0 26 42 17797661 17797677 3.4 31.9
"RosBREEDSNP_SNP_AG_9121744_Lg3_RosCOS449_MAF10_491206_exon2" "chr3B" 100 50 0 0 1 50 7628014 7627965 4.08e-18 91.5
"RosBREEDSNP_SNP_AG_9121744_Lg3_RosCOS449_MAF10_491206_exon2" "chr5B" 85.714 49 6 1 2 50 4568298 4568251 1.03e-06 54.5
"RosBREEDSNP_SNP_AG_9121744_Lg3_RosCOS449_MAF10_491206_exon2" "chr5B" 83.333 30 5 0 11 40 11022291 11022262 3.4 32.8
"RosBREEDSNP_SNP_AG_9121744_Lg3_RosCOS449_MAF10_491206_exon2" "chr13B" 85.714 49 6 1 2 50 17796200 17796247 1.03e-06 54.5
"RosBREEDSNP_SNP_AG_9121744_Lg3_RosCOS449_MAF10_491206_exon2" "chr13B" 90.909 22 2 0 24 45 17466310 17466289 3.4 31.9
"RosBREEDSNP_SNP_AG_9121744_Lg3_RosCOS449_MAF10_491206_exon2" "chr13B" 85.714 28 1 1 11 35 28410730 28410703 3.4 31.9
"RosBREEDSNP_SNP_AG_9121744_Lg3_RosCOS449_MAF10_491206_exon2" "chr1B" 91.667 24 2 0 18 41 23176036 23176013 0.28 35.6
"RosBREEDSNP_SNP_AG_9121744_Lg3_RosCOS449_MAF10_491206_exon2" "chr1B" 83.871 31 3 1 13 43 19933917 19933945 3.4 31.9
"RosBREEDSNP_SNP_AG_9121744_Lg3_RosCOS449_MAF10_491206_exon2" "chr15B" 92 25 1 1 21 44 27658940 27658916 0.96 33.7
"RosBREEDSNP_SNP_AG_9121744_Lg3_RosCOS449_MAF10_491206_exon2" "chr16B" 100 18 0 0 21 38 15080422 15080405 0.96 33.7
"RosBREEDSNP_SNP_AG_9121744_Lg3_RosCOS449_MAF10_491206_exon2" "chr16B" 100 18 0 0 11 28 19680261 19680244 0.96 33.7
"RosBREEDSNP_SNP_AG_9121744_Lg3_RosCOS449_MAF10_491206_exon2" "chr9B" 95 20 1 0 26 45 11414059 11414078 3.4 32.8
"RosBREEDSNP_SNP_AG_9121744_Lg3_RosCOS449_MAF10_491206_exon2" "chr9B" 95 20 1 0 13 32 19237167 19237186 3.4 32.8
"RosBREEDSNP_SNP_AG_9121744_Lg3_RosCOS449_MAF10_491206_exon2" "chr14B" 95 20 1 0 26 45 23275609 23275628 3.4 32.8
"RosBREEDSNP_SNP_AG_9121744_Lg3_RosCOS449_MAF10_491206_exon2" "chr14B" 88.889 27 2 1 12 37 28930467 28930441 3.4 32.8
"RosBREEDSNP_SNP_AG_9121744_Lg3_RosCOS449_MAF10_491206_exon2" "chr6B" 90.909 22 2 0 21 42 1663253 1663232 3.4 31.9
"RosBREEDSNP_SNP_AG_9121744_Lg3_RosCOS449_MAF10_491206_exon2" "chr10B" 90.909 22 2 0 19 40 20004686 20004665 3.4 31.9
"RosBREEDSNP_SNP_AG_9121744_Lg3_RosCOS449_MAF10_491206_exon2" "chr12B" 100 17 0 0 5 21 11950323 11950339 3.4 31.9
"RosBREEDSNP_SNP_AG_9544220_Lg3_02195_MAF50_1685314_exon2" "chr3B" 100 50 0 0 1 50 8032054 8032103 4.08e-18 91.5
"RosBREEDSNP_SNP_AG_9544220_Lg3_02195_MAF50_1685314_exon2" "chr11B" 95 20 1 0 2 21 6871507 6871488 3.4 32.8
"RosBREEDSNP_SNP_AG_9544220_Lg3_02195_MAF50_1685314_exon2" "chr1B" 100 17 0 0 4 20 22746817 22746801 3.4 31.9
"RosBREEDSNP_SNP_AG_9544220_Lg3_02195_MAF50_1685314_exon2" "chr5B" 90.909 22 2 0 2 23 10736943 10736964 3.4 31.9
"RosBREEDSNP_SNP_AG_9544220_Lg3_02195_MAF50_1685314_exon2" "chr5B" 90.909 22 2 0 2 23 10737228 10737249 3.4 31.9
"RosBREEDSNP_SNP_CA_1010332_Lg3_00506_MAF10_1687129_exon1" "chr3B" 100 50 0 0 1 50 460725 460774 4.08e-18 91.5
"RosBREEDSNP_SNP_CA_1010332_Lg3_00506_MAF10_1687129_exon1" "chr11B" 98 50 1 0 1 50 644913 644962 1.74e-16 86.9
"RosBREEDSNP_SNP_CA_1010332_Lg3_00506_MAF10_1687129_exon1" "chr11B" 98 50 1 0 1 50 649227 649276 1.74e-16 86.9
"RosBREEDSNP_SNP_CA_1010332_Lg3_00506_MAF10_1687129_exon1" "chr1B" 91.304 23 2 0 6 28 7220884 7220906 0.96 33.7
"RosBREEDSNP_SNP_CA_1010332_Lg3_00506_MAF10_1687129_exon1" "chr16B" 91.304 23 2 0 5 27 4307068 4307046 0.96 33.7
"RosBREEDSNP_SNP_CA_1010332_Lg3_00506_MAF10_1687129_exon1" "chr10B" 100 17 0 0 25 41 24707932 24707948 3.4 31.9
"RosBREEDSNP_SNP_CA_10537812_Lg3_00194_MAF30_436195_exon1" "chr11B" 93.023 43 3 0 8 50 9772772 9772730 5.67e-10 65.3
"RosBREEDSNP_SNP_CA_10537812_Lg3_00194_MAF30_436195_exon1" "chr8B" 83.333 36 4 1 3 38 12072945 12072978 0.28 36.5
"RosBREEDSNP_SNP_CA_10537812_Lg3_00194_MAF30_436195_exon1" "chr8B" 91.667 24 1 1 18 41 9404372 9404350 3.4 31.9
"RosBREEDSNP_SNP_CA_10537812_Lg3_00194_MAF30_436195_exon1" "chr10B" 100 18 0 0 23 40 25579005 25578988 0.96 33.7
"RosBREEDSNP_SNP_CA_10537812_Lg3_00194_MAF30_436195_exon1" "chr1B" 81.25 32 6 0 9 40 13389535 13389504 3.4 31.9
"RosBREEDSNP_SNP_CA_10537812_Lg3_00194_MAF30_436195_exon1" "chr4B" 91.667 24 1 1 14 36 3165182 3165205 3.4 31.9
"RosBREEDSNP_SNP_CA_10537812_Lg3_00194_MAF30_436195_exon1" "chr17B" 100 17 0 0 16 32 13329731 13329747 3.4 31.9
"RosBREEDSNP_SNP_CA_10537812_Lg3_00194_MAF30_436195_exon1" "chr17B" 90.909 22 2 0 20 41 24650088 24650067 3.4 31.9
"RosBREEDSNP_SNP_CA_1101058_Lg3_00866_MAF40_1635871_exon1" "chr3B" 100 50 0 0 1 50 569640 569591 4.08e-18 91.5
"RosBREEDSNP_SNP_CA_1101058_Lg3_00866_MAF40_1635871_exon1" "chr11B" 92 50 4 0 1 50 732739 732690 1.1e-12 73.4
"RosBREEDSNP_SNP_CA_1101058_Lg3_00866_MAF40_1635871_exon1" "chr11B" 95 20 1 0 14 33 29892234 29892215 3.4 32.8
"RosBREEDSNP_SNP_CA_1101058_Lg3_00866_MAF40_1635871_exon1" "chr17B" 95.238 21 1 0 7 27 29538168 29538148 0.96 34.6
"RosBREEDSNP_SNP_CA_1101058_Lg3_00866_MAF40_1635871_exon1" "chr17B" 100 18 0 0 12 29 11647603 11647586 0.96 33.7
"RosBREEDSNP_SNP_CA_1101058_Lg3_00866_MAF40_1635871_exon1" "chr17B" 100 18 0 0 12 29 11661648 11661631 0.96 33.7
"RosBREEDSNP_SNP_CA_1101058_Lg3_00866_MAF40_1635871_exon1" "chr6B" 81.818 33 6 0 11 43 4996957 4996925 0.96 33.7
"RosBREEDSNP_SNP_CA_1101058_Lg3_00866_MAF40_1635871_exon1" "chr6B" 85.714 28 4 0 16 43 20893208 20893235 0.96 33.7
"RosBREEDSNP_SNP_CA_1101058_Lg3_00866_MAF40_1635871_exon1" "chr6B" 100 17 0 0 12 28 27704444 27704428 3.4 31.9
"RosBREEDSNP_SNP_CA_1101058_Lg3_00866_MAF40_1635871_exon1" "chr14B" 80.556 36 4 1 1 36 4362911 4362943 3.4 32.8
"RosBREEDSNP_SNP_CA_1101058_Lg3_00866_MAF40_1635871_exon1" "chr14B" 100 17 0 0 12 28 26781604 26781588 3.4 31.9
"RosBREEDSNP_SNP_CA_1101058_Lg3_00866_MAF40_1635871_exon1" "chr7B" 100 17 0 0 11 27 22896052 22896036 3.4 31.9
"RosBREEDSNP_SNP_CA_1101058_Lg3_00866_MAF40_1635871_exon1" "chr12B" 90.909 22 2 0 10 31 9318668 9318647 3.4 31.9
"RosBREEDSNP_SNP_CA_1101058_Lg3_00866_MAF40_1635871_exon1" "chr12B" 90.909 22 2 0 10 31 9331037 9331016 3.4 31.9
"RosBREEDSNP_SNP_CA_11414678_Lg2_00159_MAF40_MDP0000320576_exon6" "chr2B" 100 50 0 0 1 50 8893061 8893110 4.08e-18 91.5
"RosBREEDSNP_SNP_CA_11414678_Lg2_00159_MAF40_MDP0000320576_exon6" "chr2B" 91.667 48 4 0 1 48 1674990 1674943 1.33e-11 69.8
"RosBREEDSNP_SNP_CA_11414678_Lg2_00159_MAF40_MDP0000320576_exon6" "chr2B" 91.667 48 4 0 1 48 32169683 32169730 1.33e-11 69.8
"RosBREEDSNP_SNP_CA_11414678_Lg2_00159_MAF40_MDP0000320576_exon6" "chr2B" 89.583 48 5 0 1 48 28009250 28009203 5.67e-10 65.3
"RosBREEDSNP_SNP_CA_11414678_Lg2_00159_MAF40_MDP0000320576_exon6" "chr2B" 81.25 48 9 0 1 48 32059471 32059424 0.000152 47.3
"RosBREEDSNP_SNP_CA_11414678_Lg2_00159_MAF40_MDP0000320576_exon6" "chr2B" 79.167 48 10 0 1 48 13505522 13505475 0.002 42.8
"RosBREEDSNP_SNP_CA_11414678_Lg2_00159_MAF40_MDP0000320576_exon6" "chr2B" 77.083 48 11 0 1 48 26694435 26694482 0.079 38.3
"RosBREEDSNP_SNP_CA_11414678_Lg2_00159_MAF40_MDP0000320576_exon6" "chr2B" 76.596 47 11 0 1 47 2064052 2064006 0.28 36.5
"RosBREEDSNP_SNP_CA_11414678_Lg2_00159_MAF40_MDP0000320576_exon6" "chr2B" 76.596 47 11 0 1 47 2072298 2072252 0.28 36.5
"RosBREEDSNP_SNP_CA_11414678_Lg2_00159_MAF40_MDP0000320576_exon6" "chr2B" 95.455 22 1 0 20 41 6980911 6980932 0.28 36.5
"RosBREEDSNP_SNP_CA_11414678_Lg2_00159_MAF40_MDP0000320576_exon6" "chr2B" 76.596 47 11 0 1 47 9103776 9103730 0.28 36.5
"RosBREEDSNP_SNP_CA_11414678_Lg2_00159_MAF40_MDP0000320576_exon6" "chr2B" 77.273 44 10 0 2 45 4408774 4408817 0.28 35.6
"RosBREEDSNP_SNP_CA_11414678_Lg2_00159_MAF40_MDP0000320576_exon6" "chr2B" 85.714 28 4 0 20 47 10155175 10155148 0.96 33.7
"RosBREEDSNP_SNP_CA_11414678_Lg2_00159_MAF40_MDP0000320576_exon6" "chr9B" 95.833 48 2 0 1 48 13520445 13520492 2.58e-14 78.8
"RosBREEDSNP_SNP_CA_11414678_Lg2_00159_MAF40_MDP0000320576_exon6" "chr9B" 78.261 46 10 0 2 47 7128331 7128286 0.023 39.2
"RosBREEDSNP_SNP_CA_11414678_Lg2_00159_MAF40_MDP0000320576_exon6" "chr9B" 75 48 12 0 1 48 3385439 3385486 0.96 33.7
"RosBREEDSNP_SNP_CA_11414678_Lg2_00159_MAF40_MDP0000320576_exon6" "chr9B" 75 48 12 0 1 48 6381603 6381556 0.96 33.7
"RosBREEDSNP_SNP_CA_11414678_Lg2_00159_MAF40_MDP0000320576_exon6" "chr11B" 93.75 48 3 0 1 48 23823908 23823861 1.1e-12 74.3
"RosBREEDSNP_SNP_CA_11414678_Lg2_00159_MAF40_MDP0000320576_exon6" "chr11B" 91.667 48 4 0 1 48 23543019 23542972 1.33e-11 69.8
"RosBREEDSNP_SNP_CA_11414678_Lg2_00159_MAF40_MDP0000320576_exon6" "chr11B" 91.667 48 4 0 1 48 23554944 23554897 1.33e-11 69.8
"RosBREEDSNP_SNP_CA_11414678_Lg2_00159_MAF40_MDP0000320576_exon6" "chr11B" 89.583 48 5 0 1 48 13010679 13010632 5.67e-10 65.3
"RosBREEDSNP_SNP_CA_11414678_Lg2_00159_MAF40_MDP0000320576_exon6" "chr11B" 89.583 48 5 0 1 48 14726857 14726810 5.67e-10 65.3
"RosBREEDSNP_SNP_CA_11414678_Lg2_00159_MAF40_MDP0000320576_exon6" "chr11B" 87.805 41 5 0 8 48 8015765 8015805 3.58e-06 52.7
"RosBREEDSNP_SNP_CA_11414678_Lg2_00159_MAF40_MDP0000320576_exon6" "chr11B" 80.435 46 9 0 2 47 3541146 3541101 0.002 43.7
"RosBREEDSNP_SNP_CA_11414678_Lg2_00159_MAF40_MDP0000320576_exon6" "chr11B" 81.25 48 7 2 2 48 26947566 26947520 0.023 40.1
"RosBREEDSNP_SNP_CA_11414678_Lg2_00159_MAF40_MDP0000320576_exon6" "chr11B" 82.051 39 7 0 1 39 31655709 31655747 0.023 40.1
"RosBREEDSNP_SNP_CA_11414678_Lg2_00159_MAF40_MDP0000320576_exon6" "chr11B" 77.083 48 11 0 1 48 4444281 4444234 0.079 38.3
"RosBREEDSNP_SNP_CA_11414678_Lg2_00159_MAF40_MDP0000320576_exon6" "chr11B" 77.083 48 11 0 1 48 4493606 4493559 0.079 38.3
"RosBREEDSNP_SNP_CA_11414678_Lg2_00159_MAF40_MDP0000320576_exon6" "chr11B" 81.081 37 7 0 7 43 1018616 1018652 0.28 36.5
"RosBREEDSNP_SNP_CA_11414678_Lg2_00159_MAF40_MDP0000320576_exon6" "chr11B" 80.556 36 7 0 1 36 12994995 12994960 0.96 34.6
"RosBREEDSNP_SNP_CA_11414678_Lg2_00159_MAF40_MDP0000320576_exon6" "chr4B" 89.583 48 5 0 1 48 11630691 11630644 5.67e-10 65.3
"RosBREEDSNP_SNP_CA_11414678_Lg2_00159_MAF40_MDP0000320576_exon6" "chr4B" 79.167 48 10 0 1 48 7658222 7658269 0.002 42.8
"RosBREEDSNP_SNP_CA_11414678_Lg2_00159_MAF40_MDP0000320576_exon6" "chr4B" 76.596 47 11 0 2 48 7189355 7189309 0.28 36.5
"RosBREEDSNP_SNP_CA_11414678_Lg2_00159_MAF40_MDP0000320576_exon6" "chr4B" 77.273 44 10 0 2 45 1977691 1977734 0.28 35.6
"RosBREEDSNP_SNP_CA_11414678_Lg2_00159_MAF40_MDP0000320576_exon6" "chr4B" 86.207 29 4 0 20 48 6045710 6045738 0.28 35.6
"RosBREEDSNP_SNP_CA_11414678_Lg2_00159_MAF40_MDP0000320576_exon6" "chr4B" 77.273 44 10 0 5 48 7189116 7189073 0.28 35.6
"RosBREEDSNP_SNP_CA_11414678_Lg2_00159_MAF40_MDP0000320576_exon6" "chr4B" 79.487 39 8 0 1 39 12698591 12698629 0.28 35.6
"RosBREEDSNP_SNP_CA_11414678_Lg2_00159_MAF40_MDP0000320576_exon6" "chr4B" 74.468 47 12 0 2 48 8960419 8960373 3.4 31.9
"RosBREEDSNP_SNP_CA_11414678_Lg2_00159_MAF40_MDP0000320576_exon6" "chr10B" 89.583 48 5 0 1 48 11007855 11007902 5.67e-10 65.3
"RosBREEDSNP_SNP_CA_11414678_Lg2_00159_MAF40_MDP0000320576_exon6" "chr10B" 85.106 47 7 0 2 48 24817868 24817914 1.03e-06 54.5
"RosBREEDSNP_SNP_CA_11414678_Lg2_00159_MAF40_MDP0000320576_exon6" "chr10B" 80 45 9 0 1 45 12044235 12044279 0.006 41.9
"RosBREEDSNP_SNP_CA_11414678_Lg2_00159_MAF40_MDP0000320576_exon6" "chr10B" 92.593 27 2 0 1 27 4112505 4112479 0.006 41
"RosBREEDSNP_SNP_CA_11414678_Lg2_00159_MAF40_MDP0000320576_exon6" "chr10B" 78.723 47 10 0 1 47 30250556 30250602 0.006 41
"RosBREEDSNP_SNP_CA_11414678_Lg2_00159_MAF40_MDP0000320576_exon6" "chr10B" 82.051 39 7 0 1 39 7738562 7738524 0.023 40.1
"RosBREEDSNP_SNP_CA_11414678_Lg2_00159_MAF40_MDP0000320576_exon6" "chr10B" 82.051 39 7 0 1 39 28942015 28941977 0.023 40.1
"RosBREEDSNP_SNP_CA_11414678_Lg2_00159_MAF40_MDP0000320576_exon6" "chr10B" 81.579 38 7 0 2 39 8792652 8792689 0.079 38.3
"RosBREEDSNP_SNP_CA_11414678_Lg2_00159_MAF40_MDP0000320576_exon6" "chr10B" 77.083 48 11 0 1 48 25547038 25546991 0.079 38.3
"RosBREEDSNP_SNP_CA_11414678_Lg2_00159_MAF40_MDP0000320576_exon6" "chr10B" 89.286 28 3 0 17 44 28025449 28025476 0.079 38.3
"RosBREEDSNP_SNP_CA_11414678_Lg2_00159_MAF40_MDP0000320576_exon6" "chr10B" 81.579 38 7 0 2 39 36676065 36676028 0.079 38.3
"RosBREEDSNP_SNP_CA_11414678_Lg2_00159_MAF40_MDP0000320576_exon6" "chr10B" 76.596 47 11 0 1 47 37051547 37051593 0.28 36.5
"RosBREEDSNP_SNP_CA_11414678_Lg2_00159_MAF40_MDP0000320576_exon6" "chr10B" 75 48 12 0 1 48 33162504 33162457 0.96 33.7
"RosBREEDSNP_SNP_CA_11414678_Lg2_00159_MAF40_MDP0000320576_exon6" "chr12B" 89.583 48 5 0 1 48 574305 574352 5.67e-10 65.3
"RosBREEDSNP_SNP_CA_11414678_Lg2_00159_MAF40_MDP0000320576_exon6" "chr12B" 81.818 44 8 0 5 48 3330856 3330813 0.000531 44.6
"RosBREEDSNP_SNP_CA_11414678_Lg2_00159_MAF40_MDP0000320576_exon6" "chr12B" 81.818 44 8 0 5 48 18138657 18138700 0.000531 44.6
"RosBREEDSNP_SNP_CA_11414678_Lg2_00159_MAF40_MDP0000320576_exon6" "chr12B" 79.167 48 10 0 1 48 17534336 17534289 0.002 42.8
"RosBREEDSNP_SNP_CA_11414678_Lg2_00159_MAF40_MDP0000320576_exon6" "chr12B" 80 40 8 0 2 41 10550760 10550721 0.079 37.4
"RosBREEDSNP_SNP_CA_11414678_Lg2_00159_MAF40_MDP0000320576_exon6" "chr12B" 77.273 44 10 0 5 48 20780176 20780133 0.28 35.6
"RosBREEDSNP_SNP_CA_11414678_Lg2_00159_MAF40_MDP0000320576_exon6" "chr3B" 89.13 46 5 0 1 46 8616467 8616422 6.91e-09 61.7
"RosBREEDSNP_SNP_CA_11414678_Lg2_00159_MAF40_MDP0000320576_exon6" "chr3B" 81.25 48 9 0 1 48 23832823 23832870 0.000152 47.3
"RosBREEDSNP_SNP_CA_11414678_Lg2_00159_MAF40_MDP0000320576_exon6" "chr3B" 81.25 48 9 0 1 48 23863318 23863365 0.000152 47.3
"RosBREEDSNP_SNP_CA_11414678_Lg2_00159_MAF40_MDP0000320576_exon6" "chr3B" 80.851 47 9 0 2 48 4212893 4212847 0.000531 45.5
"RosBREEDSNP_SNP_CA_11414678_Lg2_00159_MAF40_MDP0000320576_exon6" "chr3B" 80.851 47 9 0 2 48 4225954 4225908 0.000531 45.5
"RosBREEDSNP_SNP_CA_11414678_Lg2_00159_MAF40_MDP0000320576_exon6" "chr3B" 80.851 47 9 0 2 48 28033187 28033141 0.000531 45.5
"RosBREEDSNP_SNP_CA_11414678_Lg2_00159_MAF40_MDP0000320576_exon6" "chr3B" 82.051 39 7 0 1 39 29939399 29939437 0.023 40.1
"RosBREEDSNP_SNP_CA_11414678_Lg2_00159_MAF40_MDP0000320576_exon6" "chr3B" 77.083 48 11 0 1 48 26040331 26040378 0.079 38.3
"RosBREEDSNP_SNP_CA_11414678_Lg2_00159_MAF40_MDP0000320576_exon6" "chr3B" 76.596 47 11 0 2 48 30004051 30004097 0.28 36.5
"RosBREEDSNP_SNP_CA_11414678_Lg2_00159_MAF40_MDP0000320576_exon6" "chr3B" 76.596 47 11 0 2 48 30420682 30420636 0.28 36.5
"RosBREEDSNP_SNP_CA_11414678_Lg2_00159_MAF40_MDP0000320576_exon6" "chr3B" 77.273 44 10 0 2 45 29152139 29152182 0.28 35.6
"RosBREEDSNP_SNP_CA_11414678_Lg2_00159_MAF40_MDP0000320576_exon6" "chr3B" 85.714 28 4 0 20 47 26294864 26294891 0.96 33.7
"RosBREEDSNP_SNP_CA_11414678_Lg2_00159_MAF40_MDP0000320576_exon6" "chr3B" 85.714 28 4 0 20 47 31405403 31405430 0.96 33.7
"RosBREEDSNP_SNP_CA_11414678_Lg2_00159_MAF40_MDP0000320576_exon6" "chr3B" 80 35 7 0 5 39 23550600 23550634 3.4 32.8
"RosBREEDSNP_SNP_CA_11414678_Lg2_00159_MAF40_MDP0000320576_exon6" "chr6B" 87.5 48 6 0 1 48 29530960 29531007 6.91e-09 60.8
"RosBREEDSNP_SNP_CA_11414678_Lg2_00159_MAF40_MDP0000320576_exon6" "chr6B" 80.851 47 9 0 2 48 14068196 14068150 0.000531 45.5
"RosBREEDSNP_SNP_CA_11414678_Lg2_00159_MAF40_MDP0000320576_exon6" "chr6B" 79.167 48 10 0 1 48 17651410 17651457 0.002 42.8
"RosBREEDSNP_SNP_CA_11414678_Lg2_00159_MAF40_MDP0000320576_exon6" "chr6B" 79.167 48 10 0 1 48 20351358 20351405 0.002 42.8
"RosBREEDSNP_SNP_CA_11414678_Lg2_00159_MAF40_MDP0000320576_exon6" "chr6B" 82.222 45 6 2 5 48 18988870 18988827 0.023 39.2
"RosBREEDSNP_SNP_CA_11414678_Lg2_00159_MAF40_MDP0000320576_exon6" "chr1B" 90.476 42 4 0 7 48 20560426 20560467 2.41e-08 59
"RosBREEDSNP_SNP_CA_11414678_Lg2_00159_MAF40_MDP0000320576_exon6" "chr1B" 81.25 48 9 0 1 48 18758465 18758512 0.000152 47.3
"RosBREEDSNP_SNP_CA_11414678_Lg2_00159_MAF40_MDP0000320576_exon6" "chr1B" 81.633 49 7 2 2 49 5946941 5946894 0.006 41.9
"RosBREEDSNP_SNP_CA_11414678_Lg2_00159_MAF40_MDP0000320576_exon6" "chr1B" 80 45 9 0 5 49 16214680 16214724 0.006 41.9
"RosBREEDSNP_SNP_CA_11414678_Lg2_00159_MAF40_MDP0000320576_exon6" "chr1B" 79.545 44 9 0 5 48 22610407 22610450 0.023 40.1
"RosBREEDSNP_SNP_CA_11414678_Lg2_00159_MAF40_MDP0000320576_exon6" "chr5B" 83.333 48 8 0 1 48 7953001 7953048 3.58e-06 51.8
"RosBREEDSNP_SNP_CA_11414678_Lg2_00159_MAF40_MDP0000320576_exon6" "chr5B" 81.25 48 9 0 1 48 23127901 23127948 0.000152 47.3
"RosBREEDSNP_SNP_CA_11414678_Lg2_00159_MAF40_MDP0000320576_exon6" "chr5B" 81.25 48 9 0 1 48 23169789 23169836 0.000152 47.3
"RosBREEDSNP_SNP_CA_11414678_Lg2_00159_MAF40_MDP0000320576_exon6" "chr5B" 80.851 47 9 0 2 48 2628703 2628749 0.000531 45.5
"RosBREEDSNP_SNP_CA_11414678_Lg2_00159_MAF40_MDP0000320576_exon6" "chr5B" 82.927 41 7 0 5 45 19983552 19983592 0.002 43.7
"RosBREEDSNP_SNP_CA_11414678_Lg2_00159_MAF40_MDP0000320576_exon6" "chr5B" 79.167 48 10 0 1 48 26017430 26017383 0.002 42.8
"RosBREEDSNP_SNP_CA_11414678_Lg2_00159_MAF40_MDP0000320576_exon6" "chr5B" 79.167 48 10 0 1 48 44000943 44000896 0.002 42.8
"RosBREEDSNP_SNP_CA_11414678_Lg2_00159_MAF40_MDP0000320576_exon6" "chr5B" 77.083 48 11 0 1 48 23305886 23305933 0.079 38.3
"RosBREEDSNP_SNP_CA_11414678_Lg2_00159_MAF40_MDP0000320576_exon6" "chr5B" 77.083 48 11 0 1 48 23327061 23327108 0.079 38.3
"RosBREEDSNP_SNP_CA_11414678_Lg2_00159_MAF40_MDP0000320576_exon6" "chr5B" 76.596 47 11 0 2 48 32547334 32547288 0.28 36.5
"RosBREEDSNP_SNP_CA_11414678_Lg2_00159_MAF40_MDP0000320576_exon6" "chr5B" 76.596 47 11 0 2 48 35198487 35198533 0.28 36.5
"RosBREEDSNP_SNP_CA_11414678_Lg2_00159_MAF40_MDP0000320576_exon6" "chr5B" 76.596 47 11 0 2 48 35208001 35208047 0.28 36.5
"RosBREEDSNP_SNP_CA_11414678_Lg2_00159_MAF40_MDP0000320576_exon6" "chr5B" 77.273 44 10 0 2 45 13037198 13037155 0.28 35.6
"RosBREEDSNP_SNP_CA_11414678_Lg2_00159_MAF40_MDP0000320576_exon6" "chr5B" 75 48 12 0 1 48 31546343 31546296 0.96 33.7
"RosBREEDSNP_SNP_CA_11414678_Lg2_00159_MAF40_MDP0000320576_exon6" "chr5B" 74.468 47 12 0 2 48 11651084 11651130 3.4 31.9
"RosBREEDSNP_SNP_CA_11414678_Lg2_00159_MAF40_MDP0000320576_exon6" "chr5B" 74.468 47 12 0 2 48 11651453 11651499 3.4 31.9
"RosBREEDSNP_SNP_CA_11414678_Lg2_00159_MAF40_MDP0000320576_exon6" "chr16B" 83.333 48 8 0 1 48 13918959 13919006 3.58e-06 51.8
"RosBREEDSNP_SNP_CA_11414678_Lg2_00159_MAF40_MDP0000320576_exon6" "chr16B" 80.851 47 9 0 2 48 27098320 27098366 0.000531 45.5
"RosBREEDSNP_SNP_CA_11414678_Lg2_00159_MAF40_MDP0000320576_exon6" "chr16B" 80.435 46 9 0 2 47 4899364 4899319 0.002 43.7
"RosBREEDSNP_SNP_CA_11414678_Lg2_00159_MAF40_MDP0000320576_exon6" "chr16B" 80.435 46 9 0 2 47 4913417 4913372 0.002 43.7
"RosBREEDSNP_SNP_CA_11414678_Lg2_00159_MAF40_MDP0000320576_exon6" "chr16B" 84.848 33 5 0 1 33 25744493 25744525 0.079 38.3
"RosBREEDSNP_SNP_CA_11414678_Lg2_00159_MAF40_MDP0000320576_exon6" "chr16B" 84.848 33 5 0 1 33 25753169 25753201 0.079 38.3
"RosBREEDSNP_SNP_CA_11414678_Lg2_00159_MAF40_MDP0000320576_exon6" "chr16B" 76.596 47 11 0 2 48 10050882 10050928 0.28 36.5
"RosBREEDSNP_SNP_CA_11414678_Lg2_00159_MAF40_MDP0000320576_exon6" "chr16B" 75 48 12 0 1 48 9337424 9337471 0.96 33.7
"RosBREEDSNP_SNP_CA_11414678_Lg2_00159_MAF40_MDP0000320576_exon6" "chr16B" 75 48 12 0 1 48 9996925 9996878 0.96 33.7
"RosBREEDSNP_SNP_CA_11414678_Lg2_00159_MAF40_MDP0000320576_exon6" "chr16B" 75 48 12 0 1 48 17916787 17916834 0.96 33.7
"RosBREEDSNP_SNP_CA_11414678_Lg2_00159_MAF40_MDP0000320576_exon6" "chr15B" 82.979 47 8 0 2 48 17386677 17386723 1.25e-05 50
"RosBREEDSNP_SNP_CA_11414678_Lg2_00159_MAF40_MDP0000320576_exon6" "chr15B" 80.851 47 9 0 2 48 34925112 34925158 0.000531 45.5
"RosBREEDSNP_SNP_CA_11414678_Lg2_00159_MAF40_MDP0000320576_exon6" "chr15B" 80.851 47 9 0 2 48 34933237 34933283 0.000531 45.5
"RosBREEDSNP_SNP_CA_11414678_Lg2_00159_MAF40_MDP0000320576_exon6" "chr15B" 80.851 47 9 0 2 48 34944323 34944369 0.000531 45.5
"RosBREEDSNP_SNP_CA_11414678_Lg2_00159_MAF40_MDP0000320576_exon6" "chr15B" 79.167 48 10 0 1 48 37326718 37326765 0.002 42.8
"RosBREEDSNP_SNP_CA_11414678_Lg2_00159_MAF40_MDP0000320576_exon6" "chr15B" 78.723 47 10 0 2 48 25557666 25557620 0.006 41
"RosBREEDSNP_SNP_CA_11414678_Lg2_00159_MAF40_MDP0000320576_exon6" "chr15B" 82.051 39 7 0 1 39 30907239 30907201 0.023 40.1
"RosBREEDSNP_SNP_CA_11414678_Lg2_00159_MAF40_MDP0000320576_exon6" "chr15B" 81.579 38 7 0 2 39 41951703 41951740 0.079 38.3
"RosBREEDSNP_SNP_CA_11414678_Lg2_00159_MAF40_MDP0000320576_exon6" "chr15B" 79.592 49 8 2 1 48 9891440 9891487 0.079 37.4
"RosBREEDSNP_SNP_CA_11414678_Lg2_00159_MAF40_MDP0000320576_exon6" "chr15B" 78.571 42 9 0 7 48 30957938 30957897 0.28 36.5
"RosBREEDSNP_SNP_CA_11414678_Lg2_00159_MAF40_MDP0000320576_exon6" "chr15B" 76.596 47 11 0 1 47 39597734 39597688 0.28 36.5
"RosBREEDSNP_SNP_CA_11414678_Lg2_00159_MAF40_MDP0000320576_exon6" "chr15B" 77.273 44 10 0 5 48 15768643 15768600 0.28 35.6
"RosBREEDSNP_SNP_CA_11414678_Lg2_00159_MAF40_MDP0000320576_exon6" "chr15B" 77.273 44 10 0 5 48 16597830 16597787 0.28 35.6
"RosBREEDSNP_SNP_CA_11414678_Lg2_00159_MAF40_MDP0000320576_exon6" "chr15B" 77.273 44 10 0 5 48 16609054 16609011 0.28 35.6
"RosBREEDSNP_SNP_CA_11414678_Lg2_00159_MAF40_MDP0000320576_exon6" "chr15B" 77.083 48 10 1 1 48 31313636 31313682 0.96 34.6
"RosBREEDSNP_SNP_CA_11414678_Lg2_00159_MAF40_MDP0000320576_exon6" "chr7B" 80.851 47 9 0 1 47 15249715 15249761 0.000531 45.5
"RosBREEDSNP_SNP_CA_11414678_Lg2_00159_MAF40_MDP0000320576_exon6" "chr7B" 78.723 47 10 0 2 48 18370357 18370403 0.006 41
"RosBREEDSNP_SNP_CA_11414678_Lg2_00159_MAF40_MDP0000320576_exon6" "chr7B" 82.051 39 7 0 1 39 11626245 11626283 0.023 40.1
"RosBREEDSNP_SNP_CA_11414678_Lg2_00159_MAF40_MDP0000320576_exon6" "chr7B" 76.596 47 11 0 2 48 2627383 2627337 0.28 36.5
"RosBREEDSNP_SNP_CA_11414678_Lg2_00159_MAF40_MDP0000320576_exon6" "chr7B" 76.596 47 11 0 2 48 12926292 12926338 0.28 36.5
"RosBREEDSNP_SNP_CA_11414678_Lg2_00159_MAF40_MDP0000320576_exon6" "chr8B" 80.851 47 9 0 2 48 1418925 1418971 0.000531 45.5
"RosBREEDSNP_SNP_CA_11414678_Lg2_00159_MAF40_MDP0000320576_exon6" "chr8B" 90 30 3 0 1 30 13495209 13495238 0.006 41.9
"RosBREEDSNP_SNP_CA_11414678_Lg2_00159_MAF40_MDP0000320576_exon6" "chr8B" 78.723 47 10 0 2 48 8432381 8432427 0.006 41
"RosBREEDSNP_SNP_CA_11414678_Lg2_00159_MAF40_MDP0000320576_exon6" "chr8B" 78.723 47 10 0 2 48 8441978 8442024 0.006 41
"RosBREEDSNP_SNP_CA_11414678_Lg2_00159_MAF40_MDP0000320576_exon6" "chr8B" 77.273 44 10 0 2 45 13047972 13047929 0.28 35.6
"RosBREEDSNP_SNP_CA_11414678_Lg2_00159_MAF40_MDP0000320576_exon6" "chr8B" 77.273 44 10 0 2 45 13060364 13060321 0.28 35.6
"RosBREEDSNP_SNP_CA_11414678_Lg2_00159_MAF40_MDP0000320576_exon6" "chr8B" 77.273 44 10 0 2 45 13072914 13072871 0.28 35.6
"RosBREEDSNP_SNP_CA_11414678_Lg2_00159_MAF40_MDP0000320576_exon6" "chr14B" 80.851 47 9 0 2 48 3641226 3641180 0.000531 45.5
"RosBREEDSNP_SNP_CA_11414678_Lg2_00159_MAF40_MDP0000320576_exon6" "chr14B" 79.167 48 10 0 1 48 18283332 18283285 0.002 42.8
"RosBREEDSNP_SNP_CA_11414678_Lg2_00159_MAF40_MDP0000320576_exon6" "chr14B" 79.167 48 10 0 1 48 18284016 18283969 0.002 42.8
"RosBREEDSNP_SNP_CA_11414678_Lg2_00159_MAF40_MDP0000320576_exon6" "chr14B" 92.593 27 2 0 1 27 6221795 6221821 0.006 41
"RosBREEDSNP_SNP_CA_11414678_Lg2_00159_MAF40_MDP0000320576_exon6" "chr14B" 77.083 48 11 0 1 48 16099157 16099110 0.079 38.3
"RosBREEDSNP_SNP_CA_11414678_Lg2_00159_MAF40_MDP0000320576_exon6" "chr14B" 78.571 42 9 0 2 43 15061263 15061222 0.28 36.5
"RosBREEDSNP_SNP_CA_11414678_Lg2_00159_MAF40_MDP0000320576_exon6" "chr14B" 78.571 42 9 0 2 43 15061618 15061577 0.28 36.5
"RosBREEDSNP_SNP_CA_11414678_Lg2_00159_MAF40_MDP0000320576_exon6" "chr14B" 76.596 47 11 0 2 48 26717081 26717127 0.28 36.5
"RosBREEDSNP_SNP_CA_11414678_Lg2_00159_MAF40_MDP0000320576_exon6" "chr14B" 75 48 12 0 1 48 9061192 9061239 0.96 33.7
"RosBREEDSNP_SNP_CA_11414678_Lg2_00159_MAF40_MDP0000320576_exon6" "chr14B" 85.714 28 4 0 20 47 14131290 14131263 0.96 33.7
"RosBREEDSNP_SNP_CA_11414678_Lg2_00159_MAF40_MDP0000320576_exon6" "chr14B" 85.714 28 4 0 20 47 14131673 14131646 0.96 33.7
"RosBREEDSNP_SNP_CA_11414678_Lg2_00159_MAF40_MDP0000320576_exon6" "chr17B" 80.851 47 9 0 2 48 7542285 7542239 0.000531 45.5
"RosBREEDSNP_SNP_CA_11414678_Lg2_00159_MAF40_MDP0000320576_exon6" "chr17B" 80.851 47 9 0 2 48 27853607 27853653 0.000531 45.5
"RosBREEDSNP_SNP_CA_11414678_Lg2_00159_MAF40_MDP0000320576_exon6" "chr17B" 81.818 44 8 0 2 45 6910946 6910903 0.000531 44.6
"RosBREEDSNP_SNP_CA_11414678_Lg2_00159_MAF40_MDP0000320576_exon6" "chr17B" 80.435 46 9 0 2 47 28758469 28758514 0.002 43.7
"RosBREEDSNP_SNP_CA_11414678_Lg2_00159_MAF40_MDP0000320576_exon6" "chr17B" 80.435 46 9 0 2 47 28766083 28766128 0.002 43.7
"RosBREEDSNP_SNP_CA_11414678_Lg2_00159_MAF40_MDP0000320576_exon6" "chr17B" 85.294 34 5 0 6 39 9239335 9239302 0.023 40.1
"RosBREEDSNP_SNP_CA_11414678_Lg2_00159_MAF40_MDP0000320576_exon6" "chr17B" 81.579 38 7 0 2 39 5565427 5565464 0.079 38.3
"RosBREEDSNP_SNP_CA_11414678_Lg2_00159_MAF40_MDP0000320576_exon6" "chr17B" 76.596 47 11 0 1 47 5724532 5724486 0.28 36.5
"RosBREEDSNP_SNP_CA_11414678_Lg2_00159_MAF40_MDP0000320576_exon6" "chr17B" 76.596 47 11 0 2 48 9610667 9610621 0.28 36.5
"RosBREEDSNP_SNP_CA_11414678_Lg2_00159_MAF40_MDP0000320576_exon6" "chr17B" 78.947 38 8 0 1 38 2722978 2722941 0.96 33.7
"RosBREEDSNP_SNP_CA_11451663_Lg2_00159_MAF50_331702_exon1" "chr2B" 100 50 0 0 1 50 8937866 8937817 4.08e-18 91.5
"RosBREEDSNP_SNP_CA_11451663_Lg2_00159_MAF50_331702_exon1" "chr2B" 100 18 0 0 1 18 276011 276028 0.96 33.7
"RosBREEDSNP_SNP_CA_11451663_Lg2_00159_MAF50_331702_exon1" "chr2B" 91.304 23 2 0 1 23 28943502 28943524 0.96 33.7
"RosBREEDSNP_SNP_CA_11451663_Lg2_00159_MAF50_331702_exon1" "chr2B" 91.304 23 2 0 1 23 28961240 28961262 0.96 33.7
"RosBREEDSNP_SNP_CA_11451663_Lg2_00159_MAF50_331702_exon1" "chr3B" 100 20 0 0 29 48 23371281 23371300 0.079 37.4
"RosBREEDSNP_SNP_CA_11451663_Lg2_00159_MAF50_331702_exon1" "chr3B" 100 18 0 0 1 18 6643385 6643368 0.96 33.7
"RosBREEDSNP_SNP_CA_11451663_Lg2_00159_MAF50_331702_exon1" "chr1B" 88.889 27 3 0 18 44 14264715 14264741 0.28 36.5
"RosBREEDSNP_SNP_CA_11451663_Lg2_00159_MAF50_331702_exon1" "chr1B" 100 18 0 0 1 18 19608178 19608195 0.96 33.7
"RosBREEDSNP_SNP_CA_11451663_Lg2_00159_MAF50_331702_exon1" "chr4B" 100 18 0 0 1 18 19078295 19078278 0.96 33.7
"RosBREEDSNP_SNP_CA_11451663_Lg2_00159_MAF50_331702_exon1" "chr4B" 100 18 0 0 1 18 19087478 19087461 0.96 33.7
"RosBREEDSNP_SNP_CA_11451663_Lg2_00159_MAF50_331702_exon1" "chr6B" 100 18 0 0 1 18 12236880 12236897 0.96 33.7
"RosBREEDSNP_SNP_CA_11451663_Lg2_00159_MAF50_331702_exon1" "chr7B" 100 18 0 0 1 18 9293373 9293356 0.96 33.7
"RosBREEDSNP_SNP_CA_11451663_Lg2_00159_MAF50_331702_exon1" "chr9B" 91.304 23 2 0 1 23 4148826 4148848 0.96 33.7
"RosBREEDSNP_SNP_CA_11451663_Lg2_00159_MAF50_331702_exon1" "chr9B" 91.304 23 2 0 1 23 4157582 4157604 0.96 33.7
"RosBREEDSNP_SNP_CA_11451663_Lg2_00159_MAF50_331702_exon1" "chr9B" 91.304 23 2 0 1 23 12173562 12173540 0.96 33.7
"RosBREEDSNP_SNP_CA_11451663_Lg2_00159_MAF50_331702_exon1" "chr9B" 91.304 23 2 0 1 23 12182716 12182694 0.96 33.7
"RosBREEDSNP_SNP_CA_11451663_Lg2_00159_MAF50_331702_exon1" "chr9B" 100 18 0 0 1 18 19084931 19084914 0.96 33.7
"RosBREEDSNP_SNP_CA_11451663_Lg2_00159_MAF50_331702_exon1" "chr9B" 100 18 0 0 1 18 22489861 22489878 0.96 33.7
"RosBREEDSNP_SNP_CA_11451663_Lg2_00159_MAF50_331702_exon1" "chr9B" 100 18 0 0 1 18 22506629 22506646 0.96 33.7
"RosBREEDSNP_SNP_CA_11451663_Lg2_00159_MAF50_331702_exon1" "chr9B" 91.667 24 0 1 23 46 30892257 30892236 3.4 32.8
"RosBREEDSNP_SNP_CA_11451663_Lg2_00159_MAF50_331702_exon1" "chr11B" 100 18 0 0 1 18 17021956 17021939 0.96 33.7
"RosBREEDSNP_SNP_CA_11451663_Lg2_00159_MAF50_331702_exon1" "chr11B" 100 18 0 0 1 18 17040412 17040395 0.96 33.7
"RosBREEDSNP_SNP_CA_11451663_Lg2_00159_MAF50_331702_exon1" "chr11B" 100 18 0 0 1 18 25542905 25542922 0.96 33.7
"RosBREEDSNP_SNP_CA_11451663_Lg2_00159_MAF50_331702_exon1" "chr11B" 100 18 0 0 1 18 30802247 30802264 0.96 33.7
"RosBREEDSNP_SNP_CA_11451663_Lg2_00159_MAF50_331702_exon1" "chr11B" 100 18 0 0 1 18 30814312 30814329 0.96 33.7
"RosBREEDSNP_SNP_CA_11451663_Lg2_00159_MAF50_331702_exon1" "chr12B" 100 18 0 0 1 18 21188032 21188049 0.96 33.7
"RosBREEDSNP_SNP_CA_11451663_Lg2_00159_MAF50_331702_exon1" "chr13B" 100 18 0 0 1 18 9331818 9331835 0.96 33.7
"RosBREEDSNP_SNP_CA_11451663_Lg2_00159_MAF50_331702_exon1" "chr13B" 100 18 0 0 1 18 9335388 9335405 0.96 33.7
"RosBREEDSNP_SNP_CA_11451663_Lg2_00159_MAF50_331702_exon1" "chr13B" 85.185 27 4 0 18 44 39651871 39651845 3.4 31.9
"RosBREEDSNP_SNP_CA_11451663_Lg2_00159_MAF50_331702_exon1" "chr15B" 100 18 0 0 1 18 36614392 36614409 0.96 33.7
"RosBREEDSNP_SNP_CA_11451663_Lg2_00159_MAF50_331702_exon1" "chr5B" 83.333 30 1 1 15 44 48461120 48461145 3.4 31.9
"RosBREEDSNP_SNP_CA_11451663_Lg2_00159_MAF50_331702_exon1" "chr16B" 90.909 22 2 0 24 45 1307272 1307251 3.4 31.9
"RosBREEDSNP_SNP_CA_11451663_Lg2_00159_MAF50_331702_exon1" "chr16B" 90.909 22 2 0 24 45 1364011 1363990 3.4 31.9
"RosBREEDSNP_SNP_CA_11451663_Lg2_00159_MAF50_331702_exon1" "chr16B" 100 17 0 0 2 18 13480863 13480879 3.4 31.9
"RosBREEDSNP_SNP_CA_13921344_Lg2_248148__248148_exon1" "chr2B" 100 50 0 0 1 50 10835210 10835259 4.08e-18 91.5
"RosBREEDSNP_SNP_CA_13921344_Lg2_248148__248148_exon1" "chr15B" 88 50 6 0 1 50 15682977 15683026 5.67e-10 64.4
"RosBREEDSNP_SNP_CA_13921344_Lg2_248148__248148_exon1" "chr10B" 100 19 0 0 16 34 1987538 1987556 0.28 35.6
"RosBREEDSNP_SNP_CA_13921344_Lg2_248148__248148_exon1" "chr10B" 92 25 1 1 7 31 9418209 9418232 0.96 33.7
"RosBREEDSNP_SNP_CA_13921344_Lg2_248148__248148_exon1" "chr12B" 91.667 24 2 0 2 25 23284456 23284433 0.28 35.6
"RosBREEDSNP_SNP_CA_13921344_Lg2_248148__248148_exon1" "chr12B" 83.871 31 5 0 1 31 3251570 3251600 0.96 34.6
"RosBREEDSNP_SNP_CA_13921344_Lg2_248148__248148_exon1" "chr14B" 88.462 26 3 0 16 41 28439821 28439796 0.96 34.6
"RosBREEDSNP_SNP_CA_13921344_Lg2_248148__248148_exon1" "chr14B" 100 18 0 0 8 25 17464174 17464191 0.96 33.7
"RosBREEDSNP_SNP_CA_13921344_Lg2_248148__248148_exon1" "chr14B" 95 20 1 0 26 45 26133612 26133593 3.4 32.8
"RosBREEDSNP_SNP_CA_13921344_Lg2_248148__248148_exon1" "chr1B" 92 25 1 1 7 31 7147360 7147337 0.96 33.7
"RosBREEDSNP_SNP_CA_13921344_Lg2_248148__248148_exon1" "chr1B" 92 25 1 1 7 31 7153472 7153449 0.96 33.7
"RosBREEDSNP_SNP_CA_13921344_Lg2_248148__248148_exon1" "chr4B" 85.714 28 4 0 11 38 8454062 8454089 0.96 33.7
"RosBREEDSNP_SNP_CA_13921344_Lg2_248148__248148_exon1" "chr5B" 92 25 1 1 7 31 19698193 19698216 0.96 33.7
"RosBREEDSNP_SNP_CA_13921344_Lg2_248148__248148_exon1" "chr8B" 92 25 1 1 7 31 8220317 8220294 0.96 33.7
"RosBREEDSNP_SNP_CA_13921344_Lg2_248148__248148_exon1" "chr6B" 95 20 1 0 26 45 27370228 27370209 3.4 32.8
"RosBREEDSNP_SNP_CA_13921344_Lg2_248148__248148_exon1" "chr9B" 100 17 0 0 30 46 14793668 14793684 3.4 31.9
"RosBREEDSNP_SNP_CA_13921344_Lg2_248148__248148_exon1" "chr9B" 100 17 0 0 30 46 14798416 14798432 3.4 31.9
"RosBREEDSNP_SNP_CA_13921344_Lg2_248148__248148_exon1" "chr17B" 86.207 29 3 1 8 35 9382414 9382386 3.4 31.9
"RosBREEDSNP_SNP_CA_14512918_Lg2_00002_MAF20_577821_exon1" "chr2B" 100 50 0 0 1 50 11379356 11379405 4.08e-18 91.5
"RosBREEDSNP_SNP_CA_14512918_Lg2_00002_MAF20_577821_exon1" "chr2B" 82.979 47 7 1 1 46 11366063 11366109 0.000152 46.4
"RosBREEDSNP_SNP_CA_14512918_Lg2_00002_MAF20_577821_exon1" "chr15B" 90.476 42 4 0 1 42 16302572 16302613 2.41e-08 59
"RosBREEDSNP_SNP_CA_14512918_Lg2_00002_MAF20_577821_exon1" "chr4B" 88.462 26 3 0 4 29 25240980 25240955 0.96 34.6
"RosBREEDSNP_SNP_CA_14512918_Lg2_00002_MAF20_577821_exon1" "chr11B" 95.238 21 1 0 13 33 979345 979365 0.96 34.6
"RosBREEDSNP_SNP_CA_14512918_Lg2_00002_MAF20_577821_exon1" "chr10B" 100 17 0 0 1 17 30575563 30575547 3.4 31.9
"RosBREEDSNP_SNP_CA_1964290_Lg2_AAT1_MAF30_MDP0000307571_exon2" "chr2B" 100 50 0 0 1 50 1060939 1060890 4.08e-18 91.5
"RosBREEDSNP_SNP_CA_1964290_Lg2_AAT1_MAF30_MDP0000307571_exon2" "chr2B" 87.234 47 6 0 4 50 1144971 1144925 2.41e-08 59
"RosBREEDSNP_SNP_CA_1964290_Lg2_AAT1_MAF30_MDP0000307571_exon2" "chr2B" 84.211 38 6 0 5 42 1191305 1191268 0.002 42.8
"RosBREEDSNP_SNP_CA_1964290_Lg2_AAT1_MAF30_MDP0000307571_exon2" "chr2B" 81.395 43 6 2 1 42 2595911 2595870 0.28 35.6
"RosBREEDSNP_SNP_CA_1964290_Lg2_AAT1_MAF30_MDP0000307571_exon2" "chr2B" 95 20 1 0 29 48 15895022 15895041 3.4 32.8
"RosBREEDSNP_SNP_CA_1964290_Lg2_AAT1_MAF30_MDP0000307571_exon2" "chr13B" 87.097 31 2 1 13 41 1457508 1457538 0.28 36.5
"RosBREEDSNP_SNP_CA_1964290_Lg2_AAT1_MAF30_MDP0000307571_exon2" "chr13B" 100 17 0 0 31 47 8153820 8153836 3.4 31.9
"RosBREEDSNP_SNP_CA_1964290_Lg2_AAT1_MAF30_MDP0000307571_exon2" "chr13B" 85.185 27 4 0 21 47 22165920 22165946 3.4 31.9
"RosBREEDSNP_SNP_CA_1964290_Lg2_AAT1_MAF30_MDP0000307571_exon2" "chr7B" 85.714 28 4 0 17 44 3824743 3824716 0.96 33.7
"RosBREEDSNP_SNP_CA_1964290_Lg2_AAT1_MAF30_MDP0000307571_exon2" "chr7B" 85.714 28 4 0 17 44 3828920 3828893 0.96 33.7
"RosBREEDSNP_SNP_CA_1964290_Lg2_AAT1_MAF30_MDP0000307571_exon2" "chr3B" 100 17 0 0 32 48 23899174 23899158 3.4 31.9
"RosBREEDSNP_SNP_CA_1964290_Lg2_AAT1_MAF30_MDP0000307571_exon2" "chr6B" 100 17 0 0 29 45 991623 991639 3.4 31.9
"RosBREEDSNP_SNP_CA_1964290_Lg2_AAT1_MAF30_MDP0000307571_exon2" "chr6B" 100 17 0 0 31 47 8556017 8556001 3.4 31.9
"RosBREEDSNP_SNP_CA_1964290_Lg2_AAT1_MAF30_MDP0000307571_exon2" "chr10B" 92.308 26 0 2 27 50 25147382 25147357 3.4 31.9
"RosBREEDSNP_SNP_CA_1964290_Lg2_AAT1_MAF30_MDP0000307571_exon2" "chr11B" 83.333 30 1 1 25 50 4847579 4847608 3.4 31.9
"RosBREEDSNP_SNP_CA_1964290_Lg2_AAT1_MAF30_MDP0000307571_exon2" "chr12B" 100 17 0 0 31 47 4869247 4869231 3.4 31.9
"RosBREEDSNP_SNP_CA_1964290_Lg2_AAT1_MAF30_MDP0000307571_exon2" "chr12B" 100 17 0 0 31 47 21758550 21758566 3.4 31.9
"RosBREEDSNP_SNP_CA_1964290_Lg2_AAT1_MAF30_MDP0000307571_exon2" "chr14B" 100 17 0 0 31 47 3010268 3010284 3.4 31.9
"RosBREEDSNP_SNP_CA_1964290_Lg2_AAT1_MAF30_MDP0000307571_exon2" "chr14B" 90.909 22 2 0 29 50 9470301 9470322 3.4 31.9
"RosBREEDSNP_SNP_CA_1964290_Lg2_AAT1_MAF30_MDP0000307571_exon2" "chr15B" 100 17 0 0 32 48 27985769 27985785 3.4 31.9
"RosBREEDSNP_SNP_CA_1964290_Lg2_AAT1_MAF30_MDP0000307571_exon2" "chr17B" 100 17 0 0 31 47 6086740 6086756 3.4 31.9
"RosBREEDSNP_SNP_CA_1964290_Lg2_AAT1_MAF30_MDP0000307571_exon2" "chr17B" 100 17 0 0 32 48 25027633 25027649 3.4 31.9
"RosBREEDSNP_SNP_CA_25875765_Lg3_01642_MAF30_616296_exon1" "chr3B" 100 50 0 0 1 50 21153899 21153948 4.08e-18 91.5
"RosBREEDSNP_SNP_CA_25875765_Lg3_01642_MAF30_616296_exon1" "chr3B" 100 17 0 0 11 27 7954321 7954337 3.4 31.9
"RosBREEDSNP_SNP_CA_25875765_Lg3_01642_MAF30_616296_exon1" "chr11B" 93.75 48 3 0 1 48 11579634 11579587 1.1e-12 74.3
"RosBREEDSNP_SNP_CA_25875765_Lg3_01642_MAF30_616296_exon1" "chr12B" 85.106 47 7 0 2 48 23489810 23489764 1.03e-06 54.5
"RosBREEDSNP_SNP_CA_25875765_Lg3_01642_MAF30_616296_exon1" "chr5B" 96.667 30 1 0 19 48 7546739 7546710 1.25e-05 50.9
"RosBREEDSNP_SNP_CA_25875765_Lg3_01642_MAF30_616296_exon1" "chr5B" 90 30 3 0 18 47 8643213 8643184 0.006 41.9
"RosBREEDSNP_SNP_CA_25875765_Lg3_01642_MAF30_616296_exon1" "chr5B" 90 30 3 0 18 47 21778927 21778898 0.006 41.9
"RosBREEDSNP_SNP_CA_25875765_Lg3_01642_MAF30_616296_exon1" "chr14B" 93.333 30 2 0 19 48 7254639 7254668 0.000152 46.4
"RosBREEDSNP_SNP_CA_25875765_Lg3_01642_MAF30_616296_exon1" "chr17B" 90 30 3 0 19 48 2495233 2495204 0.006 41.9
"RosBREEDSNP_SNP_CA_25875765_Lg3_01642_MAF30_616296_exon1" "chr7B" 84.848 33 5 0 16 48 2129939 2129907 0.079 38.3
"RosBREEDSNP_SNP_CA_25875765_Lg3_01642_MAF30_616296_exon1" "chr10B" 95.652 23 1 0 20 42 30155491 30155513 0.079 38.3
"RosBREEDSNP_SNP_CA_25875765_Lg3_01642_MAF30_616296_exon1" "chr6B" 100 17 0 0 7 23 10745792 10745776 3.4 31.9
"RosBREEDSNP_SNP_CA_25903444_Lg3_01642_MAF40_476883_exon1" "chr3B" 100 50 0 0 1 50 21190653 21190702 4.08e-18 91.5
"RosBREEDSNP_SNP_CA_25903444_Lg3_01642_MAF40_476883_exon1" "chr5B" 100 19 0 0 6 24 31520664 31520682 0.28 35.6
"RosBREEDSNP_SNP_CA_25903444_Lg3_01642_MAF40_476883_exon1" "chr5B" 88 25 3 0 26 50 14999359 14999335 3.4 32.8
"RosBREEDSNP_SNP_CA_25903444_Lg3_01642_MAF40_476883_exon1" "chr15B" 95.238 21 1 0 1 21 7892650 7892670 0.96 34.6
"RosBREEDSNP_SNP_CA_25903444_Lg3_01642_MAF40_476883_exon1" "chr1B" 95 20 1 0 29 48 4160488 4160469 3.4 32.8
"RosBREEDSNP_SNP_CA_25903444_Lg3_01642_MAF40_476883_exon1" "chr13B" 88 25 3 0 2 26 2236502 2236526 3.4 32.8
"RosBREEDSNP_SNP_CA_25903444_Lg3_01642_MAF40_476883_exon1" "chr13B" 95 20 1 0 8 27 4903329 4903310 3.4 32.8
"RosBREEDSNP_SNP_CA_25903444_Lg3_01642_MAF40_476883_exon1" "chr14B" 95.455 22 0 1 4 24 26282722 26282743 3.4 32.8
"RosBREEDSNP_SNP_CA_25903444_Lg3_01642_MAF40_476883_exon1" "chr11B" 85.185 27 4 0 1 27 24467463 24467489 3.4 31.9
"RosBREEDSNP_SNP_CA_25903444_Lg3_01642_MAF40_476883_exon1" "chr17B" 82.857 35 2 2 19 50 869415 869382 3.4 31.9
"RosBREEDSNP_SNP_CA_27219279_Lg3_01487_MAF30_1635193_exon1" "chr3B" 100 50 0 0 1 50 22016794 22016843 4.08e-18 91.5
"RosBREEDSNP_SNP_CA_27219279_Lg3_01487_MAF30_1635193_exon1" "chr3B" 88.462 26 3 0 10 35 5374763 5374738 0.96 34.6
"RosBREEDSNP_SNP_CA_27219279_Lg3_01487_MAF30_1635193_exon1" "chr3B" 83.333 30 5 0 11 40 11949176 11949147 3.4 32.8
"RosBREEDSNP_SNP_CA_27219279_Lg3_01487_MAF30_1635193_exon1" "chr3B" 83.333 30 5 0 11 40 11961123 11961094 3.4 32.8
"RosBREEDSNP_SNP_CA_27219279_Lg3_01487_MAF30_1635193_exon1" "chr3B" 95 20 1 0 28 47 19934124 19934143 3.4 32.8
"RosBREEDSNP_SNP_CA_27219279_Lg3_01487_MAF30_1635193_exon1" "chr11B" 86 50 5 2 1 50 25520919 25520966 3.58e-06 52.7
"RosBREEDSNP_SNP_CA_27219279_Lg3_01487_MAF30_1635193_exon1" "chr17B" 84.375 32 5 0 19 50 2033265 2033234 0.28 36.5
"RosBREEDSNP_SNP_CA_27219279_Lg3_01487_MAF30_1635193_exon1" "chr5B" 100 19 0 0 24 42 3827964 3827946 0.28 35.6
"RosBREEDSNP_SNP_CA_27219279_Lg3_01487_MAF30_1635193_exon1" "chr5B" 83.333 30 5 0 11 40 34078236 34078265 3.4 32.8
"RosBREEDSNP_SNP_CA_27219279_Lg3_01487_MAF30_1635193_exon1" "chr6B" 100 18 0 0 33 50 26874097 26874114 0.96 33.7
"RosBREEDSNP_SNP_CA_27219279_Lg3_01487_MAF30_1635193_exon1" "chr2B" 83.333 30 5 0 11 40 18877570 18877599 3.4 32.8
"RosBREEDSNP_SNP_CA_27219279_Lg3_01487_MAF30_1635193_exon1" "chr2B" 95.455 22 0 1 19 39 18909542 18909563 3.4 32.8
"RosBREEDSNP_SNP_CA_27219279_Lg3_01487_MAF30_1635193_exon1" "chr4B" 95.455 22 0 1 19 39 3173387 3173408 3.4 32.8
"RosBREEDSNP_SNP_CA_27219279_Lg3_01487_MAF30_1635193_exon1" "chr4B" 95 20 1 0 18 37 19123973 19123954 3.4 32.8
"RosBREEDSNP_SNP_CA_27219279_Lg3_01487_MAF30_1635193_exon1" "chr4B" 90.909 22 2 0 3 24 2493484 2493463 3.4 31.9
"RosBREEDSNP_SNP_CA_27219279_Lg3_01487_MAF30_1635193_exon1" "chr4B" 100 17 0 0 8 24 7281506 7281522 3.4 31.9
"RosBREEDSNP_SNP_CA_27219279_Lg3_01487_MAF30_1635193_exon1" "chr13B" 95.455 22 0 1 19 39 29764189 29764168 3.4 32.8
"RosBREEDSNP_SNP_CA_27219279_Lg3_01487_MAF30_1635193_exon1" "chr13B" 95.455 22 0 1 19 39 29774452 29774431 3.4 32.8
"RosBREEDSNP_SNP_CA_27219279_Lg3_01487_MAF30_1635193_exon1" "chr13B" 100 17 0 0 31 47 23074199 23074215 3.4 31.9
"RosBREEDSNP_SNP_CA_27219279_Lg3_01487_MAF30_1635193_exon1" "chr15B" 95 20 1 0 5 24 37691423 37691442 3.4 32.8
"RosBREEDSNP_SNP_CA_27219279_Lg3_01487_MAF30_1635193_exon1" "chr15B" 100 17 0 0 34 50 26945031 26945015 3.4 31.9
"RosBREEDSNP_SNP_CA_27219279_Lg3_01487_MAF30_1635193_exon1" "chr15B" 81.25 32 6 0 7 38 31998234 31998265 3.4 31.9
"RosBREEDSNP_SNP_CA_27219279_Lg3_01487_MAF30_1635193_exon1" "chr8B" 100 17 0 0 8 24 27399432 27399416 3.4 31.9
"RosBREEDSNP_SNP_CA_27219279_Lg3_01487_MAF30_1635193_exon1" "chr9B" 90.909 22 2 0 28 49 7430236 7430257 3.4 31.9
"RosBREEDSNP_SNP_CA_27219279_Lg3_01487_MAF30_1635193_exon1" "chr9B" 100 17 0 0 8 24 16048053 16048069 3.4 31.9
"RosBREEDSNP_SNP_CA_27219279_Lg3_01487_MAF30_1635193_exon1" "chr9B" 90.909 22 2 0 20 41 17002521 17002500 3.4 31.9
"RosBREEDSNP_SNP_CA_27219279_Lg3_01487_MAF30_1635193_exon1" "chr9B" 91.667 24 1 1 8 31 33882928 33882950 3.4 31.9
"RosBREEDSNP_SNP_CA_27219279_Lg3_01487_MAF30_1635193_exon1" "chr10B" 90.909 22 2 0 21 42 2360066 2360045 3.4 31.9
"RosBREEDSNP_SNP_CA_27219279_Lg3_01487_MAF30_1635193_exon1" "chr16B" 100 17 0 0 24 40 4964055 4964071 3.4 31.9
"RosBREEDSNP_SNP_CA_30305383_Lg2_01251_MAF20_MDP0000184026_exon9" "chr2B" 100 50 0 0 1 50 28223865 28223816 4.08e-18 91.5
"RosBREEDSNP_SNP_CA_30305383_Lg2_01251_MAF20_MDP0000184026_exon9" "chr2B" 100 17 0 0 33 49 37149185 37149201 3.4 31.9
"RosBREEDSNP_SNP_CA_30305383_Lg2_01251_MAF20_MDP0000184026_exon9" "chr15B" 81.579 38 7 0 10 47 27821855 27821892 0.079 38.3
"RosBREEDSNP_SNP_CA_30305383_Lg2_01251_MAF20_MDP0000184026_exon9" "chr15B" 95 20 1 0 22 41 44400214 44400195 3.4 32.8
"RosBREEDSNP_SNP_CA_30305383_Lg2_01251_MAF20_MDP0000184026_exon9" "chr12B" 87.097 31 1 1 18 48 9917473 9917500 0.079 37.4
"RosBREEDSNP_SNP_CA_30305383_Lg2_01251_MAF20_MDP0000184026_exon9" "chr12B" 95.455 22 1 0 13 34 14055875 14055896 0.28 36.5
"RosBREEDSNP_SNP_CA_30305383_Lg2_01251_MAF20_MDP0000184026_exon9" "chr12B" 95.455 22 1 0 13 34 14126544 14126565 0.28 36.5
"RosBREEDSNP_SNP_CA_30305383_Lg2_01251_MAF20_MDP0000184026_exon9" "chr12B" 100 18 0 0 33 50 3960905 3960922 0.96 33.7
"RosBREEDSNP_SNP_CA_30305383_Lg2_01251_MAF20_MDP0000184026_exon9" "chr12B" 85.714 28 4 0 23 50 6959978 6960005 0.96 33.7
"RosBREEDSNP_SNP_CA_30305383_Lg2_01251_MAF20_MDP0000184026_exon9" "chr17B" 87.097 31 1 1 18 48 3749574 3749547 0.079 37.4
"RosBREEDSNP_SNP_CA_30305383_Lg2_01251_MAF20_MDP0000184026_exon9" "chr17B" 100 18 0 0 33 50 26851372 26851389 0.96 33.7
"RosBREEDSNP_SNP_CA_30305383_Lg2_01251_MAF20_MDP0000184026_exon9" "chr17B" 100 17 0 0 32 48 22853867 22853883 3.4 31.9
"RosBREEDSNP_SNP_CA_30305383_Lg2_01251_MAF20_MDP0000184026_exon9" "chr5B" 91.304 23 2 0 28 50 7749501 7749523 0.96 33.7
"RosBREEDSNP_SNP_CA_30305383_Lg2_01251_MAF20_MDP0000184026_exon9" "chr6B" 100 18 0 0 24 41 14939308 14939325 0.96 33.7
"RosBREEDSNP_SNP_CA_30305383_Lg2_01251_MAF20_MDP0000184026_exon9" "chr6B" 88 25 3 0 26 50 5418886 5418862 3.4 32.8
"RosBREEDSNP_SNP_CA_30305383_Lg2_01251_MAF20_MDP0000184026_exon9" "chr7B" 100 18 0 0 33 50 8270154 8270137 0.96 33.7
"RosBREEDSNP_SNP_CA_30305383_Lg2_01251_MAF20_MDP0000184026_exon9" "chr11B" 95 20 1 0 10 29 2747921 2747902 3.4 32.8
"RosBREEDSNP_SNP_CA_30305383_Lg2_01251_MAF20_MDP0000184026_exon9" "chr11B" 88 25 3 0 26 50 25495691 25495667 3.4 32.8
"RosBREEDSNP_SNP_CA_32171222_Lg2_00022_MAF40_980613_exon1" "chr2B" 100 50 0 0 1 50 30738487 30738438 4.08e-18 91.5
"RosBREEDSNP_SNP_CA_32171222_Lg2_00022_MAF40_980613_exon1" "chr2B" 91.667 24 2 0 18 41 26563316 26563293 0.28 35.6
"RosBREEDSNP_SNP_CA_32171222_Lg2_00022_MAF40_980613_exon1" "chr2B" 91.304 23 2 0 28 50 34737825 34737847 0.96 33.7
"RosBREEDSNP_SNP_CA_32171222_Lg2_00022_MAF40_980613_exon1" "chr2B" 88 25 3 0 16 40 31279212 31279236 3.4 32.8
"RosBREEDSNP_SNP_CA_32171222_Lg2_00022_MAF40_980613_exon1" "chr2B" 86.207 29 2 1 17 45 31932369 31932395 3.4 32.8
"RosBREEDSNP_SNP_CA_32171222_Lg2_00022_MAF40_980613_exon1" "chr2B" 95 20 1 0 20 39 34832750 34832731 3.4 32.8
"RosBREEDSNP_SNP_CA_32171222_Lg2_00022_MAF40_980613_exon1" "chr2B" 90.909 22 2 0 17 38 35659057 35659078 3.4 31.9
"RosBREEDSNP_SNP_CA_32171222_Lg2_00022_MAF40_980613_exon1" "chr2B" 90.909 22 2 0 18 39 37615322 37615343 3.4 31.9
"RosBREEDSNP_SNP_CA_32171222_Lg2_00022_MAF40_980613_exon1" "chr11B" 95.652 23 1 0 17 39 14551940 14551918 0.079 38.3
"RosBREEDSNP_SNP_CA_32171222_Lg2_00022_MAF40_980613_exon1" "chr11B" 92 25 2 0 17 41 1728708 1728684 0.079 37.4
"RosBREEDSNP_SNP_CA_32171222_Lg2_00022_MAF40_980613_exon1" "chr11B" 100 18 0 0 29 46 27443138 27443121 0.96 33.7
"RosBREEDSNP_SNP_CA_32171222_Lg2_00022_MAF40_980613_exon1" "chr11B" 95 20 1 0 15 34 12795397 12795416 3.4 32.8
"RosBREEDSNP_SNP_CA_32171222_Lg2_00022_MAF40_980613_exon1" "chr11B" 81.25 32 6 0 18 49 23680879 23680910 3.4 31.9
"RosBREEDSNP_SNP_CA_32171222_Lg2_00022_MAF40_980613_exon1" "chr11B" 85.185 27 4 0 13 39 29226025 29225999 3.4 31.9
"RosBREEDSNP_SNP_CA_32171222_Lg2_00022_MAF40_980613_exon1" "chr7B" 92 25 2 0 18 42 12883684 12883708 0.079 37.4
"RosBREEDSNP_SNP_CA_32171222_Lg2_00022_MAF40_980613_exon1" "chr7B" 95.238 21 1 0 8 28 22743270 22743290 0.96 34.6
"RosBREEDSNP_SNP_CA_32171222_Lg2_00022_MAF40_980613_exon1" "chr7B" 88 25 3 0 17 41 15563742 15563718 3.4 32.8
"RosBREEDSNP_SNP_CA_32171222_Lg2_00022_MAF40_980613_exon1" "chr7B" 88 25 3 0 17 41 15575236 15575212 3.4 32.8
"RosBREEDSNP_SNP_CA_32171222_Lg2_00022_MAF40_980613_exon1" "chr7B" 88 25 3 0 16 40 21430166 21430190 3.4 32.8
"RosBREEDSNP_SNP_CA_32171222_Lg2_00022_MAF40_980613_exon1" "chr7B" 91.667 24 1 1 17 39 3280006 3280029 3.4 31.9
"RosBREEDSNP_SNP_CA_32171222_Lg2_00022_MAF40_980613_exon1" "chr7B" 85.185 27 4 0 15 41 19359735 19359761 3.4 31.9
"RosBREEDSNP_SNP_CA_32171222_Lg2_00022_MAF40_980613_exon1" "chr14B" 86.667 30 4 0 10 39 6819739 6819768 0.079 37.4
"RosBREEDSNP_SNP_CA_32171222_Lg2_00022_MAF40_980613_exon1" "chr14B" 100 18 0 0 29 46 19629881 19629864 0.96 33.7
"RosBREEDSNP_SNP_CA_32171222_Lg2_00022_MAF40_980613_exon1" "chr14B" 95 20 1 0 29 48 4827447 4827466 3.4 32.8
"RosBREEDSNP_SNP_CA_32171222_Lg2_00022_MAF40_980613_exon1" "chr14B" 85.185 27 4 0 14 40 1248764 1248790 3.4 31.9
"RosBREEDSNP_SNP_CA_32171222_Lg2_00022_MAF40_980613_exon1" "chr14B" 100 17 0 0 15 31 5157179 5157195 3.4 31.9
"RosBREEDSNP_SNP_CA_32171222_Lg2_00022_MAF40_980613_exon1" "chr14B" 100 17 0 0 18 34 9583295 9583279 3.4 31.9
"RosBREEDSNP_SNP_CA_32171222_Lg2_00022_MAF40_980613_exon1" "chr6B" 95.833 24 0 1 18 41 4565122 4565100 0.28 36.5
"RosBREEDSNP_SNP_CA_32171222_Lg2_00022_MAF40_980613_exon1" "chr6B" 83.871 31 5 0 15 45 22670260 22670230 0.96 34.6
"RosBREEDSNP_SNP_CA_32171222_Lg2_00022_MAF40_980613_exon1" "chr6B" 85.714 28 4 0 21 48 29569360 29569387 0.96 33.7
"RosBREEDSNP_SNP_CA_32171222_Lg2_00022_MAF40_980613_exon1" "chr6B" 95 20 1 0 21 40 15030376 15030395 3.4 32.8
"RosBREEDSNP_SNP_CA_32171222_Lg2_00022_MAF40_980613_exon1" "chr6B" 85.185 27 4 0 15 41 4076205 4076231 3.4 31.9
"RosBREEDSNP_SNP_CA_32171222_Lg2_00022_MAF40_980613_exon1" "chr6B" 81.25 32 6 0 18 49 5426716 5426747 3.4 31.9
"RosBREEDSNP_SNP_CA_32171222_Lg2_00022_MAF40_980613_exon1" "chr6B" 85.185 27 4 0 13 39 26204231 26204205 3.4 31.9
"RosBREEDSNP_SNP_CA_32171222_Lg2_00022_MAF40_980613_exon1" "chr3B" 91.667 24 2 0 19 42 23200973 23200996 0.28 35.6
"RosBREEDSNP_SNP_CA_32171222_Lg2_00022_MAF40_980613_exon1" "chr3B" 91.304 23 2 0 17 39 3684365 3684343 0.96 33.7
"RosBREEDSNP_SNP_CA_32171222_Lg2_00022_MAF40_980613_exon1" "chr3B" 100 17 0 0 33 49 13895474 13895490 3.4 31.9
"RosBREEDSNP_SNP_CA_32171222_Lg2_00022_MAF40_980613_exon1" "chr3B" 90.909 22 2 0 18 39 19256049 19256028 3.4 31.9
"RosBREEDSNP_SNP_CA_32171222_Lg2_00022_MAF40_980613_exon1" "chr3B" 90.909 22 2 0 26 47 26056384 26056363 3.4 31.9
"RosBREEDSNP_SNP_CA_32171222_Lg2_00022_MAF40_980613_exon1" "chr3B" 100 17 0 0 31 47 28097097 28097081 3.4 31.9
"RosBREEDSNP_SNP_CA_32171222_Lg2_00022_MAF40_980613_exon1" "chr9B" 88.462 26 3 0 12 37 3361711 3361736 0.96 34.6
"RosBREEDSNP_SNP_CA_32171222_Lg2_00022_MAF40_980613_exon1" "chr9B" 95 20 1 0 31 50 5191235 5191254 3.4 32.8
"RosBREEDSNP_SNP_CA_32171222_Lg2_00022_MAF40_980613_exon1" "chr9B" 88.889 27 2 1 4 29 20960372 20960398 3.4 32.8
"RosBREEDSNP_SNP_CA_32171222_Lg2_00022_MAF40_980613_exon1" "chr9B" 95 20 1 0 31 50 32315777 32315796 3.4 32.8
"RosBREEDSNP_SNP_CA_32171222_Lg2_00022_MAF40_980613_exon1" "chr9B" 100 17 0 0 24 40 3377665 3377681 3.4 31.9
"RosBREEDSNP_SNP_CA_32171222_Lg2_00022_MAF40_980613_exon1" "chr9B" 100 17 0 0 24 40 3381269 3381285 3.4 31.9
"RosBREEDSNP_SNP_CA_32171222_Lg2_00022_MAF40_980613_exon1" "chr9B" 90.909 22 2 0 17 38 13635499 13635478 3.4 31.9
"RosBREEDSNP_SNP_CA_32171222_Lg2_00022_MAF40_980613_exon1" "chr13B" 84.848 33 4 1 18 49 22735015 22734983 0.96 34.6
"RosBREEDSNP_SNP_CA_32171222_Lg2_00022_MAF40_980613_exon1" "chr13B" 84.848 33 4 1 18 49 22740313 22740281 0.96 34.6
"RosBREEDSNP_SNP_CA_32171222_Lg2_00022_MAF40_980613_exon1" "chr13B" 91.304 23 2 0 15 37 10352442 10352420 0.96 33.7
"RosBREEDSNP_SNP_CA_32171222_Lg2_00022_MAF40_980613_exon1" "chr13B" 100 18 0 0 29 46 16687695 16687678 0.96 33.7
"RosBREEDSNP_SNP_CA_32171222_Lg2_00022_MAF40_980613_exon1" "chr13B" 91.304 23 2 0 19 41 29895151 29895129 0.96 33.7
"RosBREEDSNP_SNP_CA_32171222_Lg2_00022_MAF40_980613_exon1" "chr13B" 95 20 1 0 31 50 11155939 11155920 3.4 32.8
"RosBREEDSNP_SNP_CA_32171222_Lg2_00022_MAF40_980613_exon1" "chr13B" 81.25 32 6 0 18 49 21269029 21269060 3.4 31.9
"RosBREEDSNP_SNP_CA_32171222_Lg2_00022_MAF40_980613_exon1" "chr13B" 81.25 32 6 0 18 49 21269534 21269565 3.4 31.9
"RosBREEDSNP_SNP_CA_32171222_Lg2_00022_MAF40_980613_exon1" "chr16B" 88.462 26 3 0 17 42 16614948 16614973 0.96 34.6
"RosBREEDSNP_SNP_CA_32171222_Lg2_00022_MAF40_980613_exon1" "chr16B" 88.462 26 3 0 17 42 16626277 16626302 0.96 34.6
"RosBREEDSNP_SNP_CA_32171222_Lg2_00022_MAF40_980613_exon1" "chr16B" 100 18 0 0 24 41 11407450 11407433 0.96 33.7
"RosBREEDSNP_SNP_CA_32171222_Lg2_00022_MAF40_980613_exon1" "chr16B" 85.714 28 4 0 17 44 14552541 14552568 0.96 33.7
"RosBREEDSNP_SNP_CA_32171222_Lg2_00022_MAF40_980613_exon1" "chr16B" 85.185 27 4 0 14 40 3727344 3727318 3.4 31.9
"RosBREEDSNP_SNP_CA_32171222_Lg2_00022_MAF40_980613_exon1" "chr16B" 85.185 27 4 0 17 43 4040595 4040621 3.4 31.9
"RosBREEDSNP_SNP_CA_32171222_Lg2_00022_MAF40_980613_exon1" "chr16B" 81.25 32 6 0 18 49 6407332 6407363 3.4 31.9
"RosBREEDSNP_SNP_CA_32171222_Lg2_00022_MAF40_980613_exon1" "chr16B" 90.909 22 2 0 24 45 16858165 16858186 3.4 31.9
"RosBREEDSNP_SNP_CA_32171222_Lg2_00022_MAF40_980613_exon1" "chr5B" 91.304 23 2 0 17 39 15453800 15453822 0.96 33.7
"RosBREEDSNP_SNP_CA_32171222_Lg2_00022_MAF40_980613_exon1" "chr5B" 95 20 1 0 31 50 23078326 23078345 3.4 32.8
"RosBREEDSNP_SNP_CA_32171222_Lg2_00022_MAF40_980613_exon1" "chr5B" 88 25 3 0 17 41 26198864 26198840 3.4 32.8
"RosBREEDSNP_SNP_CA_32171222_Lg2_00022_MAF40_980613_exon1" "chr5B" 81.25 32 6 0 18 49 10409356 10409325 3.4 31.9
"RosBREEDSNP_SNP_CA_32171222_Lg2_00022_MAF40_980613_exon1" "chr5B" 85.185 27 4 0 15 41 31571265 31571239 3.4 31.9
"RosBREEDSNP_SNP_CA_32171222_Lg2_00022_MAF40_980613_exon1" "chr5B" 90.909 22 2 0 19 40 38487544 38487523 3.4 31.9
"RosBREEDSNP_SNP_CA_32171222_Lg2_00022_MAF40_980613_exon1" "chr8B" 85.714 28 4 0 13 40 2310689 2310662 0.96 33.7
"RosBREEDSNP_SNP_CA_32171222_Lg2_00022_MAF40_980613_exon1" "chr8B" 85.714 28 4 0 13 40 2323222 2323195 0.96 33.7
"RosBREEDSNP_SNP_CA_32171222_Lg2_00022_MAF40_980613_exon1" "chr8B" 95 20 1 0 31 50 1123222 1123203 3.4 32.8
"RosBREEDSNP_SNP_CA_32171222_Lg2_00022_MAF40_980613_exon1" "chr8B" 81.25 32 6 0 18 49 8047936 8047967 3.4 31.9
"RosBREEDSNP_SNP_CA_32171222_Lg2_00022_MAF40_980613_exon1" "chr10B" 91.304 23 2 0 15 37 604762 604784 0.96 33.7
"RosBREEDSNP_SNP_CA_32171222_Lg2_00022_MAF40_980613_exon1" "chr10B" 100 17 0 0 16 32 18020781 18020765 3.4 31.9
"RosBREEDSNP_SNP_CA_32171222_Lg2_00022_MAF40_980613_exon1" "chr10B" 85.185 27 4 0 17 43 23842201 23842175 3.4 31.9
"RosBREEDSNP_SNP_CA_32171222_Lg2_00022_MAF40_980613_exon1" "chr1B" 95.455 22 0 1 17 38 10288482 10288502 3.4 32.8
"RosBREEDSNP_SNP_CA_32171222_Lg2_00022_MAF40_980613_exon1" "chr1B" 95 20 1 0 23 42 22589609 22589628 3.4 32.8
"RosBREEDSNP_SNP_CA_32171222_Lg2_00022_MAF40_980613_exon1" "chr1B" 85.185 27 4 0 21 47 20648925 20648899 3.4 31.9
"RosBREEDSNP_SNP_CA_32171222_Lg2_00022_MAF40_980613_exon1" "chr1B" 90.909 22 2 0 15 36 24789454 24789475 3.4 31.9
"RosBREEDSNP_SNP_CA_32171222_Lg2_00022_MAF40_980613_exon1" "chr12B" 95.455 22 0 1 17 38 10017688 10017708 3.4 32.8
"RosBREEDSNP_SNP_CA_32171222_Lg2_00022_MAF40_980613_exon1" "chr12B" 90.909 22 2 0 20 41 1436941 1436920 3.4 31.9
"RosBREEDSNP_SNP_CA_32171222_Lg2_00022_MAF40_980613_exon1" "chr12B" 90.909 22 2 0 27 48 5155002 5154981 3.4 31.9
"RosBREEDSNP_SNP_CA_32171222_Lg2_00022_MAF40_980613_exon1" "chr12B" 81.25 32 6 0 18 49 11813300 11813331 3.4 31.9
"RosBREEDSNP_SNP_CA_32171222_Lg2_00022_MAF40_980613_exon1" "chr17B" 95 20 1 0 21 40 8521750 8521731 3.4 32.8
"RosBREEDSNP_SNP_CA_32171222_Lg2_00022_MAF40_980613_exon1" "chr4B" 90.909 22 2 0 18 39 4659907 4659928 3.4 31.9
"RosBREEDSNP_SNP_CA_32171222_Lg2_00022_MAF40_980613_exon1" "chr15B" 90.909 22 2 0 17 38 4844802 4844823 3.4 31.9
"RosBREEDSNP_SNP_CA_32171222_Lg2_00022_MAF40_980613_exon1" "chr15B" 81.25 32 6 0 18 49 11326502 11326471 3.4 31.9
"RosBREEDSNP_SNP_CA_3287157_Lg2_RosCOS1998_MAF40_472312_exon1" "chr2B" 100 50 0 0 1 50 2435798 2435847 4.08e-18 91.5
"RosBREEDSNP_SNP_CA_3287157_Lg2_RosCOS1998_MAF40_472312_exon1" "chr2B" 85.714 28 4 0 6 33 13831207 13831180 0.96 33.7
"RosBREEDSNP_SNP_CA_3287157_Lg2_RosCOS1998_MAF40_472312_exon1" "chr2B" 91.667 24 1 1 26 48 36483671 36483694 3.4 31.9
"RosBREEDSNP_SNP_CA_3287157_Lg2_RosCOS1998_MAF40_472312_exon1" "chr15B" 98 50 1 0 1 50 8319550 8319599 1.74e-16 86.9
"RosBREEDSNP_SNP_CA_3287157_Lg2_RosCOS1998_MAF40_472312_exon1" "chr15B" 85.714 28 4 0 6 33 19670898 19670871 0.96 33.7
"RosBREEDSNP_SNP_CA_3287157_Lg2_RosCOS1998_MAF40_472312_exon1" "chr16B" 95.918 49 2 0 2 50 14124352 14124304 7.38e-15 80.6
"RosBREEDSNP_SNP_CA_3287157_Lg2_RosCOS1998_MAF40_472312_exon1" "chr1B" 88 50 6 0 1 50 4994548 4994499 5.67e-10 64.4
"RosBREEDSNP_SNP_CA_3287157_Lg2_RosCOS1998_MAF40_472312_exon1" "chr4B" 84 50 8 0 1 50 750965 750916 2.94e-07 55.4
"RosBREEDSNP_SNP_CA_3287157_Lg2_RosCOS1998_MAF40_472312_exon1" "chr4B" 81.081 37 2 2 9 40 3747969 3747933 3.4 31.9
"RosBREEDSNP_SNP_CA_3287157_Lg2_RosCOS1998_MAF40_472312_exon1" "chr5B" 85.106 47 7 0 4 50 5631315 5631361 1.03e-06 54.5
"RosBREEDSNP_SNP_CA_3287157_Lg2_RosCOS1998_MAF40_472312_exon1" "chr5B" 81.25 48 5 1 3 50 33204617 33204574 0.000152 46.4
"RosBREEDSNP_SNP_CA_3287157_Lg2_RosCOS1998_MAF40_472312_exon1" "chr5B" 81.25 48 5 1 3 50 33230242 33230199 0.000152 46.4
"RosBREEDSNP_SNP_CA_3287157_Lg2_RosCOS1998_MAF40_472312_exon1" "chr5B" 83.333 36 6 0 9 44 6008122 6008087 0.023 39.2
"RosBREEDSNP_SNP_CA_3287157_Lg2_RosCOS1998_MAF40_472312_exon1" "chr5B" 86.667 30 4 0 21 50 33170532 33170503 0.079 37.4
"RosBREEDSNP_SNP_CA_3287157_Lg2_RosCOS1998_MAF40_472312_exon1" "chr5B" 86.667 30 4 0 21 50 33261401 33261372 0.079 37.4
"RosBREEDSNP_SNP_CA_3287157_Lg2_RosCOS1998_MAF40_472312_exon1" "chr5B" 86.207 29 4 0 22 50 33211055 33211027 0.28 35.6
"RosBREEDSNP_SNP_CA_3287157_Lg2_RosCOS1998_MAF40_472312_exon1" "chr5B" 85.714 28 4 0 6 33 41912458 41912431 0.96 33.7
"RosBREEDSNP_SNP_CA_3287157_Lg2_RosCOS1998_MAF40_472312_exon1" "chr5B" 83.333 30 5 0 21 50 33151361 33151332 3.4 32.8
"RosBREEDSNP_SNP_CA_3287157_Lg2_RosCOS1998_MAF40_472312_exon1" "chr5B" 83.333 30 5 0 21 50 33160000 33159971 3.4 32.8
"RosBREEDSNP_SNP_CA_3287157_Lg2_RosCOS1998_MAF40_472312_exon1" "chr6B" 100 21 0 0 30 50 21501723 21501703 0.023 39.2
"RosBREEDSNP_SNP_CA_3287157_Lg2_RosCOS1998_MAF40_472312_exon1" "chr6B" 100 19 0 0 30 48 21501763 21501745 0.28 35.6
"RosBREEDSNP_SNP_CA_3287157_Lg2_RosCOS1998_MAF40_472312_exon1" "chr9B" 86.667 30 4 0 21 50 16285772 16285801 0.079 37.4
"RosBREEDSNP_SNP_CA_3287157_Lg2_RosCOS1998_MAF40_472312_exon1" "chr9B" 90.909 22 2 0 7 28 3586948 3586969 3.4 31.9
"RosBREEDSNP_SNP_CA_3287157_Lg2_RosCOS1998_MAF40_472312_exon1" "chr7B" 91.304 23 2 0 11 33 18103302 18103280 0.96 33.7
"RosBREEDSNP_SNP_CA_3287157_Lg2_RosCOS1998_MAF40_472312_exon1" "chr7B" 95 20 1 0 5 24 15535367 15535386 3.4 32.8
"RosBREEDSNP_SNP_CA_3287157_Lg2_RosCOS1998_MAF40_472312_exon1" "chr7B" 100 17 0 0 20 36 17969740 17969724 3.4 31.9
"RosBREEDSNP_SNP_CA_3287157_Lg2_RosCOS1998_MAF40_472312_exon1" "chr8B" 85.714 28 4 0 6 33 8572407 8572434 0.96 33.7
"RosBREEDSNP_SNP_CA_3287157_Lg2_RosCOS1998_MAF40_472312_exon1" "chr11B" 85.714 28 4 0 6 33 5408490 5408517 0.96 33.7
"RosBREEDSNP_SNP_CA_3287157_Lg2_RosCOS1998_MAF40_472312_exon1" "chr17B" 85.714 28 4 0 6 33 24987878 24987905 0.96 33.7
"RosBREEDSNP_SNP_CA_3287157_Lg2_RosCOS1998_MAF40_472312_exon1" "chr12B" 95 20 1 0 18 37 19328214 19328195 3.4 32.8
"RosBREEDSNP_SNP_CA_3287157_Lg2_RosCOS1998_MAF40_472312_exon1" "chr13B" 90.909 22 2 0 26 47 2352998 2353019 3.4 31.9
"RosBREEDSNP_SNP_CA_33896449_Lg2_01349_MAF20_919401_exon1" "chr2B" 100 50 0 0 1 50 33384269 33384318 4.08e-18 91.5
"RosBREEDSNP_SNP_CA_33896449_Lg2_01349_MAF20_919401_exon1" "chr2B" 94 50 3 0 1 50 33349318 33349367 8.99e-14 77.9
"RosBREEDSNP_SNP_CA_33896449_Lg2_01349_MAF20_919401_exon1" "chr2B" 94 50 3 0 1 50 33361251 33361300 8.99e-14 77.9
"RosBREEDSNP_SNP_CA_33896449_Lg2_01349_MAF20_919401_exon1" "chr7B" 90 50 5 0 1 50 4641470 4641421 4.66e-11 68.9
"RosBREEDSNP_SNP_CA_35458744_Lg2_00267_MAF30_MDP0000279745_exon2" "chr2B" 100 50 0 0 1 50 34839234 34839283 4.08e-18 91.5
"RosBREEDSNP_SNP_CA_35458744_Lg2_00267_MAF30_MDP0000279745_exon2" "chr2B" 98 50 1 0 1 50 22513843 22513794 1.74e-16 86.9
"RosBREEDSNP_SNP_CA_35458744_Lg2_00267_MAF30_MDP0000279745_exon2" "chr2B" 86 50 7 0 1 50 13867256 13867305 2.41e-08 59.9
"RosBREEDSNP_SNP_CA_35458744_Lg2_00267_MAF30_MDP0000279745_exon2" "chr2B" 91.304 23 2 0 25 47 22095823 22095801 0.96 33.7
"RosBREEDSNP_SNP_CA_35458744_Lg2_00267_MAF30_MDP0000279745_exon2" "chr2B" 91.304 23 2 0 25 47 22109039 22109017 0.96 33.7
"RosBREEDSNP_SNP_CA_35458744_Lg2_00267_MAF30_MDP0000279745_exon2" "chr2B" 95 20 1 0 23 42 24106700 24106681 3.4 32.8
"RosBREEDSNP_SNP_CA_35458744_Lg2_00267_MAF30_MDP0000279745_exon2" "chr2B" 95 20 1 0 23 42 24224242 24224223 3.4 32.8
"RosBREEDSNP_SNP_CA_35458744_Lg2_00267_MAF30_MDP0000279745_exon2" "chr2B" 100 17 0 0 6 22 30984897 30984881 3.4 31.9
"RosBREEDSNP_SNP_CA_35458744_Lg2_00267_MAF30_MDP0000279745_exon2" "chr16B" 98 50 1 0 1 50 33604717 33604766 1.74e-16 86.9
"RosBREEDSNP_SNP_CA_35458744_Lg2_00267_MAF30_MDP0000279745_exon2" "chr16B" 96 50 2 0 1 50 5008940 5008989 2.11e-15 82.4
"RosBREEDSNP_SNP_CA_35458744_Lg2_00267_MAF30_MDP0000279745_exon2" "chr16B" 93.548 31 2 0 20 50 10299469 10299499 4.36e-05 48.2
"RosBREEDSNP_SNP_CA_35458744_Lg2_00267_MAF30_MDP0000279745_exon2" "chr15B" 96 50 2 0 1 50 17317639 17317688 2.11e-15 82.4
"RosBREEDSNP_SNP_CA_35458744_Lg2_00267_MAF30_MDP0000279745_exon2" "chr15B" 96 50 2 0 1 50 27912618 27912667 2.11e-15 82.4
"RosBREEDSNP_SNP_CA_35458744_Lg2_00267_MAF30_MDP0000279745_exon2" "chr15B" 88 50 6 0 1 50 19239135 19239184 5.67e-10 64.4
"RosBREEDSNP_SNP_CA_35458744_Lg2_00267_MAF30_MDP0000279745_exon2" "chr15B" 88 50 6 0 1 50 42276391 42276342 5.67e-10 64.4
"RosBREEDSNP_SNP_CA_35458744_Lg2_00267_MAF30_MDP0000279745_exon2" "chr15B" 88.636 44 5 0 7 50 19026738 19026695 8.42e-08 58.1
"RosBREEDSNP_SNP_CA_35458744_Lg2_00267_MAF30_MDP0000279745_exon2" "chr11B" 94 50 3 0 1 50 31514101 31514052 8.99e-14 77.9
"RosBREEDSNP_SNP_CA_35458744_Lg2_00267_MAF30_MDP0000279745_exon2" "chr11B" 84 50 8 0 1 50 30546933 30546884 2.94e-07 55.4
"RosBREEDSNP_SNP_CA_35458744_Lg2_00267_MAF30_MDP0000279745_exon2" "chr11B" 95 20 1 0 23 42 19301514 19301533 3.4 32.8
"RosBREEDSNP_SNP_CA_35458744_Lg2_00267_MAF30_MDP0000279745_exon2" "chr11B" 95 20 1 0 28 47 24129566 24129547 3.4 32.8
"RosBREEDSNP_SNP_CA_35458744_Lg2_00267_MAF30_MDP0000279745_exon2" "chr1B" 94 50 2 1 1 50 18592056 18592008 1.1e-12 74.3
"RosBREEDSNP_SNP_CA_35458744_Lg2_00267_MAF30_MDP0000279745_exon2" "chr3B" 92 50 4 0 1 50 15404040 15404089 1.1e-12 73.4
"RosBREEDSNP_SNP_CA_35458744_Lg2_00267_MAF30_MDP0000279745_exon2" "chr5B" 92 50 4 0 1 50 5796778 5796827 1.1e-12 73.4
"RosBREEDSNP_SNP_CA_35458744_Lg2_00267_MAF30_MDP0000279745_exon2" "chr5B" 84 50 8 0 1 50 8004029 8004078 2.94e-07 55.4
"RosBREEDSNP_SNP_CA_35458744_Lg2_00267_MAF30_MDP0000279745_exon2" "chr5B" 84 50 8 0 1 50 19470309 19470260 2.94e-07 55.4
"RosBREEDSNP_SNP_CA_35458744_Lg2_00267_MAF30_MDP0000279745_exon2" "chr5B" 100 17 0 0 6 22 19664510 19664494 3.4 31.9
"RosBREEDSNP_SNP_CA_35458744_Lg2_00267_MAF30_MDP0000279745_exon2" "chr5B" 100 17 0 0 6 22 32285139 32285155 3.4 31.9
"RosBREEDSNP_SNP_CA_35458744_Lg2_00267_MAF30_MDP0000279745_exon2" "chr8B" 92 50 4 0 1 50 8762761 8762712 1.1e-12 73.4
"RosBREEDSNP_SNP_CA_35458744_Lg2_00267_MAF30_MDP0000279745_exon2" "chr8B" 95.556 45 2 0 2 46 26229092 26229048 1.1e-12 73.4
"RosBREEDSNP_SNP_CA_35458744_Lg2_00267_MAF30_MDP0000279745_exon2" "chr13B" 92 50 4 0 1 50 12145701 12145652 1.1e-12 73.4
"RosBREEDSNP_SNP_CA_35458744_Lg2_00267_MAF30_MDP0000279745_exon2" "chr13B" 88 50 6 0 1 50 5664952 5665001 5.67e-10 64.4
"RosBREEDSNP_SNP_CA_35458744_Lg2_00267_MAF30_MDP0000279745_exon2" "chr13B" 95 20 1 0 23 42 24611013 24611032 3.4 32.8
"RosBREEDSNP_SNP_CA_35458744_Lg2_00267_MAF30_MDP0000279745_exon2" "chr17B" 92 50 4 0 1 50 7966318 7966367 1.1e-12 73.4
"RosBREEDSNP_SNP_CA_35458744_Lg2_00267_MAF30_MDP0000279745_exon2" "chr17B" 87.179 39 4 1 12 50 19384547 19384510 0.000531 45.5
"RosBREEDSNP_SNP_CA_35458744_Lg2_00267_MAF30_MDP0000279745_exon2" "chr17B" 87.179 39 4 1 12 50 19394857 19394820 0.000531 45.5
"RosBREEDSNP_SNP_CA_35458744_Lg2_00267_MAF30_MDP0000279745_exon2" "chr10B" 90 50 5 0 1 50 26955757 26955708 4.66e-11 68.9
"RosBREEDSNP_SNP_CA_35458744_Lg2_00267_MAF30_MDP0000279745_exon2" "chr10B" 85.185 27 4 0 2 28 30307775 30307749 3.4 31.9
"RosBREEDSNP_SNP_CA_35458744_Lg2_00267_MAF30_MDP0000279745_exon2" "chr9B" 88 50 6 0 1 50 25043975 25043926 5.67e-10 64.4
"RosBREEDSNP_SNP_CA_35458744_Lg2_00267_MAF30_MDP0000279745_exon2" "chr9B" 87.5 48 6 0 1 48 16139402 16139449 6.91e-09 60.8
"RosBREEDSNP_SNP_CA_35458744_Lg2_00267_MAF30_MDP0000279745_exon2" "chr9B" 86 50 7 0 1 50 16363120 16363169 2.41e-08 59.9
"RosBREEDSNP_SNP_CA_35458744_Lg2_00267_MAF30_MDP0000279745_exon2" "chr9B" 96 25 1 0 26 50 17658827 17658803 0.006 41.9
"RosBREEDSNP_SNP_CA_35458744_Lg2_00267_MAF30_MDP0000279745_exon2" "chr12B" 87.755 49 6 0 1 49 10941398 10941446 1.98e-09 62.6
"RosBREEDSNP_SNP_CA_35458744_Lg2_00267_MAF30_MDP0000279745_exon2" "chr12B" 95 20 1 0 23 42 7492736 7492755 3.4 32.8
"RosBREEDSNP_SNP_CA_35458744_Lg2_00267_MAF30_MDP0000279745_exon2" "chr6B" 86 50 7 0 1 50 19366736 19366785 2.41e-08 59.9
"RosBREEDSNP_SNP_CA_35458744_Lg2_00267_MAF30_MDP0000279745_exon2" "chr6B" 95.238 21 1 0 28 48 10636693 10636673 0.96 34.6
"RosBREEDSNP_SNP_CA_35458744_Lg2_00267_MAF30_MDP0000279745_exon2" "chr6B" 95 20 1 0 1 20 25705485 25705466 3.4 32.8
"RosBREEDSNP_SNP_CA_35458744_Lg2_00267_MAF30_MDP0000279745_exon2" "chr7B" 95 20 1 0 23 42 6653884 6653903 3.4 32.8
"RosBREEDSNP_SNP_CA_35458744_Lg2_00267_MAF30_MDP0000279745_exon2" "chr14B" 95 20 1 0 23 42 12244492 12244473 3.4 32.8
"RosBREEDSNP_SNP_CA_35458744_Lg2_00267_MAF30_MDP0000279745_exon2" "chr14B" 95 20 1 0 23 42 12253559 12253540 3.4 32.8
"RosBREEDSNP_SNP_CA_35458744_Lg2_00267_MAF30_MDP0000279745_exon2" "chr4B" 90.909 22 2 0 4 25 4533208 4533187 3.4 31.9
"RosBREEDSNP_SNP_CA_36329748_Lg2_01322_MAF30_MDP0000283001_exon1" "chr2B" 100 50 0 0 1 50 35746314 35746363 4.08e-18 91.5
"RosBREEDSNP_SNP_CA_36329748_Lg2_01322_MAF30_MDP0000283001_exon1" "chr2B" 92.683 41 3 0 1 41 35753771 35753811 6.91e-09 61.7
"RosBREEDSNP_SNP_CA_36329748_Lg2_01322_MAF30_MDP0000283001_exon1" "chr2B" 92.683 41 3 0 1 41 35767787 35767827 6.91e-09 61.7
"RosBREEDSNP_SNP_CA_36329748_Lg2_01322_MAF30_MDP0000283001_exon1" "chr2B" 90.244 41 4 0 1 41 35728098 35728138 8.42e-08 57.2
"RosBREEDSNP_SNP_CA_36329748_Lg2_01322_MAF30_MDP0000283001_exon1" "chr2B" 85.366 41 3 1 1 41 35750044 35750081 0.000152 46.4
"RosBREEDSNP_SNP_CA_36329748_Lg2_01322_MAF30_MDP0000283001_exon1" "chr2B" 100 18 0 0 15 32 3057 3074 0.96 33.7
"RosBREEDSNP_SNP_CA_36329748_Lg2_01322_MAF30_MDP0000283001_exon1" "chr2B" 100 18 0 0 22 39 4902958 4902941 0.96 33.7
"RosBREEDSNP_SNP_CA_36329748_Lg2_01322_MAF30_MDP0000283001_exon1" "chr2B" 95 20 1 0 12 31 1113908 1113889 3.4 32.8
"RosBREEDSNP_SNP_CA_36329748_Lg2_01322_MAF30_MDP0000283001_exon1" "chr2B" 100 17 0 0 18 34 22038835 22038851 3.4 31.9
"RosBREEDSNP_SNP_CA_36329748_Lg2_01322_MAF30_MDP0000283001_exon1" "chr7B" 87.805 41 5 0 10 50 3226117 3226077 3.58e-06 52.7
"RosBREEDSNP_SNP_CA_36329748_Lg2_01322_MAF30_MDP0000283001_exon1" "chr7B" 85.714 42 6 0 9 50 3249243 3249202 1.25e-05 50
"RosBREEDSNP_SNP_CA_36329748_Lg2_01322_MAF30_MDP0000283001_exon1" "chr7B" 85.366 41 6 0 1 41 3229421 3229381 4.36e-05 48.2
"RosBREEDSNP_SNP_CA_36329748_Lg2_01322_MAF30_MDP0000283001_exon1" "chr7B" 80.488 41 8 0 1 41 3466691 3466731 0.023 39.2
"RosBREEDSNP_SNP_CA_36329748_Lg2_01322_MAF30_MDP0000283001_exon1" "chr7B" 84.848 33 5 0 9 41 3237873 3237841 0.079 38.3
"RosBREEDSNP_SNP_CA_36329748_Lg2_01322_MAF30_MDP0000283001_exon1" "chr7B" 92.308 26 1 1 7 31 12982721 12982696 0.28 35.6
"RosBREEDSNP_SNP_CA_36329748_Lg2_01322_MAF30_MDP0000283001_exon1" "chr7B" 90.909 22 2 0 8 29 16311732 16311711 3.4 31.9
"RosBREEDSNP_SNP_CA_36329748_Lg2_01322_MAF30_MDP0000283001_exon1" "chr5B" 100 23 0 0 1 23 22792272 22792294 0.002 42.8
"RosBREEDSNP_SNP_CA_36329748_Lg2_01322_MAF30_MDP0000283001_exon1" "chr3B" 95.833 24 1 0 1 24 6693848 6693825 0.023 40.1
"RosBREEDSNP_SNP_CA_36329748_Lg2_01322_MAF30_MDP0000283001_exon1" "chr3B" 95.652 23 1 0 1 23 6667790 6667768 0.079 38.3
"RosBREEDSNP_SNP_CA_36329748_Lg2_01322_MAF30_MDP0000283001_exon1" "chr3B" 91.304 23 2 0 1 23 4007536 4007558 0.96 33.7
"RosBREEDSNP_SNP_CA_36329748_Lg2_01322_MAF30_MDP0000283001_exon1" "chr9B" 95.652 23 1 0 1 23 9993873 9993895 0.079 38.3
"RosBREEDSNP_SNP_CA_36329748_Lg2_01322_MAF30_MDP0000283001_exon1" "chr9B" 100 19 0 0 8 26 16234501 16234483 0.28 35.6
"RosBREEDSNP_SNP_CA_36329748_Lg2_01322_MAF30_MDP0000283001_exon1" "chr11B" 95.652 23 1 0 1 23 10485901 10485879 0.079 38.3
"RosBREEDSNP_SNP_CA_36329748_Lg2_01322_MAF30_MDP0000283001_exon1" "chr11B" 79.07 43 8 1 8 49 33284348 33284390 0.96 34.6
"RosBREEDSNP_SNP_CA_36329748_Lg2_01322_MAF30_MDP0000283001_exon1" "chr17B" 100 18 0 0 6 23 21718624 21718641 0.96 33.7
"RosBREEDSNP_SNP_CA_36329748_Lg2_01322_MAF30_MDP0000283001_exon1" "chr1B" 95 20 1 0 13 32 11329562 11329543 3.4 32.8
"RosBREEDSNP_SNP_CA_36329748_Lg2_01322_MAF30_MDP0000283001_exon1" "chr1B" 95 20 1 0 13 32 11341591 11341572 3.4 32.8
"RosBREEDSNP_SNP_CA_36329748_Lg2_01322_MAF30_MDP0000283001_exon1" "chr8B" 82.353 34 5 1 17 49 16977528 16977495 3.4 31.9
"RosBREEDSNP_SNP_CA_36329748_Lg2_01322_MAF30_MDP0000283001_exon1" "chr14B" 100 17 0 0 16 32 11119 11135 3.4 31.9
"RosBREEDSNP_SNP_CA_36329748_Lg2_01322_MAF30_MDP0000283001_exon1" "chr16B" 90.909 22 2 0 13 34 20982765 20982744 3.4 31.9
"RosBREEDSNP_SNP_CA_36357685_Lg2_01322_MAF50_522361_exon2" "chr2B" 100 50 0 0 1 50 35774457 35774506 4.08e-18 91.5
"RosBREEDSNP_SNP_CA_36357685_Lg2_01322_MAF50_522361_exon2" "chr3B" 100 19 0 0 30 48 5383804 5383822 0.28 35.6
"RosBREEDSNP_SNP_CA_36357685_Lg2_01322_MAF50_522361_exon2" "chr15B" 91.667 24 2 0 24 47 3963134 3963111 0.28 35.6
"RosBREEDSNP_SNP_CA_36357685_Lg2_01322_MAF50_522361_exon2" "chr15B" 91.304 23 2 0 28 50 44285225 44285247 0.96 33.7
"RosBREEDSNP_SNP_CA_36357685_Lg2_01322_MAF50_522361_exon2" "chr15B" 91.667 24 1 1 28 50 16578970 16578993 3.4 31.9
"RosBREEDSNP_SNP_CA_36357685_Lg2_01322_MAF50_522361_exon2" "chr15B" 91.667 24 1 1 28 50 16591212 16591235 3.4 31.9
"RosBREEDSNP_SNP_CA_36357685_Lg2_01322_MAF50_522361_exon2" "chr5B" 95.238 21 1 0 28 48 5930610 5930630 0.96 34.6
"RosBREEDSNP_SNP_CA_36357685_Lg2_01322_MAF50_522361_exon2" "chr14B" 100 18 0 0 3 20 24535314 24535331 0.96 33.7
"RosBREEDSNP_SNP_CA_36357685_Lg2_01322_MAF50_522361_exon2" "chr14B" 100 18 0 0 3 20 24677796 24677813 0.96 33.7
"RosBREEDSNP_SNP_CA_36357685_Lg2_01322_MAF50_522361_exon2" "chr14B" 100 18 0 0 3 20 24754359 24754342 0.96 33.7
"RosBREEDSNP_SNP_CA_36357685_Lg2_01322_MAF50_522361_exon2" "chr6B" 95 20 1 0 31 50 4302259 4302278 3.4 32.8
"RosBREEDSNP_SNP_CA_36357685_Lg2_01322_MAF50_522361_exon2" "chr9B" 95 20 1 0 31 50 8923414 8923395 3.4 32.8
"RosBREEDSNP_SNP_CA_36357685_Lg2_01322_MAF50_522361_exon2" "chr17B" 88.889 27 2 1 19 44 18571399 18571425 3.4 32.8
"RosBREEDSNP_SNP_CA_36357685_Lg2_01322_MAF50_522361_exon2" "chr8B" 100 17 0 0 26 42 28115917 28115933 3.4 31.9
"RosBREEDSNP_SNP_CA_36357685_Lg2_01322_MAF50_522361_exon2" "chr11B" 100 17 0 0 34 50 35586829 35586845 3.4 31.9
"RosBREEDSNP_SNP_CA_36357685_Lg2_01322_MAF50_522361_exon2" "chr16B" 90.909 22 2 0 10 31 9875011 9875032 3.4 31.9
"RosBREEDSNP_SNP_CA_36780856_Lg3_RosCOS3591_MAF50_1686094_exon2" "chr3B" 100 50 0 0 1 50 30259879 30259830 4.08e-18 91.5
"RosBREEDSNP_SNP_CA_36780856_Lg3_RosCOS3591_MAF50_1686094_exon2" "chr11B" 94 50 3 0 1 50 36106264 36106215 8.99e-14 77.9
"RosBREEDSNP_SNP_CA_36780856_Lg3_RosCOS3591_MAF50_1686094_exon2" "chr11B" 94 50 3 0 1 50 36193787 36193738 8.99e-14 77.9
"RosBREEDSNP_SNP_CA_36780856_Lg3_RosCOS3591_MAF50_1686094_exon2" "chr11B" 90 50 5 0 1 50 36167628 36167579 4.66e-11 68.9
"RosBREEDSNP_SNP_CA_36780856_Lg3_RosCOS3591_MAF50_1686094_exon2" "chr11B" 83.871 31 5 0 5 35 8199937 8199907 0.96 34.6
"RosBREEDSNP_SNP_CA_36780856_Lg3_RosCOS3591_MAF50_1686094_exon2" "chr5B" 92 25 2 0 18 42 34131510 34131534 0.079 37.4
"RosBREEDSNP_SNP_CA_36780856_Lg3_RosCOS3591_MAF50_1686094_exon2" "chr5B" 100 18 0 0 20 37 44323463 44323446 0.96 33.7
"RosBREEDSNP_SNP_CA_36780856_Lg3_RosCOS3591_MAF50_1686094_exon2" "chr5B" 86.207 29 2 1 12 40 15844301 15844327 3.4 32.8
"RosBREEDSNP_SNP_CA_36780856_Lg3_RosCOS3591_MAF50_1686094_exon2" "chr1B" 100 18 0 0 20 37 21187043 21187060 0.96 33.7
"RosBREEDSNP_SNP_CA_36780856_Lg3_RosCOS3591_MAF50_1686094_exon2" "chr1B" 100 17 0 0 1 17 5753223 5753207 3.4 31.9
"RosBREEDSNP_SNP_CA_36780856_Lg3_RosCOS3591_MAF50_1686094_exon2" "chr12B" 100 18 0 0 20 37 17652227 17652210 0.96 33.7
"RosBREEDSNP_SNP_CA_36780856_Lg3_RosCOS3591_MAF50_1686094_exon2" "chr14B" 100 18 0 0 20 37 13146722 13146705 0.96 33.7
"RosBREEDSNP_SNP_CA_36780856_Lg3_RosCOS3591_MAF50_1686094_exon2" "chr17B" 91.304 23 2 0 17 39 26885676 26885698 0.96 33.7
"RosBREEDSNP_SNP_CA_36780856_Lg3_RosCOS3591_MAF50_1686094_exon2" "chr8B" 95 20 1 0 21 40 5786172 5786191 3.4 32.8
"RosBREEDSNP_SNP_CA_36780856_Lg3_RosCOS3591_MAF50_1686094_exon2" "chr13B" 88.889 27 2 1 2 28 3389614 3389589 3.4 32.8
"RosBREEDSNP_SNP_CA_36780856_Lg3_RosCOS3591_MAF50_1686094_exon2" "chr13B" 100 17 0 0 6 22 21954762 21954778 3.4 31.9
"RosBREEDSNP_SNP_CA_38265327_Lg3_snpCN897901_MAF20_146428_exon2" "chr3B" 98 50 1 0 1 50 31740388 31740339 1.74e-16 86.9
"RosBREEDSNP_SNP_CA_38265327_Lg3_snpCN897901_MAF20_146428_exon2" "chr3B" 86.667 30 3 1 4 32 30666792 30666763 0.96 33.7
"RosBREEDSNP_SNP_CA_38265327_Lg3_snpCN897901_MAF20_146428_exon2" "chr11B" 90 50 5 0 1 50 37689170 37689121 4.66e-11 68.9
"RosBREEDSNP_SNP_CA_38265327_Lg3_snpCN897901_MAF20_146428_exon2" "chr5B" 88.462 26 3 0 11 36 26702967 26702942 0.96 34.6
"RosBREEDSNP_SNP_CA_38265327_Lg3_snpCN897901_MAF20_146428_exon2" "chr5B" 88 25 3 0 11 35 26140613 26140589 3.4 32.8
"RosBREEDSNP_SNP_CA_38265327_Lg3_snpCN897901_MAF20_146428_exon2" "chr5B" 88 25 3 0 11 35 27226595 27226619 3.4 32.8
"RosBREEDSNP_SNP_CA_38265327_Lg3_snpCN897901_MAF20_146428_exon2" "chr12B" 95.238 21 1 0 14 34 14371812 14371792 0.96 34.6
"RosBREEDSNP_SNP_CA_38265327_Lg3_snpCN897901_MAF20_146428_exon2" "chr4B" 88 25 3 0 11 35 2955974 2955950 3.4 32.8
"RosBREEDSNP_SNP_CA_38265327_Lg3_snpCN897901_MAF20_146428_exon2" "chr4B" 88 25 3 0 11 35 3107173 3107149 3.4 32.8
"RosBREEDSNP_SNP_CA_38265327_Lg3_snpCN897901_MAF20_146428_exon2" "chr4B" 88 25 3 0 11 35 21491197 21491221 3.4 32.8
"RosBREEDSNP_SNP_CA_38265327_Lg3_snpCN897901_MAF20_146428_exon2" "chr9B" 95 20 1 0 28 47 28417601 28417582 3.4 32.8
"RosBREEDSNP_SNP_CA_38265327_Lg3_snpCN897901_MAF20_146428_exon2" "chr6B" 100 17 0 0 21 37 3186742 3186758 3.4 31.9
"RosBREEDSNP_SNP_CA_38265327_Lg3_snpCN897901_MAF20_146428_exon2" "chr10B" 90.909 22 2 0 29 50 18967021 18967000 3.4 31.9
"RosBREEDSNP_SNP_CA_40085225_Lg2_02535_MAF40_MDP0000320988_exon20" "chr2B" 100 50 0 0 1 50 38759634 38759683 4.08e-18 91.5
"RosBREEDSNP_SNP_CA_40085225_Lg2_02535_MAF40_MDP0000320988_exon20" "chr2B" 100 17 0 0 26 42 27354844 27354828 3.4 31.9
"RosBREEDSNP_SNP_CA_40085225_Lg2_02535_MAF40_MDP0000320988_exon20" "chr4B" 80 45 9 0 1 45 23658720 23658676 0.006 41.9
"RosBREEDSNP_SNP_CA_40085225_Lg2_02535_MAF40_MDP0000320988_exon20" "chr12B" 80 45 9 0 1 45 22151635 22151679 0.006 41.9
"RosBREEDSNP_SNP_CA_40085225_Lg2_02535_MAF40_MDP0000320988_exon20" "chr1B" 91.304 23 2 0 3 25 24854842 24854864 0.96 33.7
"RosBREEDSNP_SNP_CA_40085225_Lg2_02535_MAF40_MDP0000320988_exon20" "chr6B" 91.304 23 2 0 3 25 13965390 13965412 0.96 33.7
"RosBREEDSNP_SNP_CA_40085225_Lg2_02535_MAF40_MDP0000320988_exon20" "chr6B" 90.909 22 2 0 27 48 14426072 14426093 3.4 31.9
"RosBREEDSNP_SNP_CA_40085225_Lg2_02535_MAF40_MDP0000320988_exon20" "chr5B" 95 20 1 0 1 20 26373746 26373765 3.4 32.8
"RosBREEDSNP_SNP_CA_40085225_Lg2_02535_MAF40_MDP0000320988_exon20" "chr5B" 95 20 1 0 1 20 26591998 26591979 3.4 32.8
"RosBREEDSNP_SNP_CA_40085225_Lg2_02535_MAF40_MDP0000320988_exon20" "chr5B" 75.556 45 11 0 1 45 31951419 31951463 3.4 32.8
"RosBREEDSNP_SNP_CA_40085225_Lg2_02535_MAF40_MDP0000320988_exon20" "chr5B" 88 25 3 0 1 25 32472529 32472505 3.4 32.8
"RosBREEDSNP_SNP_CA_40085225_Lg2_02535_MAF40_MDP0000320988_exon20" "chr5B" 88 25 3 0 1 25 32488053 32488029 3.4 32.8
"RosBREEDSNP_SNP_CA_40085225_Lg2_02535_MAF40_MDP0000320988_exon20" "chr10B" 88 25 3 0 3 27 23417789 23417813 3.4 32.8
"RosBREEDSNP_SNP_CA_40085225_Lg2_02535_MAF40_MDP0000320988_exon20" "chr16B" 95 20 1 0 28 47 7719556 7719575 3.4 32.8
"RosBREEDSNP_SNP_CA_40085225_Lg2_02535_MAF40_MDP0000320988_exon20" "chr14B" 91.667 24 1 1 3 25 24984122 24984145 3.4 31.9
"RosBREEDSNP_SNP_CA_40085225_Lg2_02535_MAF40_MDP0000320988_exon20" "chr17B" 90.909 22 2 0 4 25 5722730 5722709 3.4 31.9
"RosBREEDSNP_SNP_CA_40092827_Lg2_02535_MAF40_MDP0000258051_exon1" "chr2B" 100 50 0 0 1 50 38767359 38767408 4.08e-18 91.5
"RosBREEDSNP_SNP_CA_40092827_Lg2_02535_MAF40_MDP0000258051_exon1" "chr16B" 94.118 51 2 1 1 50 29127934 29127884 3.14e-13 76.1
"RosBREEDSNP_SNP_CA_40092827_Lg2_02535_MAF40_MDP0000258051_exon1" "chr16B" 87.097 31 3 1 21 50 28220573 28220543 0.28 35.6
"RosBREEDSNP_SNP_CA_40092827_Lg2_02535_MAF40_MDP0000258051_exon1" "chr5B" 92.157 51 3 1 1 50 10599031 10599081 3.82e-12 71.6
"RosBREEDSNP_SNP_CA_40092827_Lg2_02535_MAF40_MDP0000258051_exon1" "chr5B" 89.189 37 3 1 1 36 1131967 1131931 0.000152 46.4
"RosBREEDSNP_SNP_CA_40092827_Lg2_02535_MAF40_MDP0000258051_exon1" "chr5B" 89.189 37 3 1 1 36 34562872 34562836 0.000152 46.4
"RosBREEDSNP_SNP_CA_40092827_Lg2_02535_MAF40_MDP0000258051_exon1" "chr17B" 83.673 49 7 1 1 48 26700742 26700694 1.25e-05 50
"RosBREEDSNP_SNP_CA_40092827_Lg2_02535_MAF40_MDP0000258051_exon1" "chr17B" 80 50 7 3 3 50 27478207 27478159 0.28 35.6
"RosBREEDSNP_SNP_CA_40092827_Lg2_02535_MAF40_MDP0000258051_exon1" "chr17B" 100 17 0 0 34 50 12269573 12269557 3.4 31.9
"RosBREEDSNP_SNP_CA_40092827_Lg2_02535_MAF40_MDP0000258051_exon1" "chr14B" 89.189 37 3 1 1 36 268521 268485 0.000152 46.4
"RosBREEDSNP_SNP_CA_40092827_Lg2_02535_MAF40_MDP0000258051_exon1" "chr8B" 90.323 31 2 1 21 50 19768048 19768078 0.023 40.1
"RosBREEDSNP_SNP_CA_40092827_Lg2_02535_MAF40_MDP0000258051_exon1" "chr9B" 86.111 36 4 1 2 36 32386029 32385994 0.023 40.1
"RosBREEDSNP_SNP_CA_40092827_Lg2_02535_MAF40_MDP0000258051_exon1" "chr9B" 95.455 22 1 0 9 30 30655442 30655463 0.28 36.5
"RosBREEDSNP_SNP_CA_40092827_Lg2_02535_MAF40_MDP0000258051_exon1" "chr9B" 95 20 1 0 11 30 3387514 3387533 3.4 32.8
"RosBREEDSNP_SNP_CA_40092827_Lg2_02535_MAF40_MDP0000258051_exon1" "chr9B" 95 20 1 0 10 29 3867162 3867181 3.4 32.8
"RosBREEDSNP_SNP_CA_40092827_Lg2_02535_MAF40_MDP0000258051_exon1" "chr9B" 95 20 1 0 10 29 3890119 3890138 3.4 32.8
"RosBREEDSNP_SNP_CA_40092827_Lg2_02535_MAF40_MDP0000258051_exon1" "chr9B" 95 20 1 0 10 29 3899259 3899278 3.4 32.8
"RosBREEDSNP_SNP_CA_40092827_Lg2_02535_MAF40_MDP0000258051_exon1" "chr10B" 95.238 21 1 0 10 30 21142869 21142889 0.96 34.6
"RosBREEDSNP_SNP_CA_40092827_Lg2_02535_MAF40_MDP0000258051_exon1" "chr15B" 80.556 36 7 0 12 47 15240509 15240474 0.96 34.6
"RosBREEDSNP_SNP_CA_40092827_Lg2_02535_MAF40_MDP0000258051_exon1" "chr15B" 95 20 1 0 12 31 2961437 2961418 3.4 32.8
"RosBREEDSNP_SNP_CA_40092827_Lg2_02535_MAF40_MDP0000258051_exon1" "chr15B" 100 17 0 0 23 39 17620972 17620956 3.4 31.9
"RosBREEDSNP_SNP_CA_40092827_Lg2_02535_MAF40_MDP0000258051_exon1" "chr15B" 90.909 22 2 0 3 24 44477515 44477494 3.4 31.9
"RosBREEDSNP_SNP_CA_40092827_Lg2_02535_MAF40_MDP0000258051_exon1" "chr1B" 86.667 30 3 1 21 49 693491 693520 0.96 33.7
"RosBREEDSNP_SNP_CA_40092827_Lg2_02535_MAF40_MDP0000258051_exon1" "chr6B" 91.304 23 2 0 23 45 10864173 10864151 0.96 33.7
"RosBREEDSNP_SNP_CA_40092827_Lg2_02535_MAF40_MDP0000258051_exon1" "chr11B" 90.909 22 2 0 26 47 14723300 14723279 3.4 31.9
"RosBREEDSNP_SNP_CA_40092827_Lg2_02535_MAF40_MDP0000258051_exon1" "chr11B" 90.909 22 2 0 26 47 14731681 14731660 3.4 31.9
"RosBREEDSNP_SNP_CA_40092827_Lg2_02535_MAF40_MDP0000258051_exon1" "chr11B" 90.909 22 2 0 26 47 14842132 14842111 3.4 31.9
"RosBREEDSNP_SNP_CA_5949706_Lg3_01263_MAF50_581465_exon1" "chr3B" 100 50 0 0 1 50 4184492 4184541 4.08e-18 91.5
"RosBREEDSNP_SNP_CA_6160259_Lg3_00073_MAF20_1653735_exon1" "chr3B" 100 50 0 0 1 50 4491356 4491405 4.08e-18 91.5
"RosBREEDSNP_SNP_CA_6160259_Lg3_00073_MAF20_1653735_exon1" "chr3B" 100 18 0 0 3 20 17903821 17903838 0.96 33.7
"RosBREEDSNP_SNP_CA_6160259_Lg3_00073_MAF20_1653735_exon1" "chr11B" 87.805 41 4 1 10 50 4893095 4893134 4.36e-05 49.1
"RosBREEDSNP_SNP_CA_6160259_Lg3_00073_MAF20_1653735_exon1" "chr11B" 91.304 23 2 0 9 31 34549208 34549230 0.96 33.7
"RosBREEDSNP_SNP_CA_6160259_Lg3_00073_MAF20_1653735_exon1" "chr6B" 91.304 23 2 0 9 31 18634090 18634112 0.96 33.7
"RosBREEDSNP_SNP_CA_6160259_Lg3_00073_MAF20_1653735_exon1" "chr8B" 100 18 0 0 1 18 2056875 2056858 0.96 33.7
"RosBREEDSNP_SNP_CA_6160259_Lg3_00073_MAF20_1653735_exon1" "chr12B" 91.304 23 2 0 9 31 20707784 20707762 0.96 33.7
"RosBREEDSNP_SNP_CA_6160259_Lg3_00073_MAF20_1653735_exon1" "chr15B" 95 20 1 0 13 32 38435345 38435326 3.4 32.8
"RosBREEDSNP_SNP_CA_6160259_Lg3_00073_MAF20_1653735_exon1" "chr5B" 82.353 34 5 1 1 34 25508736 25508768 3.4 31.9
"RosBREEDSNP_SNP_CA_6160259_Lg3_00073_MAF20_1653735_exon1" "chr17B" 100 17 0 0 5 21 28389495 28389479 3.4 31.9
"RosBREEDSNP_SNP_CA_6477411_Lg2_01162_MAF20_147931_exon1" "chr2B" 100 50 0 0 1 50 5904436 5904485 4.08e-18 91.5
"RosBREEDSNP_SNP_CA_6477411_Lg2_01162_MAF20_147931_exon1" "chr2B" 100 17 0 0 33 49 32727243 32727259 3.4 31.9
"RosBREEDSNP_SNP_CA_6477411_Lg2_01162_MAF20_147931_exon1" "chr15B" 92 50 4 0 1 50 11365460 11365509 1.1e-12 73.4
"RosBREEDSNP_SNP_CA_6477411_Lg2_01162_MAF20_147931_exon1" "chr6B" 95.455 22 0 1 2 23 7169389 7169409 3.4 32.8
"RosBREEDSNP_SNP_CA_6477411_Lg2_01162_MAF20_147931_exon1" "chr11B" 88.889 27 2 1 15 40 11386254 11386228 3.4 32.8
"RosBREEDSNP_SNP_CA_6477411_Lg2_01162_MAF20_147931_exon1" "chr12B" 88 25 3 0 1 25 3722514 3722538 3.4 32.8
"RosBREEDSNP_SNP_CA_6477411_Lg2_01162_MAF20_147931_exon1" "chr12B" 100 17 0 0 4 20 5562543 5562527 3.4 31.9
"RosBREEDSNP_SNP_CA_6477411_Lg2_01162_MAF20_147931_exon1" "chr12B" 100 17 0 0 4 20 5580097 5580081 3.4 31.9
"RosBREEDSNP_SNP_CA_6477411_Lg2_01162_MAF20_147931_exon1" "chr14B" 91.667 24 0 1 19 42 2234917 2234938 3.4 32.8
"RosBREEDSNP_SNP_CA_6477411_Lg2_01162_MAF20_147931_exon1" "chr14B" 95 20 1 0 31 50 23323513 23323494 3.4 32.8
"RosBREEDSNP_SNP_CA_6477411_Lg2_01162_MAF20_147931_exon1" "chr1B" 100 17 0 0 2 18 25133014 25133030 3.4 31.9
"RosBREEDSNP_SNP_CA_6477411_Lg2_01162_MAF20_147931_exon1" "chr7B" 100 17 0 0 33 49 5236342 5236326 3.4 31.9
"RosBREEDSNP_SNP_CA_6477411_Lg2_01162_MAF20_147931_exon1" "chr7B" 100 17 0 0 2 18 21905357 21905373 3.4 31.9
"RosBREEDSNP_SNP_CA_6477411_Lg2_01162_MAF20_147931_exon1" "chr13B" 83.871 31 3 1 5 33 32497603 32497573 3.4 31.9
"RosBREEDSNP_SNP_CA_7244943_Lg2_00505_MAF40_1671066_exon1" "chr2B" 100 50 0 0 1 50 6798931 6798882 4.08e-18 91.5
"RosBREEDSNP_SNP_CA_7244943_Lg2_00505_MAF40_1671066_exon1" "chr10B" 87.097 31 3 1 18 48 31978827 31978798 0.28 35.6
"RosBREEDSNP_SNP_CA_7244943_Lg2_00505_MAF40_1671066_exon1" "chr17B" 91.304 23 2 0 21 43 26437162 26437140 0.96 33.7
"RosBREEDSNP_SNP_CA_9337414_Lg2_167070_MAF10_167070_exon1" "chr2B" 100 50 0 0 1 50 8230541 8230590 4.08e-18 91.5
"RosBREEDSNP_SNP_CA_9337414_Lg2_167070_MAF10_167070_exon1" "chr2B" 93.75 48 3 0 1 48 32781350 32781303 1.1e-12 74.3
"RosBREEDSNP_SNP_CA_9337414_Lg2_167070_MAF10_167070_exon1" "chr2B" 91.667 48 4 0 1 48 7474654 7474607 1.33e-11 69.8
"RosBREEDSNP_SNP_CA_9337414_Lg2_167070_MAF10_167070_exon1" "chr2B" 89.583 48 5 0 1 48 6883752 6883705 5.67e-10 65.3
"RosBREEDSNP_SNP_CA_9337414_Lg2_167070_MAF10_167070_exon1" "chr2B" 87.5 48 6 0 1 48 6945858 6945811 6.91e-09 60.8
"RosBREEDSNP_SNP_CA_9337414_Lg2_167070_MAF10_167070_exon1" "chr2B" 87.234 47 6 0 1 47 7140600 7140646 2.41e-08 59
"RosBREEDSNP_SNP_CA_9337414_Lg2_167070_MAF10_167070_exon1" "chr2B" 86.957 46 6 0 1 46 7990289 7990244 8.42e-08 57.2
"RosBREEDSNP_SNP_CA_9337414_Lg2_167070_MAF10_167070_exon1" "chr2B" 85.106 47 7 0 1 47 7622454 7622408 1.03e-06 54.5
"RosBREEDSNP_SNP_CA_9337414_Lg2_167070_MAF10_167070_exon1" "chr2B" 83.333 48 8 0 1 48 8243071 8243118 3.58e-06 51.8
"RosBREEDSNP_SNP_CA_9337414_Lg2_167070_MAF10_167070_exon1" "chr2B" 93.75 32 2 0 1 32 7176509 7176540 1.25e-05 50
"RosBREEDSNP_SNP_CA_9337414_Lg2_167070_MAF10_167070_exon1" "chr2B" 82.609 46 8 0 1 46 7881488 7881443 4.36e-05 48.2
"RosBREEDSNP_SNP_CA_9337414_Lg2_167070_MAF10_167070_exon1" "chr2B" 78.723 47 8 1 3 47 1999461 1999415 0.079 38.3
"RosBREEDSNP_SNP_CA_9337414_Lg2_167070_MAF10_167070_exon1" "chr1B" 92 50 4 0 1 50 6238108 6238059 1.1e-12 73.4
"RosBREEDSNP_SNP_CA_9337414_Lg2_167070_MAF10_167070_exon1" "chr1B" 87.5 48 6 0 1 48 6253919 6253872 6.91e-09 60.8
"RosBREEDSNP_SNP_CA_9337414_Lg2_167070_MAF10_167070_exon1" "chr11B" 100 19 0 0 19 37 35590168 35590186 0.28 35.6
"RosBREEDSNP_SNP_CA_9337414_Lg2_167070_MAF10_167070_exon1" "chr11B" 88 25 3 0 6 30 32249558 32249582 3.4 32.8
"RosBREEDSNP_SNP_CA_9337414_Lg2_167070_MAF10_167070_exon1" "chr16B" 91.667 24 2 0 27 50 31061894 31061917 0.28 35.6
"RosBREEDSNP_SNP_CA_9337414_Lg2_167070_MAF10_167070_exon1" "chr14B" 95 20 1 0 1 20 10067965 10067984 3.4 32.8
"RosBREEDSNP_SNP_CA_9337414_Lg2_167070_MAF10_167070_exon1" "chr14B" 95 20 1 0 30 49 14348417 14348398 3.4 32.8
"RosBREEDSNP_SNP_CA_9464559_Lg3_02195_MAF10_1626126_exon1" "chr3B" 100 50 0 0 1 50 7959755 7959804 4.08e-18 91.5
"RosBREEDSNP_SNP_CA_9464559_Lg3_02195_MAF10_1626126_exon1" "chr3B" 89.655 29 2 1 23 50 12300182 12300154 0.28 36.5
"RosBREEDSNP_SNP_CA_9464559_Lg3_02195_MAF10_1626126_exon1" "chr3B" 84.375 32 4 1 19 50 23171776 23171746 3.4 32.8
"RosBREEDSNP_SNP_CA_9464559_Lg3_02195_MAF10_1626126_exon1" "chr3B" 90.909 22 2 0 15 36 30800285 30800306 3.4 31.9
"RosBREEDSNP_SNP_CA_9464559_Lg3_02195_MAF10_1626126_exon1" "chr6B" 88.889 27 3 0 13 39 21656816 21656790 0.28 36.5
"RosBREEDSNP_SNP_CA_9464559_Lg3_02195_MAF10_1626126_exon1" "chr10B" 95.455 22 1 0 9 30 3447360 3447381 0.28 36.5
"RosBREEDSNP_SNP_CA_9464559_Lg3_02195_MAF10_1626126_exon1" "chr10B" 95.238 21 1 0 12 32 34256320 34256340 0.96 34.6
"RosBREEDSNP_SNP_CA_9464559_Lg3_02195_MAF10_1626126_exon1" "chr10B" 85.714 28 4 0 19 46 23543172 23543199 0.96 33.7
"RosBREEDSNP_SNP_CA_9464559_Lg3_02195_MAF10_1626126_exon1" "chr10B" 95 20 1 0 13 32 34667655 34667674 3.4 32.8
"RosBREEDSNP_SNP_CA_9464559_Lg3_02195_MAF10_1626126_exon1" "chr9B" 95.238 21 1 0 12 32 5310624 5310644 0.96 34.6
"RosBREEDSNP_SNP_CA_9464559_Lg3_02195_MAF10_1626126_exon1" "chr5B" 91.304 23 2 0 15 37 19911128 19911150 0.96 33.7
"RosBREEDSNP_SNP_CA_9464559_Lg3_02195_MAF10_1626126_exon1" "chr8B" 92 25 1 1 13 37 13846234 13846211 0.96 33.7
"RosBREEDSNP_SNP_CA_9464559_Lg3_02195_MAF10_1626126_exon1" "chr11B" 88 25 3 0 25 49 25323636 25323660 3.4 32.8
"RosBREEDSNP_SNP_CA_9464559_Lg3_02195_MAF10_1626126_exon1" "chr11B" 90.909 22 2 0 9 30 4354650 4354629 3.4 31.9
"RosBREEDSNP_SNP_CA_9464559_Lg3_02195_MAF10_1626126_exon1" "chr13B" 95 20 1 0 9 28 24468950 24468969 3.4 32.8
"RosBREEDSNP_SNP_CA_9464559_Lg3_02195_MAF10_1626126_exon1" "chr14B" 100 17 0 0 3 19 14152152 14152168 3.4 31.9
"RosBREEDSNP_SNP_CA_9464559_Lg3_02195_MAF10_1626126_exon1" "chr15B" 86.207 29 3 1 10 37 2150471 2150443 3.4 31.9
"RosBREEDSNP_SNP_CA_9464559_Lg3_02195_MAF10_1626126_exon1" "chr16B" 90.909 22 2 0 25 46 3999073 3999094 3.4 31.9
"RosBREEDSNP_SNP_CT_11411515_Lg2_00159_MAF40_MDP0000320576_exon9" "chr2B" 100 50 0 0 1 50 8890072 8890023 4.08e-18 91.5
"RosBREEDSNP_SNP_CT_11411515_Lg2_00159_MAF40_MDP0000320576_exon9" "chr2B" 85.185 27 4 0 5 31 6364905 6364879 3.4 31.9
"RosBREEDSNP_SNP_CT_11411515_Lg2_00159_MAF40_MDP0000320576_exon9" "chr2B" 90.909 22 2 0 3 24 14723283 14723262 3.4 31.9
"RosBREEDSNP_SNP_CT_11411515_Lg2_00159_MAF40_MDP0000320576_exon9" "chr2B" 85.185 27 4 0 4 30 35744163 35744189 3.4 31.9
"RosBREEDSNP_SNP_CT_11411515_Lg2_00159_MAF40_MDP0000320576_exon9" "chr12B" 92.308 26 2 0 3 28 8571745 8571720 0.023 39.2
"RosBREEDSNP_SNP_CT_11411515_Lg2_00159_MAF40_MDP0000320576_exon9" "chr12B" 88.462 26 3 0 5 30 5852546 5852571 0.96 34.6
"RosBREEDSNP_SNP_CT_11411515_Lg2_00159_MAF40_MDP0000320576_exon9" "chr12B" 91.667 24 1 1 1 24 12130016 12130038 3.4 31.9
"RosBREEDSNP_SNP_CT_11411515_Lg2_00159_MAF40_MDP0000320576_exon9" "chr12B" 85.185 27 4 0 2 28 19171556 19171530 3.4 31.9
"RosBREEDSNP_SNP_CT_11411515_Lg2_00159_MAF40_MDP0000320576_exon9" "chr3B" 92.308 26 1 1 5 29 21116212 21116237 0.28 35.6
"RosBREEDSNP_SNP_CT_11411515_Lg2_00159_MAF40_MDP0000320576_exon9" "chr3B" 88.462 26 3 0 3 28 14380395 14380420 0.96 34.6
"RosBREEDSNP_SNP_CT_11411515_Lg2_00159_MAF40_MDP0000320576_exon9" "chr3B" 90.909 22 2 0 4 25 2509865 2509886 3.4 31.9
"RosBREEDSNP_SNP_CT_11411515_Lg2_00159_MAF40_MDP0000320576_exon9" "chr3B" 90.909 22 2 0 10 31 5447456 5447477 3.4 31.9
"RosBREEDSNP_SNP_CT_11411515_Lg2_00159_MAF40_MDP0000320576_exon9" "chr3B" 90.909 22 2 0 4 25 29121530 29121551 3.4 31.9
"RosBREEDSNP_SNP_CT_11411515_Lg2_00159_MAF40_MDP0000320576_exon9" "chr4B" 95.238 21 1 0 5 25 2538797 2538777 0.96 34.6
"RosBREEDSNP_SNP_CT_11411515_Lg2_00159_MAF40_MDP0000320576_exon9" "chr4B" 88.462 26 3 0 5 30 18223432 18223407 0.96 34.6
"RosBREEDSNP_SNP_CT_11411515_Lg2_00159_MAF40_MDP0000320576_exon9" "chr4B" 88.462 26 3 0 5 30 18252640 18252615 0.96 34.6
"RosBREEDSNP_SNP_CT_11411515_Lg2_00159_MAF40_MDP0000320576_exon9" "chr4B" 85.185 27 4 0 5 31 24288838 24288864 3.4 31.9
"RosBREEDSNP_SNP_CT_11411515_Lg2_00159_MAF40_MDP0000320576_exon9" "chr8B" 88.462 26 3 0 3 28 25204751 25204726 0.96 34.6
"RosBREEDSNP_SNP_CT_11411515_Lg2_00159_MAF40_MDP0000320576_exon9" "chr8B" 90.909 22 2 0 10 31 6393892 6393913 3.4 31.9
"RosBREEDSNP_SNP_CT_11411515_Lg2_00159_MAF40_MDP0000320576_exon9" "chr14B" 88.462 26 3 0 3 28 22469945 22469970 0.96 34.6
"RosBREEDSNP_SNP_CT_11411515_Lg2_00159_MAF40_MDP0000320576_exon9" "chr14B" 91.667 24 0 1 5 28 21817685 21817664 3.4 32.8
"RosBREEDSNP_SNP_CT_11411515_Lg2_00159_MAF40_MDP0000320576_exon9" "chr14B" 83.333 30 5 0 4 33 25940302 25940331 3.4 32.8
"RosBREEDSNP_SNP_CT_11411515_Lg2_00159_MAF40_MDP0000320576_exon9" "chr14B" 83.333 30 5 0 4 33 25960861 25960890 3.4 32.8
"RosBREEDSNP_SNP_CT_11411515_Lg2_00159_MAF40_MDP0000320576_exon9" "chr15B" 83.871 31 5 0 2 32 28388154 28388124 0.96 34.6
"RosBREEDSNP_SNP_CT_11411515_Lg2_00159_MAF40_MDP0000320576_exon9" "chr15B" 84.375 32 4 1 4 34 4306981 4306950 3.4 32.8
"RosBREEDSNP_SNP_CT_11411515_Lg2_00159_MAF40_MDP0000320576_exon9" "chr15B" 77.5 40 9 0 5 44 39651329 39651290 3.4 32.8
"RosBREEDSNP_SNP_CT_11411515_Lg2_00159_MAF40_MDP0000320576_exon9" "chr15B" 85.185 27 4 0 2 28 2709458 2709432 3.4 31.9
"RosBREEDSNP_SNP_CT_11411515_Lg2_00159_MAF40_MDP0000320576_exon9" "chr15B" 85.185 27 4 0 2 28 8557272 8557298 3.4 31.9
"RosBREEDSNP_SNP_CT_11411515_Lg2_00159_MAF40_MDP0000320576_exon9" "chr16B" 86.667 30 2 1 1 30 2521105 2521078 0.96 34.6
"RosBREEDSNP_SNP_CT_11411515_Lg2_00159_MAF40_MDP0000320576_exon9" "chr10B" 91.304 23 2 0 2 24 26561141 26561163 0.96 33.7
"RosBREEDSNP_SNP_CT_11411515_Lg2_00159_MAF40_MDP0000320576_exon9" "chr10B" 85.185 27 4 0 2 28 31147204 31147230 3.4 31.9
"RosBREEDSNP_SNP_CT_11411515_Lg2_00159_MAF40_MDP0000320576_exon9" "chr5B" 95 20 1 0 5 24 4745827 4745846 3.4 32.8
"RosBREEDSNP_SNP_CT_11411515_Lg2_00159_MAF40_MDP0000320576_exon9" "chr6B" 91.667 24 0 1 4 27 2572829 2572808 3.4 32.8
"RosBREEDSNP_SNP_CT_11411515_Lg2_00159_MAF40_MDP0000320576_exon9" "chr9B" 85.714 28 0 1 3 26 34065009 34064982 3.4 32.8
"RosBREEDSNP_SNP_CT_11411515_Lg2_00159_MAF40_MDP0000320576_exon9" "chr7B" 90.909 22 2 0 10 31 183768 183789 3.4 31.9
"RosBREEDSNP_SNP_CT_11411515_Lg2_00159_MAF40_MDP0000320576_exon9" "chr7B" 85.185 27 4 0 5 31 3638027 3638053 3.4 31.9
"RosBREEDSNP_SNP_CT_11411515_Lg2_00159_MAF40_MDP0000320576_exon9" "chr7B" 90.909 22 2 0 4 25 15452280 15452301 3.4 31.9
"RosBREEDSNP_SNP_CT_11552808_Lg3_02220_MAF20_MDP0000197315_exon2" "chr11B" 88 50 6 0 1 50 3673102 3673151 5.67e-10 64.4
"RosBREEDSNP_SNP_CT_11552808_Lg3_02220_MAF20_MDP0000197315_exon2" "chr11B" 88 50 6 0 1 50 3683531 3683580 5.67e-10 64.4
"RosBREEDSNP_SNP_CT_11552808_Lg3_02220_MAF20_MDP0000197315_exon2" "chr11B" 88 50 6 0 1 50 3928708 3928659 5.67e-10 64.4
"RosBREEDSNP_SNP_CT_11552808_Lg3_02220_MAF20_MDP0000197315_exon2" "chr11B" 84 50 8 0 1 50 4176600 4176649 2.94e-07 55.4
"RosBREEDSNP_SNP_CT_11552808_Lg3_02220_MAF20_MDP0000197315_exon2" "chr1B" 92 25 2 0 10 34 6291021 6291045 0.079 37.4
"RosBREEDSNP_SNP_CT_11552808_Lg3_02220_MAF20_MDP0000197315_exon2" "chr3B" 92 25 2 0 10 34 16179052 16179028 0.079 37.4
"RosBREEDSNP_SNP_CT_11552808_Lg3_02220_MAF20_MDP0000197315_exon2" "chr5B" 76 50 12 0 1 50 38202100 38202149 0.079 37.4
"RosBREEDSNP_SNP_CT_11552808_Lg3_02220_MAF20_MDP0000197315_exon2" "chr9B" 92 25 2 0 10 34 25934442 25934466 0.079 37.4
"RosBREEDSNP_SNP_CT_11552808_Lg3_02220_MAF20_MDP0000197315_exon2" "chr10B" 92 25 2 0 10 34 14522955 14522979 0.079 37.4
"RosBREEDSNP_SNP_CT_11552808_Lg3_02220_MAF20_MDP0000197315_exon2" "chr14B" 92 25 2 0 10 34 13124358 13124382 0.079 37.4
"RosBREEDSNP_SNP_CT_11552808_Lg3_02220_MAF20_MDP0000197315_exon2" "chr16B" 92 25 2 0 10 34 24116215 24116239 0.079 37.4
"RosBREEDSNP_SNP_CT_11552808_Lg3_02220_MAF20_MDP0000197315_exon2" "chr16B" 92.308 26 1 1 10 34 25330683 25330708 0.28 35.6
"RosBREEDSNP_SNP_CT_11552808_Lg3_02220_MAF20_MDP0000197315_exon2" "chr2B" 74 50 13 0 1 50 4954221 4954270 3.4 32.8
"RosBREEDSNP_SNP_CT_11552808_Lg3_02220_MAF20_MDP0000197315_exon2" "chr15B" 88 25 3 0 10 34 27305940 27305964 3.4 32.8
"RosBREEDSNP_SNP_CT_11552808_Lg3_02220_MAF20_MDP0000197315_exon2" "chr15B" 100 17 0 0 15 31 7943842 7943858 3.4 31.9
"RosBREEDSNP_SNP_CT_11552808_Lg3_02220_MAF20_MDP0000197315_exon2" "chr15B" 100 17 0 0 33 49 14973762 14973778 3.4 31.9
"RosBREEDSNP_SNP_CT_11552808_Lg3_02220_MAF20_MDP0000197315_exon2" "chr4B" 90.909 22 2 0 9 30 13471700 13471679 3.4 31.9
"RosBREEDSNP_SNP_CT_11771410_Lg2_00614_MAF30_1675314_exon1" "chr2B" 98 50 1 0 1 50 9197564 9197613 1.74e-16 86.9
"RosBREEDSNP_SNP_CT_11771410_Lg2_00614_MAF30_1675314_exon1" "chr2B" 91.667 24 1 1 7 29 785893 785870 3.4 31.9
"RosBREEDSNP_SNP_CT_11771410_Lg2_00614_MAF30_1675314_exon1" "chr5B" 95.349 43 2 0 8 50 25656510 25656468 1.33e-11 69.8
"RosBREEDSNP_SNP_CT_11771410_Lg2_00614_MAF30_1675314_exon1" "chr1B" 93.023 43 3 0 8 50 14046058 14046016 5.67e-10 65.3
"RosBREEDSNP_SNP_CT_11771410_Lg2_00614_MAF30_1675314_exon1" "chr6B" 95 40 2 0 3 42 7093142 7093103 5.67e-10 64.4
"RosBREEDSNP_SNP_CT_11771410_Lg2_00614_MAF30_1675314_exon1" "chr15B" 90.698 43 4 0 8 50 40932888 40932930 6.91e-09 60.8
"RosBREEDSNP_SNP_CT_11771410_Lg2_00614_MAF30_1675314_exon1" "chr3B" 92.105 38 3 0 13 50 4832762 4832725 2.94e-07 56.3
"RosBREEDSNP_SNP_CT_11771410_Lg2_00614_MAF30_1675314_exon1" "chr10B" 90 40 4 0 10 49 12141945 12141984 2.94e-07 55.4
"RosBREEDSNP_SNP_CT_11771410_Lg2_00614_MAF30_1675314_exon1" "chr4B" 82 50 9 0 1 50 21848191 21848240 1.25e-05 50.9
"RosBREEDSNP_SNP_CT_11771410_Lg2_00614_MAF30_1675314_exon1" "chr12B" 78 50 11 0 1 50 17786467 17786516 0.006 41.9
"RosBREEDSNP_SNP_CT_11771410_Lg2_00614_MAF30_1675314_exon1" "chr12B" 95 20 1 0 26 45 19868780 19868799 3.4 32.8
"RosBREEDSNP_SNP_CT_11771410_Lg2_00614_MAF30_1675314_exon1" "chr8B" 88 25 3 0 25 49 22411592 22411568 3.4 32.8
"RosBREEDSNP_SNP_CT_11933435_Lg3_01885_MAF20_MDP0000884780_exon1" "chr8B" 91.667 48 3 1 1 48 28779463 28779417 1.63e-10 66.2
"RosBREEDSNP_SNP_CT_11933435_Lg3_01885_MAF20_MDP0000884780_exon1" "chr8B" 85.714 28 4 0 6 33 7675712 7675685 0.96 33.7
"RosBREEDSNP_SNP_CT_11933435_Lg3_01885_MAF20_MDP0000884780_exon1" "chr6B" 82.051 39 7 0 4 42 13011170 13011132 0.023 40.1
"RosBREEDSNP_SNP_CT_11933435_Lg3_01885_MAF20_MDP0000884780_exon1" "chr6B" 86.667 30 4 0 13 42 13075460 13075431 0.079 37.4
"RosBREEDSNP_SNP_CT_11933435_Lg3_01885_MAF20_MDP0000884780_exon1" "chr6B" 90.909 22 2 0 16 37 15223858 15223837 3.4 31.9
"RosBREEDSNP_SNP_CT_11933435_Lg3_01885_MAF20_MDP0000884780_exon1" "chr12B" 82.051 39 7 0 4 42 8041070 8041108 0.023 40.1
"RosBREEDSNP_SNP_CT_11933435_Lg3_01885_MAF20_MDP0000884780_exon1" "chr12B" 95 20 1 0 13 32 7403300 7403281 3.4 32.8
"RosBREEDSNP_SNP_CT_11933435_Lg3_01885_MAF20_MDP0000884780_exon1" "chr12B" 100 17 0 0 11 27 21895588 21895604 3.4 31.9
"RosBREEDSNP_SNP_CT_11933435_Lg3_01885_MAF20_MDP0000884780_exon1" "chr11B" 86.667 30 4 0 13 42 19423650 19423679 0.079 37.4
"RosBREEDSNP_SNP_CT_11933435_Lg3_01885_MAF20_MDP0000884780_exon1" "chr11B" 85.714 28 4 0 4 31 7812088 7812115 0.96 33.7
"RosBREEDSNP_SNP_CT_11933435_Lg3_01885_MAF20_MDP0000884780_exon1" "chr11B" 90.909 22 2 0 16 37 24110659 24110638 3.4 31.9
"RosBREEDSNP_SNP_CT_11933435_Lg3_01885_MAF20_MDP0000884780_exon1" "chr11B" 90.909 22 2 0 16 37 24296122 24296101 3.4 31.9
"RosBREEDSNP_SNP_CT_11933435_Lg3_01885_MAF20_MDP0000884780_exon1" "chr9B" 95.455 22 1 0 3 24 1210793 1210772 0.28 36.5
"RosBREEDSNP_SNP_CT_11933435_Lg3_01885_MAF20_MDP0000884780_exon1" "chr9B" 88.462 26 3 0 12 37 24640406 24640431 0.96 34.6
"RosBREEDSNP_SNP_CT_11933435_Lg3_01885_MAF20_MDP0000884780_exon1" "chr9B" 92 25 1 1 10 33 9471271 9471295 0.96 33.7
"RosBREEDSNP_SNP_CT_11933435_Lg3_01885_MAF20_MDP0000884780_exon1" "chr9B" 88 25 3 0 7 31 16890933 16890957 3.4 32.8
"RosBREEDSNP_SNP_CT_11933435_Lg3_01885_MAF20_MDP0000884780_exon1" "chr9B" 88 25 3 0 7 31 16900535 16900559 3.4 32.8
"RosBREEDSNP_SNP_CT_11933435_Lg3_01885_MAF20_MDP0000884780_exon1" "chr9B" 100 17 0 0 16 32 36092315 36092331 3.4 31.9
"RosBREEDSNP_SNP_CT_11933435_Lg3_01885_MAF20_MDP0000884780_exon1" "chr9B" 100 17 0 0 16 32 36105652 36105668 3.4 31.9
"RosBREEDSNP_SNP_CT_11933435_Lg3_01885_MAF20_MDP0000884780_exon1" "chr3B" 91.667 24 2 0 9 32 29222661 29222684 0.28 35.6
"RosBREEDSNP_SNP_CT_11933435_Lg3_01885_MAF20_MDP0000884780_exon1" "chr3B" 92.308 26 1 1 9 33 29883939 29883964 0.28 35.6
"RosBREEDSNP_SNP_CT_11933435_Lg3_01885_MAF20_MDP0000884780_exon1" "chr5B" 91.667 24 2 0 21 44 31646905 31646882 0.28 35.6
"RosBREEDSNP_SNP_CT_11933435_Lg3_01885_MAF20_MDP0000884780_exon1" "chr5B" 91.667 24 2 0 21 44 31659853 31659830 0.28 35.6
"RosBREEDSNP_SNP_CT_11933435_Lg3_01885_MAF20_MDP0000884780_exon1" "chr5B" 100 18 0 0 14 31 7927566 7927583 0.96 33.7
"RosBREEDSNP_SNP_CT_11933435_Lg3_01885_MAF20_MDP0000884780_exon1" "chr5B" 95 20 1 0 19 38 44795494 44795513 3.4 32.8
"RosBREEDSNP_SNP_CT_11933435_Lg3_01885_MAF20_MDP0000884780_exon1" "chr5B" 100 17 0 0 19 35 28938583 28938599 3.4 31.9
"RosBREEDSNP_SNP_CT_11933435_Lg3_01885_MAF20_MDP0000884780_exon1" "chr5B" 100 17 0 0 31 47 42742547 42742563 3.4 31.9
"RosBREEDSNP_SNP_CT_11933435_Lg3_01885_MAF20_MDP0000884780_exon1" "chr5B" 100 17 0 0 31 47 42803710 42803726 3.4 31.9
"RosBREEDSNP_SNP_CT_11933435_Lg3_01885_MAF20_MDP0000884780_exon1" "chr10B" 91.667 24 2 0 9 32 21164979 21164956 0.28 35.6
"RosBREEDSNP_SNP_CT_11933435_Lg3_01885_MAF20_MDP0000884780_exon1" "chr10B" 91.304 23 2 0 12 34 26029873 26029895 0.96 33.7
"RosBREEDSNP_SNP_CT_11933435_Lg3_01885_MAF20_MDP0000884780_exon1" "chr10B" 88 25 3 0 7 31 10854725 10854749 3.4 32.8
"RosBREEDSNP_SNP_CT_11933435_Lg3_01885_MAF20_MDP0000884780_exon1" "chr10B" 88 25 3 0 18 42 34147377 34147353 3.4 32.8
"RosBREEDSNP_SNP_CT_11933435_Lg3_01885_MAF20_MDP0000884780_exon1" "chr10B" 88 25 3 0 18 42 34156838 34156814 3.4 32.8
"RosBREEDSNP_SNP_CT_11933435_Lg3_01885_MAF20_MDP0000884780_exon1" "chr10B" 100 17 0 0 17 33 27319502 27319518 3.4 31.9
"RosBREEDSNP_SNP_CT_11933435_Lg3_01885_MAF20_MDP0000884780_exon1" "chr16B" 91.667 24 2 0 9 32 4749412 4749435 0.28 35.6
"RosBREEDSNP_SNP_CT_11933435_Lg3_01885_MAF20_MDP0000884780_exon1" "chr1B" 88.462 26 3 0 12 37 12314941 12314916 0.96 34.6
"RosBREEDSNP_SNP_CT_11933435_Lg3_01885_MAF20_MDP0000884780_exon1" "chr1B" 95 20 1 0 11 30 23301699 23301680 3.4 32.8
"RosBREEDSNP_SNP_CT_11933435_Lg3_01885_MAF20_MDP0000884780_exon1" "chr2B" 88.462 26 3 0 12 37 6215181 6215156 0.96 34.6
"RosBREEDSNP_SNP_CT_11933435_Lg3_01885_MAF20_MDP0000884780_exon1" "chr2B" 95.238 21 1 0 11 31 6600359 6600379 0.96 34.6
"RosBREEDSNP_SNP_CT_11933435_Lg3_01885_MAF20_MDP0000884780_exon1" "chr2B" 88.462 26 3 0 3 28 26203776 26203801 0.96 34.6
"RosBREEDSNP_SNP_CT_11933435_Lg3_01885_MAF20_MDP0000884780_exon1" "chr2B" 85.185 27 4 0 3 29 26692076 26692102 3.4 31.9
"RosBREEDSNP_SNP_CT_11933435_Lg3_01885_MAF20_MDP0000884780_exon1" "chr7B" 88.462 26 3 0 12 37 10650934 10650959 0.96 34.6
"RosBREEDSNP_SNP_CT_11933435_Lg3_01885_MAF20_MDP0000884780_exon1" "chr7B" 95 20 1 0 15 34 4535358 4535339 3.4 32.8
"RosBREEDSNP_SNP_CT_11933435_Lg3_01885_MAF20_MDP0000884780_exon1" "chr7B" 90.909 22 2 0 13 34 15598957 15598936 3.4 31.9
"RosBREEDSNP_SNP_CT_11933435_Lg3_01885_MAF20_MDP0000884780_exon1" "chr14B" 88.462 26 3 0 12 37 8140079 8140104 0.96 34.6
"RosBREEDSNP_SNP_CT_11933435_Lg3_01885_MAF20_MDP0000884780_exon1" "chr14B" 95 20 1 0 14 33 14660312 14660293 3.4 32.8
"RosBREEDSNP_SNP_CT_11933435_Lg3_01885_MAF20_MDP0000884780_exon1" "chr15B" 88.462 26 3 0 12 37 31584521 31584496 0.96 34.6
"RosBREEDSNP_SNP_CT_11933435_Lg3_01885_MAF20_MDP0000884780_exon1" "chr15B" 85.714 28 4 0 6 33 2630450 2630423 0.96 33.7
"RosBREEDSNP_SNP_CT_11933435_Lg3_01885_MAF20_MDP0000884780_exon1" "chr15B" 91.304 23 2 0 12 34 26483450 26483428 0.96 33.7
"RosBREEDSNP_SNP_CT_11933435_Lg3_01885_MAF20_MDP0000884780_exon1" "chr15B" 95 20 1 0 13 32 582531 582550 3.4 32.8
"RosBREEDSNP_SNP_CT_11933435_Lg3_01885_MAF20_MDP0000884780_exon1" "chr15B" 83.333 30 5 0 12 41 25994253 25994282 3.4 32.8
"RosBREEDSNP_SNP_CT_11933435_Lg3_01885_MAF20_MDP0000884780_exon1" "chr15B" 83.333 30 5 0 12 41 26002129 26002158 3.4 32.8
"RosBREEDSNP_SNP_CT_11933435_Lg3_01885_MAF20_MDP0000884780_exon1" "chr15B" 85.185 27 4 0 3 29 19948051 19948077 3.4 31.9
"RosBREEDSNP_SNP_CT_11933435_Lg3_01885_MAF20_MDP0000884780_exon1" "chr17B" 88.462 26 3 0 12 37 12307933 12307958 0.96 34.6
"RosBREEDSNP_SNP_CT_11933435_Lg3_01885_MAF20_MDP0000884780_exon1" "chr17B" 91.304 23 2 0 13 35 329402 329424 0.96 33.7
"RosBREEDSNP_SNP_CT_11933435_Lg3_01885_MAF20_MDP0000884780_exon1" "chr17B" 88.889 27 1 1 22 48 23560210 23560234 0.96 33.7
"RosBREEDSNP_SNP_CT_11933435_Lg3_01885_MAF20_MDP0000884780_exon1" "chr17B" 85.714 28 1 1 4 28 28643619 28643646 3.4 31.9
"RosBREEDSNP_SNP_CT_11933435_Lg3_01885_MAF20_MDP0000884780_exon1" "chr13B" 86.667 30 3 1 4 33 31699622 31699594 0.96 33.7
"RosBREEDSNP_SNP_CT_11933435_Lg3_01885_MAF20_MDP0000884780_exon1" "chr13B" 95 20 1 0 13 32 37482844 37482825 3.4 32.8
"RosBREEDSNP_SNP_CT_11933435_Lg3_01885_MAF20_MDP0000884780_exon1" "chr13B" 90.909 22 2 0 12 33 19749855 19749876 3.4 31.9
"RosBREEDSNP_SNP_CT_11933435_Lg3_01885_MAF20_MDP0000884780_exon1" "chr13B" 91.667 24 1 1 11 34 30458507 30458485 3.4 31.9
"RosBREEDSNP_SNP_CT_11933435_Lg3_01885_MAF20_MDP0000884780_exon1" "chr13B" 91.667 24 1 1 11 34 30470796 30470774 3.4 31.9
"RosBREEDSNP_SNP_CT_11933435_Lg3_01885_MAF20_MDP0000884780_exon1" "chr4B" 90.909 22 2 0 9 30 5742945 5742966 3.4 31.9
"RosBREEDSNP_SNP_CT_11933435_Lg3_01885_MAF20_MDP0000884780_exon1" "chr4B" 100 17 0 0 11 27 23425054 23425070 3.4 31.9
"RosBREEDSNP_SNP_CT_1237816_Lg2_01134_MAF20_1625352_exon1" "chr2B" 100 50 0 0 1 50 423069 423118 4.08e-18 91.5
"RosBREEDSNP_SNP_CT_1237816_Lg2_01134_MAF20_1625352_exon1" "chr2B" 91.304 23 2 0 8 30 33455653 33455675 0.96 33.7
"RosBREEDSNP_SNP_CT_1237816_Lg2_01134_MAF20_1625352_exon1" "chr2B" 91.304 23 2 0 8 30 33468707 33468729 0.96 33.7
"RosBREEDSNP_SNP_CT_1237816_Lg2_01134_MAF20_1625352_exon1" "chr2B" 100 17 0 0 6 22 30910008 30909992 3.4 31.9
"RosBREEDSNP_SNP_CT_1237816_Lg2_01134_MAF20_1625352_exon1" "chr15B" 92 25 2 0 6 30 35856331 35856307 0.079 37.4
"RosBREEDSNP_SNP_CT_1237816_Lg2_01134_MAF20_1625352_exon1" "chr7B" 95 20 1 0 29 48 15693877 15693858 3.4 32.8
"RosBREEDSNP_SNP_CT_1237816_Lg2_01134_MAF20_1625352_exon1" "chr8B" 88 25 3 0 6 30 21748789 21748765 3.4 32.8
"RosBREEDSNP_SNP_CT_1237816_Lg2_01134_MAF20_1625352_exon1" "chr3B" 86.207 29 3 1 7 35 28850219 28850246 3.4 31.9
"RosBREEDSNP_SNP_CT_12903929_Lg2_01552_MAF30_1660471_exon1" "chr2B" 100 50 0 0 1 50 10126565 10126516 4.08e-18 91.5
"RosBREEDSNP_SNP_CT_12903929_Lg2_01552_MAF30_1660471_exon1" "chr2B" 83.784 37 4 1 14 48 23088078 23088042 0.079 38.3
"RosBREEDSNP_SNP_CT_12903929_Lg2_01552_MAF30_1660471_exon1" "chr2B" 83.784 37 4 1 14 48 23620118 23620082 0.079 38.3
"RosBREEDSNP_SNP_CT_12903929_Lg2_01552_MAF30_1660471_exon1" "chr2B" 82.353 34 6 0 17 50 32522755 32522788 0.28 35.6
"RosBREEDSNP_SNP_CT_12903929_Lg2_01552_MAF30_1660471_exon1" "chr2B" 90.909 22 2 0 5 26 24591200 24591221 3.4 31.9
"RosBREEDSNP_SNP_CT_12903929_Lg2_01552_MAF30_1660471_exon1" "chr2B" 100 17 0 0 2 18 32690572 32690588 3.4 31.9
"RosBREEDSNP_SNP_CT_12903929_Lg2_01552_MAF30_1660471_exon1" "chr15B" 85.106 47 6 1 3 49 14180661 14180616 1.25e-05 50.9
"RosBREEDSNP_SNP_CT_12903929_Lg2_01552_MAF30_1660471_exon1" "chr15B" 86.207 29 3 1 6 33 5881134 5881106 3.4 31.9
"RosBREEDSNP_SNP_CT_12903929_Lg2_01552_MAF30_1660471_exon1" "chr5B" 85.714 35 4 1 17 50 10591885 10591919 0.079 38.3
"RosBREEDSNP_SNP_CT_12903929_Lg2_01552_MAF30_1660471_exon1" "chr5B" 90.909 22 2 0 26 47 2698499 2698478 3.4 31.9
"RosBREEDSNP_SNP_CT_12903929_Lg2_01552_MAF30_1660471_exon1" "chr16B" 95.652 23 1 0 11 33 6544860 6544882 0.079 38.3
"RosBREEDSNP_SNP_CT_12903929_Lg2_01552_MAF30_1660471_exon1" "chr16B" 100 19 0 0 28 46 1481136 1481154 0.28 35.6
"RosBREEDSNP_SNP_CT_12903929_Lg2_01552_MAF30_1660471_exon1" "chr16B" 88.462 26 3 0 24 49 4975324 4975299 0.96 34.6
"RosBREEDSNP_SNP_CT_12903929_Lg2_01552_MAF30_1660471_exon1" "chr16B" 95 20 1 0 31 50 32320424 32320405 3.4 32.8
"RosBREEDSNP_SNP_CT_12903929_Lg2_01552_MAF30_1660471_exon1" "chr10B" 91.667 24 2 0 26 49 1380385 1380362 0.28 35.6
"RosBREEDSNP_SNP_CT_12903929_Lg2_01552_MAF30_1660471_exon1" "chr10B" 100 17 0 0 27 43 357460 357444 3.4 31.9
"RosBREEDSNP_SNP_CT_12903929_Lg2_01552_MAF30_1660471_exon1" "chr8B" 91.304 23 2 0 22 44 27084036 27084058 0.96 33.7
"RosBREEDSNP_SNP_CT_12903929_Lg2_01552_MAF30_1660471_exon1" "chr12B" 91.304 23 2 0 4 26 3050049 3050027 0.96 33.7
"RosBREEDSNP_SNP_CT_12903929_Lg2_01552_MAF30_1660471_exon1" "chr12B" 88 25 3 0 23 47 13413203 13413227 3.4 32.8
"RosBREEDSNP_SNP_CT_12903929_Lg2_01552_MAF30_1660471_exon1" "chr12B" 86.207 29 2 1 20 48 14359956 14359982 3.4 32.8
"RosBREEDSNP_SNP_CT_12903929_Lg2_01552_MAF30_1660471_exon1" "chr13B" 81.081 37 5 1 14 48 32475227 32475191 0.96 33.7
"RosBREEDSNP_SNP_CT_12903929_Lg2_01552_MAF30_1660471_exon1" "chr13B" 95 20 1 0 31 50 40993572 40993553 3.4 32.8
"RosBREEDSNP_SNP_CT_12903929_Lg2_01552_MAF30_1660471_exon1" "chr13B" 100 17 0 0 14 30 18052260 18052276 3.4 31.9
"RosBREEDSNP_SNP_CT_12903929_Lg2_01552_MAF30_1660471_exon1" "chr3B" 88.889 27 2 1 12 37 3319499 3319473 3.4 32.8
"RosBREEDSNP_SNP_CT_12903929_Lg2_01552_MAF30_1660471_exon1" "chr3B" 91.667 24 1 1 17 39 3237503 3237526 3.4 31.9
"RosBREEDSNP_SNP_CT_12903929_Lg2_01552_MAF30_1660471_exon1" "chr3B" 90.909 22 2 0 5 26 20171924 20171945 3.4 31.9
"RosBREEDSNP_SNP_CT_12903929_Lg2_01552_MAF30_1660471_exon1" "chr3B" 100 17 0 0 31 47 29607931 29607915 3.4 31.9
"RosBREEDSNP_SNP_CT_12903929_Lg2_01552_MAF30_1660471_exon1" "chr6B" 95 20 1 0 31 50 1724317 1724336 3.4 32.8
"RosBREEDSNP_SNP_CT_12903929_Lg2_01552_MAF30_1660471_exon1" "chr6B" 90.909 22 2 0 5 26 2230343 2230364 3.4 31.9
"RosBREEDSNP_SNP_CT_12903929_Lg2_01552_MAF30_1660471_exon1" "chr7B" 95 20 1 0 21 40 18111502 18111521 3.4 32.8
"RosBREEDSNP_SNP_CT_12903929_Lg2_01552_MAF30_1660471_exon1" "chr7B" 85.185 27 4 0 21 47 1280666 1280692 3.4 31.9
"RosBREEDSNP_SNP_CT_12903929_Lg2_01552_MAF30_1660471_exon1" "chr7B" 85.185 27 4 0 14 40 19126856 19126882 3.4 31.9
"RosBREEDSNP_SNP_CT_12903929_Lg2_01552_MAF30_1660471_exon1" "chr14B" 95 20 1 0 5 24 14911721 14911740 3.4 32.8
"RosBREEDSNP_SNP_CT_12903929_Lg2_01552_MAF30_1660471_exon1" "chr1B" 100 17 0 0 23 39 21421030 21421014 3.4 31.9
"RosBREEDSNP_SNP_CT_12903929_Lg2_01552_MAF30_1660471_exon1" "chr4B" 100 17 0 0 23 39 5359308 5359324 3.4 31.9
"RosBREEDSNP_SNP_CT_12903929_Lg2_01552_MAF30_1660471_exon1" "chr11B" 100 17 0 0 7 23 6068151 6068135 3.4 31.9
"RosBREEDSNP_SNP_CT_12903929_Lg2_01552_MAF30_1660471_exon1" "chr11B" 90.909 22 2 0 23 44 9218028 9218049 3.4 31.9
"RosBREEDSNP_SNP_CT_13068176_Lg1_01494_MAF50_MDP0000298776_exon4" "chr10B" 81.818 44 8 0 7 50 38507618 38507575 0.000531 44.6
"RosBREEDSNP_SNP_CT_13068176_Lg1_01494_MAF50_MDP0000298776_exon4" "chr10B" 78.261 46 10 0 1 46 151835 151880 0.023 39.2
"RosBREEDSNP_SNP_CT_13068176_Lg1_01494_MAF50_MDP0000298776_exon4" "chr16B" 79.07 43 9 0 1 43 20563918 20563876 0.079 38.3
"RosBREEDSNP_SNP_CT_13068176_Lg1_01494_MAF50_MDP0000298776_exon4" "chr16B" 79.07 43 9 0 1 43 20603130 20603088 0.079 38.3
"RosBREEDSNP_SNP_CT_13068176_Lg1_01494_MAF50_MDP0000298776_exon4" "chr6B" 91.667 24 2 0 12 35 21705778 21705755 0.28 35.6
"RosBREEDSNP_SNP_CT_13068176_Lg1_01494_MAF50_MDP0000298776_exon4" "chr7B" 88 25 3 0 1 25 400909 400933 3.4 32.8
"RosBREEDSNP_SNP_CT_13068176_Lg1_01494_MAF50_MDP0000298776_exon4" "chr2B" 85.185 27 4 0 2 28 2629199 2629225 3.4 31.9
"RosBREEDSNP_SNP_CT_13641108_Lg2_00214_MAF40_MDP0000281231_exon6" "chr2B" 100 50 0 0 1 50 10535148 10535197 4.08e-18 91.5
"RosBREEDSNP_SNP_CT_13641108_Lg2_00214_MAF40_MDP0000281231_exon6" "chr2B" 95 20 1 0 7 26 27261809 27261828 3.4 32.8
"RosBREEDSNP_SNP_CT_13641108_Lg2_00214_MAF40_MDP0000281231_exon6" "chr15B" 80 50 2 1 1 50 15023276 15023317 4.36e-05 49.1
"RosBREEDSNP_SNP_CT_13641108_Lg2_00214_MAF40_MDP0000281231_exon6" "chr15B" 80 50 2 1 1 50 15035572 15035613 4.36e-05 49.1
"RosBREEDSNP_SNP_CT_13641108_Lg2_00214_MAF40_MDP0000281231_exon6" "chr7B" 100 20 0 0 7 26 3269361 3269380 0.079 37.4
"RosBREEDSNP_SNP_CT_13641108_Lg2_00214_MAF40_MDP0000281231_exon6" "chr4B" 95 20 1 0 14 33 12289284 12289265 3.4 32.8
"RosBREEDSNP_SNP_CT_13641108_Lg2_00214_MAF40_MDP0000281231_exon6" "chr6B" 88 25 3 0 1 25 2393703 2393679 3.4 32.8
"RosBREEDSNP_SNP_CT_13641108_Lg2_00214_MAF40_MDP0000281231_exon6" "chr8B" 100 17 0 0 17 33 10144903 10144919 3.4 31.9
"RosBREEDSNP_SNP_CT_13641108_Lg2_00214_MAF40_MDP0000281231_exon6" "chr8B" 90.909 22 2 0 1 22 24102678 24102657 3.4 31.9
"RosBREEDSNP_SNP_CT_13646169_Lg2_00214_MAF50_1635069_exon1" "chr2B" 100 50 0 0 1 50 10540331 10540282 4.08e-18 91.5
"RosBREEDSNP_SNP_CT_13646169_Lg2_00214_MAF50_1635069_exon1" "chr15B" 88 50 6 0 1 50 15029026 15028977 5.67e-10 64.4
"RosBREEDSNP_SNP_CT_13646169_Lg2_00214_MAF50_1635069_exon1" "chr15B" 88 50 6 0 1 50 15041322 15041273 5.67e-10 64.4
"RosBREEDSNP_SNP_CT_13646169_Lg2_00214_MAF50_1635069_exon1" "chr4B" 95 20 1 0 25 44 23916295 23916314 3.4 32.8
"RosBREEDSNP_SNP_CT_13646169_Lg2_00214_MAF50_1635069_exon1" "chr8B" 95 20 1 0 5 24 1417574 1417555 3.4 32.8
"RosBREEDSNP_SNP_CT_13646169_Lg2_00214_MAF50_1635069_exon1" "chr10B" 88 25 3 0 18 42 29380719 29380695 3.4 32.8
"RosBREEDSNP_SNP_CT_13646169_Lg2_00214_MAF50_1635069_exon1" "chr11B" 87.097 31 1 2 22 49 31513390 31513420 3.4 32.8
"RosBREEDSNP_SNP_CT_13646169_Lg2_00214_MAF50_1635069_exon1" "chr11B" 95 20 1 0 12 31 36574046 36574027 3.4 32.8
"RosBREEDSNP_SNP_CT_13646169_Lg2_00214_MAF50_1635069_exon1" "chr11B" 90.909 22 2 0 27 48 32462881 32462860 3.4 31.9
"RosBREEDSNP_SNP_CT_13646169_Lg2_00214_MAF50_1635069_exon1" "chr12B" 95 20 1 0 25 44 22301691 22301710 3.4 32.8
"RosBREEDSNP_SNP_CT_13646169_Lg2_00214_MAF50_1635069_exon1" "chr17B" 95 20 1 0 12 31 2018259 2018240 3.4 32.8
"RosBREEDSNP_SNP_CT_13646169_Lg2_00214_MAF50_1635069_exon1" "chr9B" 90.909 22 2 0 6 27 1270358 1270337 3.4 31.9
"RosBREEDSNP_SNP_CT_13651288_Lg2_00214_MAF50_MDP0000131675_exon2" "chr2B" 100 50 0 0 1 50 10545497 10545546 4.08e-18 91.5
"RosBREEDSNP_SNP_CT_13651288_Lg2_00214_MAF50_MDP0000131675_exon2" "chr11B" 93.617 47 3 0 4 50 26915180 26915134 3.82e-12 72.5
"RosBREEDSNP_SNP_CT_13651288_Lg2_00214_MAF50_MDP0000131675_exon2" "chr6B" 91.304 46 4 0 5 50 31073387 31073432 1.63e-10 66.2
"RosBREEDSNP_SNP_CT_13651288_Lg2_00214_MAF50_MDP0000131675_exon2" "chr3B" 87.234 47 6 0 4 50 23273528 23273482 2.41e-08 59
"RosBREEDSNP_SNP_CT_13651288_Lg2_00214_MAF50_MDP0000131675_exon2" "chr5B" 82.609 46 8 0 5 50 47519539 47519584 4.36e-05 48.2
"RosBREEDSNP_SNP_CT_13651288_Lg2_00214_MAF50_MDP0000131675_exon2" "chr10B" 82.609 46 8 0 5 50 37760931 37760976 4.36e-05 48.2
"RosBREEDSNP_SNP_CT_13651288_Lg2_00214_MAF50_MDP0000131675_exon2" "chr9B" 100 18 0 0 5 22 19679990 19679973 0.96 33.7
"RosBREEDSNP_SNP_CT_13651288_Lg2_00214_MAF50_MDP0000131675_exon2" "chr12B" 95 20 1 0 10 29 13549246 13549265 3.4 32.8
"RosBREEDSNP_SNP_CT_13676580_Lg2_00214_MAF30_356820_exon1" "chr2B" 100 50 0 0 1 50 10570855 10570904 4.08e-18 91.5
"RosBREEDSNP_SNP_CT_13676580_Lg2_00214_MAF30_356820_exon1" "chr15B" 94 50 3 0 1 50 15125689 15125738 8.99e-14 77.9
"RosBREEDSNP_SNP_CT_13676580_Lg2_00214_MAF30_356820_exon1" "chr15B" 100 17 0 0 12 28 21973037 21973021 3.4 31.9
"RosBREEDSNP_SNP_CT_13676580_Lg2_00214_MAF30_356820_exon1" "chr14B" 95.455 22 1 0 18 39 7378471 7378450 0.28 36.5
"RosBREEDSNP_SNP_CT_13676580_Lg2_00214_MAF30_356820_exon1" "chr14B" 95.455 22 0 1 20 41 7217059 7217039 3.4 32.8
"RosBREEDSNP_SNP_CT_13676580_Lg2_00214_MAF30_356820_exon1" "chr7B" 95.238 21 1 0 20 40 15067544 15067524 0.96 34.6
"RosBREEDSNP_SNP_CT_13676580_Lg2_00214_MAF30_356820_exon1" "chr3B" 85.185 27 4 0 6 32 5600946 5600972 3.4 31.9
"RosBREEDSNP_SNP_CT_13676580_Lg2_00214_MAF30_356820_exon1" "chr12B" 100 17 0 0 25 41 16107004 16107020 3.4 31.9
"RosBREEDSNP_SNP_CT_14001081_Lg1_01889_MAF20_MDP0000824791_exon1" "chr7B" 96 50 2 0 1 50 13101040 13101089 2.11e-15 82.4
"RosBREEDSNP_SNP_CT_14001081_Lg1_01889_MAF20_MDP0000824791_exon1" "chr7B" 90.909 22 2 0 6 27 8625733 8625754 3.4 31.9
"RosBREEDSNP_SNP_CT_14001081_Lg1_01889_MAF20_MDP0000824791_exon1" "chr2B" 95.455 22 1 0 19 40 31497480 31497501 0.28 36.5
"RosBREEDSNP_SNP_CT_14001081_Lg1_01889_MAF20_MDP0000824791_exon1" "chr10B" 95.455 22 1 0 6 27 5150044 5150065 0.28 36.5
"RosBREEDSNP_SNP_CT_14001081_Lg1_01889_MAF20_MDP0000824791_exon1" "chr10B" 95.455 22 1 0 6 27 5162093 5162114 0.28 36.5
"RosBREEDSNP_SNP_CT_14001081_Lg1_01889_MAF20_MDP0000824791_exon1" "chr10B" 95 20 1 0 7 26 967635 967616 3.4 32.8
"RosBREEDSNP_SNP_CT_14001081_Lg1_01889_MAF20_MDP0000824791_exon1" "chr14B" 95.455 22 1 0 6 27 22233243 22233264 0.28 36.5
"RosBREEDSNP_SNP_CT_14001081_Lg1_01889_MAF20_MDP0000824791_exon1" "chr14B" 95.238 21 1 0 12 32 27759142 27759162 0.96 34.6
"RosBREEDSNP_SNP_CT_14001081_Lg1_01889_MAF20_MDP0000824791_exon1" "chr14B" 88 25 3 0 3 27 6072806 6072782 3.4 32.8
"RosBREEDSNP_SNP_CT_14001081_Lg1_01889_MAF20_MDP0000824791_exon1" "chr14B" 100 17 0 0 17 33 4185470 4185486 3.4 31.9
"RosBREEDSNP_SNP_CT_14001081_Lg1_01889_MAF20_MDP0000824791_exon1" "chr14B" 90.909 22 2 0 6 27 16394324 16394345 3.4 31.9
"RosBREEDSNP_SNP_CT_14001081_Lg1_01889_MAF20_MDP0000824791_exon1" "chr14B" 90.909 22 2 0 6 27 17372641 17372620 3.4 31.9
"RosBREEDSNP_SNP_CT_14001081_Lg1_01889_MAF20_MDP0000824791_exon1" "chr14B" 90.909 22 2 0 6 27 20152173 20152152 3.4 31.9
"RosBREEDSNP_SNP_CT_14001081_Lg1_01889_MAF20_MDP0000824791_exon1" "chr14B" 90.909 22 2 0 6 27 27738543 27738564 3.4 31.9
"RosBREEDSNP_SNP_CT_14001081_Lg1_01889_MAF20_MDP0000824791_exon1" "chr3B" 89.286 28 2 1 17 43 10718018 10717991 0.96 34.6
"RosBREEDSNP_SNP_CT_14001081_Lg1_01889_MAF20_MDP0000824791_exon1" "chr1B" 89.655 29 0 2 9 34 8355992 8356020 0.96 33.7
"RosBREEDSNP_SNP_CT_14001081_Lg1_01889_MAF20_MDP0000824791_exon1" "chr1B" 90.909 22 2 0 6 27 13430703 13430724 3.4 31.9
"RosBREEDSNP_SNP_CT_14001081_Lg1_01889_MAF20_MDP0000824791_exon1" "chr1B" 90.909 22 2 0 6 27 13442704 13442725 3.4 31.9
"RosBREEDSNP_SNP_CT_14001081_Lg1_01889_MAF20_MDP0000824791_exon1" "chr1B" 90.909 22 2 0 6 27 15383092 15383071 3.4 31.9
"RosBREEDSNP_SNP_CT_14001081_Lg1_01889_MAF20_MDP0000824791_exon1" "chr6B" 95 20 1 0 28 47 4275662 4275681 3.4 32.8
"RosBREEDSNP_SNP_CT_14001081_Lg1_01889_MAF20_MDP0000824791_exon1" "chr6B" 90.909 22 2 0 6 27 13555818 13555839 3.4 31.9
"RosBREEDSNP_SNP_CT_14001081_Lg1_01889_MAF20_MDP0000824791_exon1" "chr9B" 95 20 1 0 7 26 13220171 13220190 3.4 32.8
"RosBREEDSNP_SNP_CT_14001081_Lg1_01889_MAF20_MDP0000824791_exon1" "chr9B" 95 20 1 0 7 26 13261786 13261805 3.4 32.8
"RosBREEDSNP_SNP_CT_14001081_Lg1_01889_MAF20_MDP0000824791_exon1" "chr9B" 95 20 1 0 7 26 13302636 13302655 3.4 32.8
"RosBREEDSNP_SNP_CT_14001081_Lg1_01889_MAF20_MDP0000824791_exon1" "chr9B" 95 20 1 0 7 26 13343288 13343307 3.4 32.8
"RosBREEDSNP_SNP_CT_14001081_Lg1_01889_MAF20_MDP0000824791_exon1" "chr9B" 90.909 22 2 0 6 27 23584493 23584472 3.4 31.9
"RosBREEDSNP_SNP_CT_14001081_Lg1_01889_MAF20_MDP0000824791_exon1" "chr9B" 90.909 22 2 0 6 27 24115676 24115697 3.4 31.9
"RosBREEDSNP_SNP_CT_14001081_Lg1_01889_MAF20_MDP0000824791_exon1" "chr13B" 88 25 3 0 3 27 27114559 27114583 3.4 32.8
"RosBREEDSNP_SNP_CT_14001081_Lg1_01889_MAF20_MDP0000824791_exon1" "chr13B" 90.909 22 2 0 6 27 6323005 6322984 3.4 31.9
"RosBREEDSNP_SNP_CT_14001081_Lg1_01889_MAF20_MDP0000824791_exon1" "chr13B" 91.667 24 1 1 9 32 12721816 12721838 3.4 31.9
"RosBREEDSNP_SNP_CT_14001081_Lg1_01889_MAF20_MDP0000824791_exon1" "chr13B" 90.909 22 2 0 6 27 15911857 15911836 3.4 31.9
"RosBREEDSNP_SNP_CT_14001081_Lg1_01889_MAF20_MDP0000824791_exon1" "chr13B" 90.909 22 2 0 6 27 16319591 16319570 3.4 31.9
"RosBREEDSNP_SNP_CT_14001081_Lg1_01889_MAF20_MDP0000824791_exon1" "chr13B" 90.909 22 2 0 6 27 34335916 34335895 3.4 31.9
"RosBREEDSNP_SNP_CT_14001081_Lg1_01889_MAF20_MDP0000824791_exon1" "chr13B" 90.909 22 2 0 6 27 36698390 36698411 3.4 31.9
"RosBREEDSNP_SNP_CT_14001081_Lg1_01889_MAF20_MDP0000824791_exon1" "chr13B" 90.909 22 2 0 6 27 38997102 38997081 3.4 31.9
"RosBREEDSNP_SNP_CT_14001081_Lg1_01889_MAF20_MDP0000824791_exon1" "chr13B" 90.909 22 2 0 2 23 39755250 39755271 3.4 31.9
"RosBREEDSNP_SNP_CT_14001081_Lg1_01889_MAF20_MDP0000824791_exon1" "chr16B" 88 25 3 0 3 27 25338823 25338847 3.4 32.8
"RosBREEDSNP_SNP_CT_14001081_Lg1_01889_MAF20_MDP0000824791_exon1" "chr16B" 90.909 22 2 0 6 27 33930897 33930876 3.4 31.9
"RosBREEDSNP_SNP_CT_14001081_Lg1_01889_MAF20_MDP0000824791_exon1" "chr16B" 90.909 22 2 0 6 27 33938681 33938702 3.4 31.9
"RosBREEDSNP_SNP_CT_14001081_Lg1_01889_MAF20_MDP0000824791_exon1" "chr5B" 90.909 22 2 0 6 27 3103437 3103458 3.4 31.9
"RosBREEDSNP_SNP_CT_14001081_Lg1_01889_MAF20_MDP0000824791_exon1" "chr12B" 100 17 0 0 17 33 5110334 5110350 3.4 31.9
"RosBREEDSNP_SNP_CT_14001081_Lg1_01889_MAF20_MDP0000824791_exon1" "chr15B" 100 17 0 0 19 35 10358442 10358458 3.4 31.9
"RosBREEDSNP_SNP_CT_14001081_Lg1_01889_MAF20_MDP0000824791_exon1" "chr15B" 90.909 22 2 0 6 27 15334981 15335002 3.4 31.9
"RosBREEDSNP_SNP_CT_14500796_Lg2_00002_MAF50_1621685_exon5" "chr2B" 88 50 6 0 1 50 11366008 11366057 5.67e-10 64.4
"RosBREEDSNP_SNP_CT_14500796_Lg2_00002_MAF50_1621685_exon5" "chr2B" 83.871 31 5 0 6 36 32850821 32850851 0.96 34.6
"RosBREEDSNP_SNP_CT_14500796_Lg2_00002_MAF50_1621685_exon5" "chr17B" 80.556 36 7 0 11 46 15233007 15232972 0.96 34.6
"RosBREEDSNP_SNP_CT_14500796_Lg2_00002_MAF50_1621685_exon5" "chr7B" 90.909 22 2 0 21 42 10598624 10598645 3.4 31.9
"RosBREEDSNP_SNP_CT_14500796_Lg2_00002_MAF50_1621685_exon5" "chr8B" 90.909 22 2 0 18 39 21211261 21211282 3.4 31.9
"RosBREEDSNP_SNP_CT_14500796_Lg2_00002_MAF50_1621685_exon5" "chr14B" 90.909 22 2 0 29 50 23030698 23030719 3.4 31.9
"RosBREEDSNP_SNP_CT_14708397_Lg1_RosCOS1779_MAF40_343966_exon1" "chr17B" 89.286 28 3 0 12 39 29814427 29814400 0.079 38.3
"RosBREEDSNP_SNP_CT_14708397_Lg1_RosCOS1779_MAF40_343966_exon1" "chr17B" 100 17 0 0 23 39 24996286 24996302 3.4 31.9
"RosBREEDSNP_SNP_CT_14708397_Lg1_RosCOS1779_MAF40_343966_exon1" "chr5B" 100 20 0 0 14 33 42916954 42916935 0.079 37.4
"RosBREEDSNP_SNP_CT_14708397_Lg1_RosCOS1779_MAF40_343966_exon1" "chr5B" 100 19 0 0 24 42 3958056 3958074 0.28 35.6
"RosBREEDSNP_SNP_CT_14708397_Lg1_RosCOS1779_MAF40_343966_exon1" "chr10B" 100 20 0 0 14 33 32631928 32631909 0.079 37.4
"RosBREEDSNP_SNP_CT_14708397_Lg1_RosCOS1779_MAF40_343966_exon1" "chr10B" 100 17 0 0 22 38 1155840 1155824 3.4 31.9
"RosBREEDSNP_SNP_CT_14708397_Lg1_RosCOS1779_MAF40_343966_exon1" "chr10B" 90.909 22 2 0 10 31 7127489 7127468 3.4 31.9
"RosBREEDSNP_SNP_CT_14708397_Lg1_RosCOS1779_MAF40_343966_exon1" "chr14B" 86.667 30 4 0 10 39 2107917 2107888 0.079 37.4
"RosBREEDSNP_SNP_CT_14708397_Lg1_RosCOS1779_MAF40_343966_exon1" "chr14B" 91.667 24 2 0 25 48 9957294 9957271 0.28 35.6
"RosBREEDSNP_SNP_CT_14708397_Lg1_RosCOS1779_MAF40_343966_exon1" "chr14B" 88 25 3 0 24 48 8312834 8312810 3.4 32.8
"RosBREEDSNP_SNP_CT_14708397_Lg1_RosCOS1779_MAF40_343966_exon1" "chr14B" 95 20 1 0 23 42 26868465 26868484 3.4 32.8
"RosBREEDSNP_SNP_CT_14708397_Lg1_RosCOS1779_MAF40_343966_exon1" "chr15B" 95.455 22 1 0 24 45 43939626 43939647 0.28 36.5
"RosBREEDSNP_SNP_CT_14708397_Lg1_RosCOS1779_MAF40_343966_exon1" "chr15B" 95.238 21 1 0 24 44 19331656 19331636 0.96 34.6
"RosBREEDSNP_SNP_CT_14708397_Lg1_RosCOS1779_MAF40_343966_exon1" "chr15B" 88 25 3 0 25 49 13191361 13191337 3.4 32.8
"RosBREEDSNP_SNP_CT_14708397_Lg1_RosCOS1779_MAF40_343966_exon1" "chr15B" 95 20 1 0 25 44 44996872 44996891 3.4 32.8
"RosBREEDSNP_SNP_CT_14708397_Lg1_RosCOS1779_MAF40_343966_exon1" "chr15B" 95 20 1 0 25 44 45007785 45007804 3.4 32.8
"RosBREEDSNP_SNP_CT_14708397_Lg1_RosCOS1779_MAF40_343966_exon1" "chr15B" 90.909 22 2 0 24 45 30783983 30783962 3.4 31.9
"RosBREEDSNP_SNP_CT_14708397_Lg1_RosCOS1779_MAF40_343966_exon1" "chr2B" 100 19 0 0 24 42 36867445 36867463 0.28 35.6
"RosBREEDSNP_SNP_CT_14708397_Lg1_RosCOS1779_MAF40_343966_exon1" "chr2B" 90.909 22 2 0 26 47 13241815 13241794 3.4 31.9
"RosBREEDSNP_SNP_CT_14708397_Lg1_RosCOS1779_MAF40_343966_exon1" "chr4B" 91.667 24 2 0 25 48 6423374 6423351 0.28 35.6
"RosBREEDSNP_SNP_CT_14708397_Lg1_RosCOS1779_MAF40_343966_exon1" "chr4B" 95.238 21 1 0 28 48 518293 518313 0.96 34.6
"RosBREEDSNP_SNP_CT_14708397_Lg1_RosCOS1779_MAF40_343966_exon1" "chr4B" 95 20 1 0 15 34 2160098 2160117 3.4 32.8
"RosBREEDSNP_SNP_CT_14708397_Lg1_RosCOS1779_MAF40_343966_exon1" "chr4B" 89.655 29 1 2 24 50 23378288 23378316 3.4 32.8
"RosBREEDSNP_SNP_CT_14708397_Lg1_RosCOS1779_MAF40_343966_exon1" "chr4B" 100 17 0 0 5 21 21519212 21519228 3.4 31.9
"RosBREEDSNP_SNP_CT_14708397_Lg1_RosCOS1779_MAF40_343966_exon1" "chr11B" 91.667 24 2 0 25 48 17967175 17967198 0.28 35.6
"RosBREEDSNP_SNP_CT_14708397_Lg1_RosCOS1779_MAF40_343966_exon1" "chr11B" 91.667 24 2 0 25 48 33973678 33973701 0.28 35.6
"RosBREEDSNP_SNP_CT_14708397_Lg1_RosCOS1779_MAF40_343966_exon1" "chr11B" 85.185 27 4 0 12 38 18853859 18853833 3.4 31.9
"RosBREEDSNP_SNP_CT_14708397_Lg1_RosCOS1779_MAF40_343966_exon1" "chr12B" 91.667 24 2 0 25 48 715757 715734 0.28 35.6
"RosBREEDSNP_SNP_CT_14708397_Lg1_RosCOS1779_MAF40_343966_exon1" "chr12B" 88.889 27 1 1 23 49 17833787 17833811 0.96 33.7
"RosBREEDSNP_SNP_CT_14708397_Lg1_RosCOS1779_MAF40_343966_exon1" "chr12B" 100 18 0 0 4 21 19764532 19764549 0.96 33.7
"RosBREEDSNP_SNP_CT_14708397_Lg1_RosCOS1779_MAF40_343966_exon1" "chr12B" 83.333 30 5 0 16 45 16470171 16470142 3.4 32.8
"RosBREEDSNP_SNP_CT_14708397_Lg1_RosCOS1779_MAF40_343966_exon1" "chr12B" 85.185 27 4 0 1 27 4322319 4322345 3.4 31.9
"RosBREEDSNP_SNP_CT_14708397_Lg1_RosCOS1779_MAF40_343966_exon1" "chr12B" 84.848 33 2 2 14 45 14158121 14158151 3.4 31.9
"RosBREEDSNP_SNP_CT_14708397_Lg1_RosCOS1779_MAF40_343966_exon1" "chr13B" 87.879 33 2 2 10 42 15644554 15644584 0.28 35.6
"RosBREEDSNP_SNP_CT_14708397_Lg1_RosCOS1779_MAF40_343966_exon1" "chr13B" 91.667 24 2 0 25 48 20138587 20138610 0.28 35.6
"RosBREEDSNP_SNP_CT_14708397_Lg1_RosCOS1779_MAF40_343966_exon1" "chr13B" 95.238 21 1 0 13 33 40477975 40477955 0.96 34.6
"RosBREEDSNP_SNP_CT_14708397_Lg1_RosCOS1779_MAF40_343966_exon1" "chr13B" 90.909 22 2 0 15 36 5861321 5861342 3.4 31.9
"RosBREEDSNP_SNP_CT_14708397_Lg1_RosCOS1779_MAF40_343966_exon1" "chr6B" 91.304 23 2 0 23 45 4858583 4858561 0.96 33.7
"RosBREEDSNP_SNP_CT_14708397_Lg1_RosCOS1779_MAF40_343966_exon1" "chr6B" 90.909 22 2 0 12 33 27001963 27001942 3.4 31.9
"RosBREEDSNP_SNP_CT_14708397_Lg1_RosCOS1779_MAF40_343966_exon1" "chr6B" 100 17 0 0 23 39 27829440 27829456 3.4 31.9
"RosBREEDSNP_SNP_CT_14708397_Lg1_RosCOS1779_MAF40_343966_exon1" "chr8B" 100 18 0 0 25 42 11647812 11647795 0.96 33.7
"RosBREEDSNP_SNP_CT_14708397_Lg1_RosCOS1779_MAF40_343966_exon1" "chr16B" 95 20 1 0 23 42 23518292 23518273 3.4 32.8
"RosBREEDSNP_SNP_CT_14708397_Lg1_RosCOS1779_MAF40_343966_exon1" "chr16B" 88.462 26 1 1 24 49 863908 863885 3.4 31.9
"RosBREEDSNP_SNP_CT_14708397_Lg1_RosCOS1779_MAF40_343966_exon1" "chr1B" 90.909 22 2 0 10 31 1551301 1551322 3.4 31.9
"RosBREEDSNP_SNP_CT_14708397_Lg1_RosCOS1779_MAF40_343966_exon1" "chr7B" 90.909 22 2 0 19 40 11701950 11701929 3.4 31.9
"RosBREEDSNP_SNP_CT_16165506_Lg2_02686_MAF40_1634950_exon3" "chr2B" 100 50 0 0 1 50 12418063 12418014 4.08e-18 91.5
"RosBREEDSNP_SNP_CT_16165506_Lg2_02686_MAF40_1634950_exon3" "chr2B" 92 25 2 0 3 27 12340519 12340495 0.079 37.4
"RosBREEDSNP_SNP_CT_16165506_Lg2_02686_MAF40_1634950_exon3" "chr13B" 95.652 23 0 1 13 35 5234227 5234206 0.96 34.6
"RosBREEDSNP_SNP_CT_16165506_Lg2_02686_MAF40_1634950_exon3" "chr13B" 85.714 28 4 0 3 30 15839686 15839713 0.96 33.7
"RosBREEDSNP_SNP_CT_16165506_Lg2_02686_MAF40_1634950_exon3" "chr13B" 95 20 1 0 16 35 39650688 39650669 3.4 32.8
"RosBREEDSNP_SNP_CT_16165506_Lg2_02686_MAF40_1634950_exon3" "chr14B" 76 50 10 1 1 48 23018627 23018676 0.96 34.6
"RosBREEDSNP_SNP_CT_16165506_Lg2_02686_MAF40_1634950_exon3" "chr14B" 82.353 34 4 1 14 47 28584875 28584844 3.4 32.8
"RosBREEDSNP_SNP_CT_16165506_Lg2_02686_MAF40_1634950_exon3" "chr14B" 91.667 24 1 1 27 50 15964152 15964174 3.4 31.9
"RosBREEDSNP_SNP_CT_16165506_Lg2_02686_MAF40_1634950_exon3" "chr15B" 83.871 31 5 0 20 50 31081342 31081372 0.96 34.6
"RosBREEDSNP_SNP_CT_16165506_Lg2_02686_MAF40_1634950_exon3" "chr15B" 95.455 22 0 1 14 35 24765164 24765144 3.4 32.8
"RosBREEDSNP_SNP_CT_16165506_Lg2_02686_MAF40_1634950_exon3" "chr15B" 95 20 1 0 3 22 40733199 40733218 3.4 32.8
"RosBREEDSNP_SNP_CT_16165506_Lg2_02686_MAF40_1634950_exon3" "chr17B" 95.238 21 1 0 29 49 15531930 15531910 0.96 34.6
"RosBREEDSNP_SNP_CT_16165506_Lg2_02686_MAF40_1634950_exon3" "chr17B" 95.652 23 0 1 13 35 18349008 18349029 0.96 34.6
"RosBREEDSNP_SNP_CT_16165506_Lg2_02686_MAF40_1634950_exon3" "chr17B" 95.455 22 0 1 14 35 16125928 16125908 3.4 32.8
"RosBREEDSNP_SNP_CT_16165506_Lg2_02686_MAF40_1634950_exon3" "chr5B" 78.947 38 8 0 2 39 40740058 40740021 0.96 33.7
"RosBREEDSNP_SNP_CT_16165506_Lg2_02686_MAF40_1634950_exon3" "chr5B" 78.947 38 8 0 2 39 40744941 40744904 0.96 33.7
"RosBREEDSNP_SNP_CT_16165506_Lg2_02686_MAF40_1634950_exon3" "chr5B" 78.947 38 8 0 2 39 40772829 40772792 0.96 33.7
"RosBREEDSNP_SNP_CT_16165506_Lg2_02686_MAF40_1634950_exon3" "chr11B" 91.304 23 2 0 18 40 30882475 30882497 0.96 33.7
"RosBREEDSNP_SNP_CT_16165506_Lg2_02686_MAF40_1634950_exon3" "chr11B" 100 17 0 0 4 20 2351759 2351775 3.4 31.9
"RosBREEDSNP_SNP_CT_16165506_Lg2_02686_MAF40_1634950_exon3" "chr3B" 95.455 22 0 1 14 35 15972513 15972493 3.4 32.8
"RosBREEDSNP_SNP_CT_16165506_Lg2_02686_MAF40_1634950_exon3" "chr6B" 95.455 22 0 1 14 35 8918876 8918856 3.4 32.8
"RosBREEDSNP_SNP_CT_16165506_Lg2_02686_MAF40_1634950_exon3" "chr6B" 95.455 22 0 1 14 35 18160423 18160443 3.4 32.8
"RosBREEDSNP_SNP_CT_16165506_Lg2_02686_MAF40_1634950_exon3" "chr6B" 90.909 22 2 0 9 30 4731535 4731556 3.4 31.9
"RosBREEDSNP_SNP_CT_16165506_Lg2_02686_MAF40_1634950_exon3" "chr7B" 82.353 34 4 1 14 47 13398465 13398434 3.4 32.8
"RosBREEDSNP_SNP_CT_16165506_Lg2_02686_MAF40_1634950_exon3" "chr12B" 95.455 22 0 1 14 35 7207452 7207432 3.4 32.8
"RosBREEDSNP_SNP_CT_16165506_Lg2_02686_MAF40_1634950_exon3" "chr16B" 95.455 22 0 1 14 35 9953296 9953316 3.4 32.8
"RosBREEDSNP_SNP_CT_16165506_Lg2_02686_MAF40_1634950_exon3" "chr16B" 95 20 1 0 2 21 24743106 24743087 3.4 32.8
"RosBREEDSNP_SNP_CT_16165506_Lg2_02686_MAF40_1634950_exon3" "chr1B" 100 17 0 0 26 42 11099014 11099030 3.4 31.9
"RosBREEDSNP_SNP_CT_16165506_Lg2_02686_MAF40_1634950_exon3" "chr10B" 100 17 0 0 7 23 18511072 18511088 3.4 31.9
"RosBREEDSNP_SNP_CT_1625242_Lg3_EH034548_MAF20_1688644_exon1" "chr1B" 91.667 24 2 0 19 42 23166735 23166758 0.28 35.6
"RosBREEDSNP_SNP_CT_1625242_Lg3_EH034548_MAF20_1688644_exon1" "chr9B" 91.667 24 2 0 13 36 18303635 18303612 0.28 35.6
"RosBREEDSNP_SNP_CT_1625242_Lg3_EH034548_MAF20_1688644_exon1" "chr9B" 81.818 33 6 0 1 33 945591 945623 0.96 33.7
"RosBREEDSNP_SNP_CT_1625242_Lg3_EH034548_MAF20_1688644_exon1" "chr9B" 81.818 33 6 0 1 33 958065 958097 0.96 33.7
"RosBREEDSNP_SNP_CT_1625242_Lg3_EH034548_MAF20_1688644_exon1" "chr9B" 91.667 24 1 1 13 36 22664554 22664532 3.4 31.9
"RosBREEDSNP_SNP_CT_1625242_Lg3_EH034548_MAF20_1688644_exon1" "chr9B" 90.909 22 2 0 13 34 34794368 34794347 3.4 31.9
"RosBREEDSNP_SNP_CT_1625242_Lg3_EH034548_MAF20_1688644_exon1" "chr16B" 95.652 23 0 1 11 33 1564852 1564831 0.96 34.6
"RosBREEDSNP_SNP_CT_1625242_Lg3_EH034548_MAF20_1688644_exon1" "chr16B" 100 18 0 0 8 25 4613841 4613858 0.96 33.7
"RosBREEDSNP_SNP_CT_1625242_Lg3_EH034548_MAF20_1688644_exon1" "chr3B" 100 18 0 0 27 44 8169516 8169533 0.96 33.7
"RosBREEDSNP_SNP_CT_1625242_Lg3_EH034548_MAF20_1688644_exon1" "chr3B" 88 25 3 0 16 40 32512730 32512706 3.4 32.8
"RosBREEDSNP_SNP_CT_1625242_Lg3_EH034548_MAF20_1688644_exon1" "chr8B" 85.714 28 4 0 19 46 9968472 9968499 0.96 33.7
"RosBREEDSNP_SNP_CT_1625242_Lg3_EH034548_MAF20_1688644_exon1" "chr8B" 88 25 3 0 3 27 8773931 8773907 3.4 32.8
"RosBREEDSNP_SNP_CT_1625242_Lg3_EH034548_MAF20_1688644_exon1" "chr10B" 100 18 0 0 14 31 5717851 5717868 0.96 33.7
"RosBREEDSNP_SNP_CT_1625242_Lg3_EH034548_MAF20_1688644_exon1" "chr4B" 95 20 1 0 6 25 16907617 16907598 3.4 32.8
"RosBREEDSNP_SNP_CT_1625242_Lg3_EH034548_MAF20_1688644_exon1" "chr6B" 90.909 22 2 0 13 34 12901017 12900996 3.4 31.9
"RosBREEDSNP_SNP_CT_1625242_Lg3_EH034548_MAF20_1688644_exon1" "chr11B" 90.909 22 2 0 15 36 28495594 28495573 3.4 31.9
"RosBREEDSNP_SNP_CT_1625242_Lg3_EH034548_MAF20_1688644_exon1" "chr17B" 90.909 22 2 0 20 41 26202247 26202226 3.4 31.9
"RosBREEDSNP_SNP_CT_16653424_Lg1_02538_MAF40_MDP0000214470_exon2" "chr1B" 100 50 0 0 1 50 18110174 18110223 4.08e-18 91.5
"RosBREEDSNP_SNP_CT_16653424_Lg1_02538_MAF40_MDP0000214470_exon2" "chr1B" 96 50 2 0 1 50 18135631 18135680 2.11e-15 82.4
"RosBREEDSNP_SNP_CT_16653424_Lg1_02538_MAF40_MDP0000214470_exon2" "chr1B" 94 50 3 0 1 50 18125906 18125955 8.99e-14 77.9
"RosBREEDSNP_SNP_CT_16653424_Lg1_02538_MAF40_MDP0000214470_exon2" "chr1B" 90 50 5 0 1 50 18192745 18192794 4.66e-11 68.9
"RosBREEDSNP_SNP_CT_16653424_Lg1_02538_MAF40_MDP0000214470_exon2" "chr11B" 88 25 3 0 6 30 6915327 6915351 3.4 32.8
"RosBREEDSNP_SNP_CT_16653424_Lg1_02538_MAF40_MDP0000214470_exon2" "chr12B" 100 17 0 0 19 35 17391341 17391357 3.4 31.9
"RosBREEDSNP_SNP_CT_16653424_Lg1_02538_MAF40_MDP0000214470_exon2" "chr15B" 100 17 0 0 29 45 24345277 24345293 3.4 31.9
"RosBREEDSNP_SNP_CT_17242135_Lg1_RosCOS3372_MAF20_616940_exon1" "chr1B" 100 50 0 0 1 50 18547958 18548007 4.08e-18 91.5
"RosBREEDSNP_SNP_CT_17242135_Lg1_RosCOS3372_MAF20_616940_exon1" "chr13B" 88.889 27 2 1 25 50 16733058 16733032 3.4 32.8
"RosBREEDSNP_SNP_CT_17245435_Lg1_RosCOS3372_MAF10_1674115_exon1" "chr1B" 100 50 0 0 1 50 18551358 18551309 4.08e-18 91.5
"RosBREEDSNP_SNP_CT_17245435_Lg1_RosCOS3372_MAF10_1674115_exon1" "chr16B" 88.462 26 3 0 22 47 16112478 16112503 0.96 34.6
"RosBREEDSNP_SNP_CT_17245435_Lg1_RosCOS3372_MAF10_1674115_exon1" "chr10B" 85.714 28 4 0 9 36 21247687 21247714 0.96 33.7
"RosBREEDSNP_SNP_CT_17245435_Lg1_RosCOS3372_MAF10_1674115_exon1" "chr10B" 90.909 22 2 0 23 44 34441227 34441206 3.4 31.9
"RosBREEDSNP_SNP_CT_17245435_Lg1_RosCOS3372_MAF10_1674115_exon1" "chr11B" 91.304 23 2 0 2 24 26987368 26987346 0.96 33.7
"RosBREEDSNP_SNP_CT_17245435_Lg1_RosCOS3372_MAF10_1674115_exon1" "chr13B" 100 18 0 0 14 31 38709311 38709328 0.96 33.7
"RosBREEDSNP_SNP_CT_17245435_Lg1_RosCOS3372_MAF10_1674115_exon1" "chr13B" 100 17 0 0 34 50 22976644 22976628 3.4 31.9
"RosBREEDSNP_SNP_CT_17245435_Lg1_RosCOS3372_MAF10_1674115_exon1" "chr13B" 100 17 0 0 34 50 22987382 22987366 3.4 31.9
"RosBREEDSNP_SNP_CT_17245435_Lg1_RosCOS3372_MAF10_1674115_exon1" "chr17B" 91.304 23 2 0 28 50 25880473 25880451 0.96 33.7
"RosBREEDSNP_SNP_CT_17245435_Lg1_RosCOS3372_MAF10_1674115_exon1" "chr5B" 100 17 0 0 33 49 45426118 45426102 3.4 31.9
"RosBREEDSNP_SNP_CT_17245435_Lg1_RosCOS3372_MAF10_1674115_exon1" "chr9B" 85.185 27 4 0 21 47 31022346 31022372 3.4 31.9
"RosBREEDSNP_SNP_CT_17245435_Lg1_RosCOS3372_MAF10_1674115_exon1" "chr14B" 90.909 22 2 0 27 48 19936898 19936877 3.4 31.9
"RosBREEDSNP_SNP_CT_17245435_Lg1_RosCOS3372_MAF10_1674115_exon1" "chr14B" 90.909 22 2 0 27 48 19937170 19937149 3.4 31.9
"RosBREEDSNP_SNP_CT_17245435_Lg1_RosCOS3372_MAF10_1674115_exon1" "chr15B" 100 17 0 0 19 35 34349321 34349305 3.4 31.9
"RosBREEDSNP_SNP_CT_17876384_Lg1_00440_MAF10_360249_exon1" "chr1B" 100 50 0 0 1 50 19231835 19231884 4.08e-18 91.5
"RosBREEDSNP_SNP_CT_17876384_Lg1_00440_MAF10_360249_exon1" "chr1B" 90.909 22 2 0 29 50 22170259 22170238 3.4 31.9
"RosBREEDSNP_SNP_CT_17876384_Lg1_00440_MAF10_360249_exon1" "chr2B" 90 30 2 1 4 32 16833323 16833352 0.079 38.3
"RosBREEDSNP_SNP_CT_17876384_Lg1_00440_MAF10_360249_exon1" "chr2B" 79.487 39 4 1 10 48 22148891 22148925 0.96 34.6
"RosBREEDSNP_SNP_CT_17876384_Lg1_00440_MAF10_360249_exon1" "chr3B" 90 30 2 1 4 32 24009820 24009791 0.079 38.3
"RosBREEDSNP_SNP_CT_17876384_Lg1_00440_MAF10_360249_exon1" "chr5B" 90 30 2 1 4 32 16201322 16201351 0.079 38.3
"RosBREEDSNP_SNP_CT_17876384_Lg1_00440_MAF10_360249_exon1" "chr5B" 90 30 2 1 4 32 34994425 34994396 0.079 38.3
"RosBREEDSNP_SNP_CT_17876384_Lg1_00440_MAF10_360249_exon1" "chr5B" 91.304 23 2 0 10 32 30203902 30203924 0.96 33.7
"RosBREEDSNP_SNP_CT_17876384_Lg1_00440_MAF10_360249_exon1" "chr5B" 86.207 29 3 1 20 48 41544200 41544227 3.4 31.9
"RosBREEDSNP_SNP_CT_17876384_Lg1_00440_MAF10_360249_exon1" "chr5B" 90.909 22 2 0 15 36 42987995 42988016 3.4 31.9
"RosBREEDSNP_SNP_CT_17876384_Lg1_00440_MAF10_360249_exon1" "chr6B" 90 30 2 1 4 32 16740353 16740382 0.079 38.3
"RosBREEDSNP_SNP_CT_17876384_Lg1_00440_MAF10_360249_exon1" "chr6B" 100 17 0 0 13 29 28251633 28251649 3.4 31.9
"RosBREEDSNP_SNP_CT_17876384_Lg1_00440_MAF10_360249_exon1" "chr9B" 90 30 2 1 4 32 12324176 12324205 0.079 38.3
"RosBREEDSNP_SNP_CT_17876384_Lg1_00440_MAF10_360249_exon1" "chr9B" 90.909 22 2 0 26 47 12750778 12750757 3.4 31.9
"RosBREEDSNP_SNP_CT_17876384_Lg1_00440_MAF10_360249_exon1" "chr14B" 90 30 2 1 4 32 20721467 20721438 0.079 38.3
"RosBREEDSNP_SNP_CT_17876384_Lg1_00440_MAF10_360249_exon1" "chr15B" 90 30 2 1 4 32 7958823 7958794 0.079 38.3
"RosBREEDSNP_SNP_CT_17876384_Lg1_00440_MAF10_360249_exon1" "chr15B" 90 30 2 1 4 32 34020882 34020911 0.079 38.3
"RosBREEDSNP_SNP_CT_17876384_Lg1_00440_MAF10_360249_exon1" "chr15B" 88 25 3 0 25 49 20976688 20976664 3.4 32.8
"RosBREEDSNP_SNP_CT_17876384_Lg1_00440_MAF10_360249_exon1" "chr15B" 85.185 27 4 0 1 27 25672526 25672552 3.4 31.9
"RosBREEDSNP_SNP_CT_17876384_Lg1_00440_MAF10_360249_exon1" "chr17B" 90 30 2 1 4 32 6543550 6543579 0.079 38.3
"RosBREEDSNP_SNP_CT_17876384_Lg1_00440_MAF10_360249_exon1" "chr17B" 85.185 27 4 0 1 27 16684833 16684807 3.4 31.9
"RosBREEDSNP_SNP_CT_17876384_Lg1_00440_MAF10_360249_exon1" "chr10B" 89.655 29 2 1 20 48 31600936 31600963 0.28 36.5
"RosBREEDSNP_SNP_CT_17876384_Lg1_00440_MAF10_360249_exon1" "chr10B" 79.487 39 4 1 10 48 22230758 22230724 0.96 34.6
"RosBREEDSNP_SNP_CT_17876384_Lg1_00440_MAF10_360249_exon1" "chr10B" 95 20 1 0 22 41 13776081 13776062 3.4 32.8
"RosBREEDSNP_SNP_CT_17876384_Lg1_00440_MAF10_360249_exon1" "chr13B" 100 18 0 0 17 34 14049661 14049644 0.96 33.7
"RosBREEDSNP_SNP_CT_17876384_Lg1_00440_MAF10_360249_exon1" "chr13B" 95 20 1 0 22 41 40377745 40377726 3.4 32.8
"RosBREEDSNP_SNP_CT_17876384_Lg1_00440_MAF10_360249_exon1" "chr13B" 90.909 22 2 0 15 36 8395128 8395107 3.4 31.9
"RosBREEDSNP_SNP_CT_17876384_Lg1_00440_MAF10_360249_exon1" "chr7B" 95 20 1 0 23 42 757585 757604 3.4 32.8
"RosBREEDSNP_SNP_CT_17876384_Lg1_00440_MAF10_360249_exon1" "chr8B" 100 17 0 0 20 36 6256510 6256526 3.4 31.9
"RosBREEDSNP_SNP_CT_17876384_Lg1_00440_MAF10_360249_exon1" "chr16B" 90.909 22 2 0 15 36 4818571 4818592 3.4 31.9
"RosBREEDSNP_SNP_CT_17876384_Lg1_00440_MAF10_360249_exon1" "chr16B" 90.909 22 2 0 11 32 15335262 15335241 3.4 31.9
"RosBREEDSNP_SNP_CT_18003967_Lg2_325713_MAF20_325713_exon3" "chr2B" 100 50 0 0 1 50 13754769 13754818 4.08e-18 91.5
"RosBREEDSNP_SNP_CT_18003967_Lg2_325713_MAF20_325713_exon3" "chr2B" 88 25 3 0 19 43 15928085 15928109 3.4 32.8
"RosBREEDSNP_SNP_CT_18003967_Lg2_325713_MAF20_325713_exon3" "chr2B" 90.909 22 2 0 15 36 5912260 5912239 3.4 31.9
"RosBREEDSNP_SNP_CT_18003967_Lg2_325713_MAF20_325713_exon3" "chr9B" 92 25 2 0 11 35 7253742 7253766 0.079 37.4
"RosBREEDSNP_SNP_CT_18003967_Lg2_325713_MAF20_325713_exon3" "chr9B" 91.667 24 2 0 18 41 14645541 14645564 0.28 35.6
"RosBREEDSNP_SNP_CT_18003967_Lg2_325713_MAF20_325713_exon3" "chr15B" 84.375 32 5 0 1 32 2527684 2527715 0.28 36.5
"RosBREEDSNP_SNP_CT_18003967_Lg2_325713_MAF20_325713_exon3" "chr1B" 95.238 21 1 0 24 44 16154674 16154654 0.96 34.6
"RosBREEDSNP_SNP_CT_18003967_Lg2_325713_MAF20_325713_exon3" "chr1B" 80 40 7 1 9 47 22018846 22018885 0.96 33.7
"RosBREEDSNP_SNP_CT_18003967_Lg2_325713_MAF20_325713_exon3" "chr6B" 95.238 21 1 0 24 44 23091074 23091094 0.96 34.6
"RosBREEDSNP_SNP_CT_18003967_Lg2_325713_MAF20_325713_exon3" "chr6B" 84.375 32 3 1 13 42 22218751 22218720 0.96 33.7
"RosBREEDSNP_SNP_CT_18003967_Lg2_325713_MAF20_325713_exon3" "chr14B" 95.238 21 1 0 24 44 2575305 2575325 0.96 34.6
"RosBREEDSNP_SNP_CT_18003967_Lg2_325713_MAF20_325713_exon3" "chr3B" 91.304 23 2 0 28 50 30105610 30105632 0.96 33.7
"RosBREEDSNP_SNP_CT_18003967_Lg2_325713_MAF20_325713_exon3" "chr3B" 100 17 0 0 25 41 466551 466567 3.4 31.9
"RosBREEDSNP_SNP_CT_18003967_Lg2_325713_MAF20_325713_exon3" "chr10B" 91.304 23 2 0 17 39 616180 616158 0.96 33.7
"RosBREEDSNP_SNP_CT_18003967_Lg2_325713_MAF20_325713_exon3" "chr10B" 90.909 22 2 0 4 25 28148579 28148558 3.4 31.9
"RosBREEDSNP_SNP_CT_18003967_Lg2_325713_MAF20_325713_exon3" "chr12B" 91.304 23 2 0 12 34 8397103 8397081 0.96 33.7
"RosBREEDSNP_SNP_CT_18003967_Lg2_325713_MAF20_325713_exon3" "chr8B" 95 20 1 0 5 24 6844473 6844492 3.4 32.8
"RosBREEDSNP_SNP_CT_18003967_Lg2_325713_MAF20_325713_exon3" "chr8B" 85.185 27 4 0 9 35 25911447 25911421 3.4 31.9
"RosBREEDSNP_SNP_CT_18003967_Lg2_325713_MAF20_325713_exon3" "chr13B" 95 20 1 0 23 42 30159300 30159281 3.4 32.8
"RosBREEDSNP_SNP_CT_18003967_Lg2_325713_MAF20_325713_exon3" "chr17B" 95 20 1 0 25 44 28044696 28044677 3.4 32.8
"RosBREEDSNP_SNP_CT_18003967_Lg2_325713_MAF20_325713_exon3" "chr17B" 100 17 0 0 24 40 19632272 19632256 3.4 31.9
"RosBREEDSNP_SNP_CT_18003967_Lg2_325713_MAF20_325713_exon3" "chr7B" 100 17 0 0 28 44 12814797 12814781 3.4 31.9
"RosBREEDSNP_SNP_CT_18003967_Lg2_325713_MAF20_325713_exon3" "chr11B" 100 17 0 0 18 34 668940 668924 3.4 31.9
"RosBREEDSNP_SNP_CT_18003967_Lg2_325713_MAF20_325713_exon3" "chr11B" 100 17 0 0 26 42 13142009 13142025 3.4 31.9
"RosBREEDSNP_SNP_CT_18003967_Lg2_325713_MAF20_325713_exon3" "chr11B" 90.909 22 2 0 21 42 34648863 34648884 3.4 31.9
"RosBREEDSNP_SNP_CT_18003967_Lg2_325713_MAF20_325713_exon3" "chr11B" 85.185 27 4 0 19 45 36250320 36250346 3.4 31.9
"RosBREEDSNP_SNP_CT_18004558_Lg2_72623_MAF40_72623_exon1" "chr2B" 100 50 0 0 1 50 13755460 13755411 4.08e-18 91.5
"RosBREEDSNP_SNP_CT_18004558_Lg2_72623_MAF40_72623_exon1" "chr15B" 91.667 48 4 0 1 48 19548669 19548622 1.33e-11 69.8
"RosBREEDSNP_SNP_CT_18004558_Lg2_72623_MAF40_72623_exon1" "chr15B" 84.444 45 7 0 1 45 2147301 2147257 1.25e-05 50.9
"RosBREEDSNP_SNP_CT_18004558_Lg2_72623_MAF40_72623_exon1" "chr15B" 95.238 21 1 0 2 22 15589609 15589629 0.96 34.6
"RosBREEDSNP_SNP_CT_18004558_Lg2_72623_MAF40_72623_exon1" "chr15B" 91.667 24 1 1 12 35 20815540 20815562 3.4 31.9
"RosBREEDSNP_SNP_CT_18004558_Lg2_72623_MAF40_72623_exon1" "chr8B" 86.667 45 6 0 1 45 6906222 6906266 2.94e-07 55.4
"RosBREEDSNP_SNP_CT_18004558_Lg2_72623_MAF40_72623_exon1" "chr9B" 84 50 8 0 1 50 28754890 28754841 2.94e-07 55.4
"RosBREEDSNP_SNP_CT_18004558_Lg2_72623_MAF40_72623_exon1" "chr9B" 85.185 27 4 0 16 42 9454178 9454204 3.4 31.9
"RosBREEDSNP_SNP_CT_18004558_Lg2_72623_MAF40_72623_exon1" "chr9B" 100 17 0 0 3 19 18299234 18299250 3.4 31.9
"RosBREEDSNP_SNP_CT_18004558_Lg2_72623_MAF40_72623_exon1" "chr3B" 91.892 37 3 0 1 37 32246474 32246438 1.03e-06 54.5
"RosBREEDSNP_SNP_CT_18004558_Lg2_72623_MAF40_72623_exon1" "chr3B" 100 17 0 0 3 19 22843355 22843339 3.4 31.9
"RosBREEDSNP_SNP_CT_18004558_Lg2_72623_MAF40_72623_exon1" "chr1B" 89.744 39 4 0 1 39 24665825 24665863 1.03e-06 53.6
"RosBREEDSNP_SNP_CT_18004558_Lg2_72623_MAF40_72623_exon1" "chr1B" 83.784 37 6 0 1 37 17678769 17678805 0.006 41
"RosBREEDSNP_SNP_CT_18004558_Lg2_72623_MAF40_72623_exon1" "chr1B" 100 17 0 0 3 19 16020509 16020493 3.4 31.9
"RosBREEDSNP_SNP_CT_18004558_Lg2_72623_MAF40_72623_exon1" "chr1B" 100 17 0 0 5 21 17763927 17763911 3.4 31.9
"RosBREEDSNP_SNP_CT_18004558_Lg2_72623_MAF40_72623_exon1" "chr11B" 89.189 37 4 0 1 37 38292787 38292751 1.25e-05 50
"RosBREEDSNP_SNP_CT_18004558_Lg2_72623_MAF40_72623_exon1" "chr11B" 95 20 1 0 3 22 20359637 20359656 3.4 32.8
"RosBREEDSNP_SNP_CT_18004558_Lg2_72623_MAF40_72623_exon1" "chr6B" 88.889 36 4 0 1 36 18448803 18448838 4.36e-05 48.2
"RosBREEDSNP_SNP_CT_18004558_Lg2_72623_MAF40_72623_exon1" "chr14B" 88.889 36 4 0 1 36 17137742 17137777 4.36e-05 48.2
"RosBREEDSNP_SNP_CT_18004558_Lg2_72623_MAF40_72623_exon1" "chr14B" 88.889 36 4 0 1 36 17138183 17138218 4.36e-05 48.2
"RosBREEDSNP_SNP_CT_18004558_Lg2_72623_MAF40_72623_exon1" "chr5B" 84.211 38 6 0 1 38 43780531 43780494 0.002 42.8
"RosBREEDSNP_SNP_CT_18004558_Lg2_72623_MAF40_72623_exon1" "chr5B" 83.784 37 6 0 1 37 40690269 40690305 0.006 41
"RosBREEDSNP_SNP_CT_18004558_Lg2_72623_MAF40_72623_exon1" "chr5B" 91.667 24 1 1 12 35 16193462 16193484 3.4 31.9
"RosBREEDSNP_SNP_CT_18004558_Lg2_72623_MAF40_72623_exon1" "chr10B" 81.081 37 7 0 1 37 31032121 31032157 0.28 36.5
"RosBREEDSNP_SNP_CT_18004558_Lg2_72623_MAF40_72623_exon1" "chr10B" 78.947 38 8 0 1 38 33446745 33446708 0.96 33.7
"RosBREEDSNP_SNP_CT_18004558_Lg2_72623_MAF40_72623_exon1" "chr7B" 100 17 0 0 3 19 12017248 12017232 3.4 31.9
"RosBREEDSNP_SNP_CT_18004558_Lg2_72623_MAF40_72623_exon1" "chr17B" 85.185 27 4 0 16 42 8585565 8585591 3.4 31.9
"RosBREEDSNP_SNP_CT_18004558_Lg2_72623_MAF40_72623_exon1" "chr17B" 100 17 0 0 3 19 20660290 20660274 3.4 31.9
"RosBREEDSNP_SNP_CT_18004558_Lg2_72623_MAF40_72623_exon1" "chr17B" 100 17 0 0 3 19 20672353 20672337 3.4 31.9
"RosBREEDSNP_SNP_CT_18399291_Lg3_02690_MAF20_MDP0000659822_exon1" "chr3B" 100 50 0 0 1 50 13373293 13373244 4.08e-18 91.5
"RosBREEDSNP_SNP_CT_18399291_Lg3_02690_MAF20_MDP0000659822_exon1" "chr10B" 88 25 3 0 4 28 3121610 3121634 3.4 32.8
"RosBREEDSNP_SNP_CT_18714053_Lg1_00183_MAF10_MDP0000284030_exon7" "chr1B" 100 50 0 0 1 50 19661699 19661748 4.08e-18 91.5
"RosBREEDSNP_SNP_CT_18714053_Lg1_00183_MAF10_MDP0000284030_exon7" "chr1B" 90 50 5 0 1 50 23792990 23792941 4.66e-11 68.9
"RosBREEDSNP_SNP_CT_18714053_Lg1_00183_MAF10_MDP0000284030_exon7" "chr1B" 90 50 5 0 1 50 23798497 23798448 4.66e-11 68.9
"RosBREEDSNP_SNP_CT_18714053_Lg1_00183_MAF10_MDP0000284030_exon7" "chr1B" 85.417 48 7 0 1 48 23616819 23616866 2.94e-07 56.3
"RosBREEDSNP_SNP_CT_18714053_Lg1_00183_MAF10_MDP0000284030_exon7" "chr1B" 82.5 40 7 0 11 50 23296388 23296427 0.006 41.9
"RosBREEDSNP_SNP_CT_18714053_Lg1_00183_MAF10_MDP0000284030_exon7" "chr12B" 87.5 40 5 0 11 50 20676738 20676699 1.25e-05 50.9
"RosBREEDSNP_SNP_CT_18714053_Lg1_00183_MAF10_MDP0000284030_exon7" "chr11B" 81.818 44 8 0 7 50 26982190 26982147 0.000531 44.6
"RosBREEDSNP_SNP_CT_18714053_Lg1_00183_MAF10_MDP0000284030_exon7" "chr11B" 88 25 3 0 3 27 35366960 35366984 3.4 32.8
"RosBREEDSNP_SNP_CT_18714053_Lg1_00183_MAF10_MDP0000284030_exon7" "chr11B" 90.909 22 2 0 13 34 7129037 7129016 3.4 31.9
"RosBREEDSNP_SNP_CT_18714053_Lg1_00183_MAF10_MDP0000284030_exon7" "chr5B" 81.818 33 6 0 5 37 15227217 15227249 0.96 33.7
"RosBREEDSNP_SNP_CT_18714053_Lg1_00183_MAF10_MDP0000284030_exon7" "chr5B" 95.455 22 0 1 20 41 24563556 24563536 3.4 32.8
"RosBREEDSNP_SNP_CT_18714053_Lg1_00183_MAF10_MDP0000284030_exon7" "chr9B" 100 18 0 0 33 50 11433557 11433574 0.96 33.7
"RosBREEDSNP_SNP_CT_18714053_Lg1_00183_MAF10_MDP0000284030_exon7" "chr17B" 91.304 23 2 0 5 27 3049966 3049944 0.96 33.7
"RosBREEDSNP_SNP_CT_18714053_Lg1_00183_MAF10_MDP0000284030_exon7" "chr7B" 83.333 30 5 0 21 50 13224487 13224458 3.4 32.8
"RosBREEDSNP_SNP_CT_18714053_Lg1_00183_MAF10_MDP0000284030_exon7" "chr2B" 90.909 22 2 0 18 39 23230671 23230650 3.4 31.9
"RosBREEDSNP_SNP_CT_18714053_Lg1_00183_MAF10_MDP0000284030_exon7" "chr2B" 90.909 22 2 0 18 39 23766371 23766350 3.4 31.9
"RosBREEDSNP_SNP_CT_18794918_Lg1_02731_MAF30_1632516_exon5" "chr1B" 100 50 0 0 1 50 19790612 19790563 4.08e-18 91.5
"RosBREEDSNP_SNP_CT_18794918_Lg1_02731_MAF30_1632516_exon5" "chr1B" 88 25 3 0 14 38 10919846 10919870 3.4 32.8
"RosBREEDSNP_SNP_CT_18794918_Lg1_02731_MAF30_1632516_exon5" "chr1B" 100 17 0 0 19 35 24542322 24542338 3.4 31.9
"RosBREEDSNP_SNP_CT_18794918_Lg1_02731_MAF30_1632516_exon5" "chr7B" 88.462 52 4 1 1 50 14445855 14445804 5.67e-10 65.3
"RosBREEDSNP_SNP_CT_18794918_Lg1_02731_MAF30_1632516_exon5" "chr7B" 90.909 22 2 0 26 47 18718414 18718393 3.4 31.9
"RosBREEDSNP_SNP_CT_18794918_Lg1_02731_MAF30_1632516_exon5" "chr4B" 91.667 24 2 0 22 45 6942336 6942359 0.28 35.6
"RosBREEDSNP_SNP_CT_18794918_Lg1_02731_MAF30_1632516_exon5" "chr3B" 86.667 30 2 1 7 34 26517180 26517151 0.96 34.6
"RosBREEDSNP_SNP_CT_18794918_Lg1_02731_MAF30_1632516_exon5" "chr10B" 88.462 26 3 0 11 36 14687383 14687408 0.96 34.6
"RosBREEDSNP_SNP_CT_18794918_Lg1_02731_MAF30_1632516_exon5" "chr10B" 82.353 34 3 1 4 37 1818475 1818445 0.96 33.7
"RosBREEDSNP_SNP_CT_18794918_Lg1_02731_MAF30_1632516_exon5" "chr15B" 88.889 27 0 1 12 35 10547027 10547053 0.96 34.6
"RosBREEDSNP_SNP_CT_18794918_Lg1_02731_MAF30_1632516_exon5" "chr15B" 95.238 21 1 0 9 29 12936801 12936781 0.96 34.6
"RosBREEDSNP_SNP_CT_18794918_Lg1_02731_MAF30_1632516_exon5" "chr15B" 95 20 1 0 1 20 5962024 5962043 3.4 32.8
"RosBREEDSNP_SNP_CT_18794918_Lg1_02731_MAF30_1632516_exon5" "chr15B" 95 20 1 0 6 25 44694389 44694408 3.4 32.8
"RosBREEDSNP_SNP_CT_18794918_Lg1_02731_MAF30_1632516_exon5" "chr8B" 95 20 1 0 5 24 24570127 24570146 3.4 32.8
"RosBREEDSNP_SNP_CT_18794918_Lg1_02731_MAF30_1632516_exon5" "chr9B" 95 20 1 0 16 35 3404474 3404455 3.4 32.8
"RosBREEDSNP_SNP_CT_18794918_Lg1_02731_MAF30_1632516_exon5" "chr17B" 95 20 1 0 16 35 2651093 2651112 3.4 32.8
"RosBREEDSNP_SNP_CT_18794918_Lg1_02731_MAF30_1632516_exon5" "chr17B" 100 17 0 0 6 22 9848598 9848614 3.4 31.9
"RosBREEDSNP_SNP_CT_18794918_Lg1_02731_MAF30_1632516_exon5" "chr5B" 90.909 22 2 0 1 22 29379708 29379687 3.4 31.9
"RosBREEDSNP_SNP_CT_18794918_Lg1_02731_MAF30_1632516_exon5" "chr5B" 100 17 0 0 12 28 41590190 41590174 3.4 31.9
"RosBREEDSNP_SNP_CT_18794918_Lg1_02731_MAF30_1632516_exon5" "chr6B" 90.909 22 2 0 12 33 1166070 1166091 3.4 31.9
"RosBREEDSNP_SNP_CT_18794918_Lg1_02731_MAF30_1632516_exon5" "chr12B" 90.909 22 2 0 12 33 10846836 10846815 3.4 31.9
"RosBREEDSNP_SNP_CT_18794918_Lg1_02731_MAF30_1632516_exon5" "chr12B" 90.909 22 2 0 22 43 13501875 13501854 3.4 31.9
"RosBREEDSNP_SNP_CT_18794918_Lg1_02731_MAF30_1632516_exon5" "chr12B" 80.556 36 5 1 3 36 15326719 15326684 3.4 31.9
"RosBREEDSNP_SNP_CT_18794918_Lg1_02731_MAF30_1632516_exon5" "chr13B" 100 17 0 0 7 23 8713305 8713289 3.4 31.9
"RosBREEDSNP_SNP_CT_18794918_Lg1_02731_MAF30_1632516_exon5" "chr16B" 100 17 0 0 7 23 7518 7502 3.4 31.9
"RosBREEDSNP_SNP_CT_18794918_Lg1_02731_MAF30_1632516_exon5" "chr16B" 100 17 0 0 7 23 26405176 26405192 3.4 31.9
"RosBREEDSNP_SNP_CT_18837099_Lg2_02651_MAF30_426760_exon2" "chr2B" 100 50 0 0 1 50 14557488 14557537 4.08e-18 91.5
"RosBREEDSNP_SNP_CT_18837099_Lg2_02651_MAF30_426760_exon2" "chr15B" 100 49 0 0 1 49 20451404 20451452 1.42e-17 89.7
"RosBREEDSNP_SNP_CT_18837099_Lg2_02651_MAF30_426760_exon2" "chr15B" 85.185 27 4 0 17 43 39641535 39641509 3.4 31.9
"RosBREEDSNP_SNP_CT_18837099_Lg2_02651_MAF30_426760_exon2" "chr6B" 90.909 22 2 0 4 25 21326094 21326073 3.4 31.9
"RosBREEDSNP_SNP_CT_18843281_Lg2_02651_MAF20_1673395_exon1" "chr2B" 100 50 0 0 1 50 14563661 14563710 4.08e-18 91.5
"RosBREEDSNP_SNP_CT_18843281_Lg2_02651_MAF20_1673395_exon1" "chr2B" 80 40 8 0 6 45 28216635 28216674 0.079 37.4
"RosBREEDSNP_SNP_CT_18843281_Lg2_02651_MAF20_1673395_exon1" "chr2B" 90.909 22 2 0 4 25 3406499 3406478 3.4 31.9
"RosBREEDSNP_SNP_CT_18843281_Lg2_02651_MAF20_1673395_exon1" "chr2B" 79.07 43 6 2 4 43 12020682 12020724 3.4 31.9
"RosBREEDSNP_SNP_CT_18843281_Lg2_02651_MAF20_1673395_exon1" "chr2B" 90.909 22 2 0 1 22 34938827 34938848 3.4 31.9
"RosBREEDSNP_SNP_CT_18843281_Lg2_02651_MAF20_1673395_exon1" "chr15B" 91.304 46 4 0 5 50 20459175 20459220 1.63e-10 66.2
"RosBREEDSNP_SNP_CT_18843281_Lg2_02651_MAF20_1673395_exon1" "chr15B" 100 17 0 0 4 20 766586 766602 3.4 31.9
"RosBREEDSNP_SNP_CT_18843281_Lg2_02651_MAF20_1673395_exon1" "chr15B" 100 17 0 0 4 20 5724595 5724579 3.4 31.9
"RosBREEDSNP_SNP_CT_18843281_Lg2_02651_MAF20_1673395_exon1" "chr15B" 90.909 22 2 0 1 22 32422021 32422042 3.4 31.9
"RosBREEDSNP_SNP_CT_18843281_Lg2_02651_MAF20_1673395_exon1" "chr12B" 100 20 0 0 23 42 1885294 1885313 0.079 37.4
"RosBREEDSNP_SNP_CT_18843281_Lg2_02651_MAF20_1673395_exon1" "chr12B" 90.909 22 2 0 1 22 9802938 9802959 3.4 31.9
"RosBREEDSNP_SNP_CT_18843281_Lg2_02651_MAF20_1673395_exon1" "chr9B" 81.081 37 7 0 1 37 15073631 15073667 0.28 36.5
"RosBREEDSNP_SNP_CT_18843281_Lg2_02651_MAF20_1673395_exon1" "chr9B" 85.714 28 4 0 3 30 9505370 9505397 0.96 33.7
"RosBREEDSNP_SNP_CT_18843281_Lg2_02651_MAF20_1673395_exon1" "chr9B" 91.304 23 2 0 28 50 12332331 12332353 0.96 33.7
"RosBREEDSNP_SNP_CT_18843281_Lg2_02651_MAF20_1673395_exon1" "chr9B" 80.556 36 5 1 4 39 28831767 28831800 3.4 31.9
"RosBREEDSNP_SNP_CT_18843281_Lg2_02651_MAF20_1673395_exon1" "chr13B" 100 19 0 0 5 23 981428 981410 0.28 35.6
"RosBREEDSNP_SNP_CT_18843281_Lg2_02651_MAF20_1673395_exon1" "chr13B" 82.5 40 5 2 3 41 5111115 5111153 0.96 34.6
"RosBREEDSNP_SNP_CT_18843281_Lg2_02651_MAF20_1673395_exon1" "chr13B" 90.909 22 2 0 1 22 35875465 35875444 3.4 31.9
"RosBREEDSNP_SNP_CT_18843281_Lg2_02651_MAF20_1673395_exon1" "chr4B" 100 18 0 0 3 20 24506349 24506366 0.96 33.7
"RosBREEDSNP_SNP_CT_18843281_Lg2_02651_MAF20_1673395_exon1" "chr4B" 100 18 0 0 3 20 24511774 24511791 0.96 33.7
"RosBREEDSNP_SNP_CT_18843281_Lg2_02651_MAF20_1673395_exon1" "chr10B" 100 18 0 0 3 20 26230121 26230138 0.96 33.7
"RosBREEDSNP_SNP_CT_18843281_Lg2_02651_MAF20_1673395_exon1" "chr11B" 100 18 0 0 3 20 7173860 7173877 0.96 33.7
"RosBREEDSNP_SNP_CT_18843281_Lg2_02651_MAF20_1673395_exon1" "chr11B" 95 20 1 0 4 23 11727494 11727475 3.4 32.8
"RosBREEDSNP_SNP_CT_18843281_Lg2_02651_MAF20_1673395_exon1" "chr11B" 100 17 0 0 4 20 7364377 7364393 3.4 31.9
"RosBREEDSNP_SNP_CT_18843281_Lg2_02651_MAF20_1673395_exon1" "chr11B" 100 17 0 0 4 20 7375529 7375545 3.4 31.9
"RosBREEDSNP_SNP_CT_18843281_Lg2_02651_MAF20_1673395_exon1" "chr16B" 100 18 0 0 4 21 5172736 5172719 0.96 33.7
"RosBREEDSNP_SNP_CT_18843281_Lg2_02651_MAF20_1673395_exon1" "chr16B" 76.744 43 10 0 7 49 16806543 16806501 0.96 33.7
"RosBREEDSNP_SNP_CT_18843281_Lg2_02651_MAF20_1673395_exon1" "chr16B" 85.185 27 4 0 5 31 3952315 3952341 3.4 31.9
"RosBREEDSNP_SNP_CT_18843281_Lg2_02651_MAF20_1673395_exon1" "chr3B" 95 20 1 0 4 23 3683855 3683836 3.4 32.8
"RosBREEDSNP_SNP_CT_18843281_Lg2_02651_MAF20_1673395_exon1" "chr3B" 95 20 1 0 4 23 26937642 26937661 3.4 32.8
"RosBREEDSNP_SNP_CT_18843281_Lg2_02651_MAF20_1673395_exon1" "chr3B" 100 17 0 0 6 22 3512718 3512702 3.4 31.9
"RosBREEDSNP_SNP_CT_18843281_Lg2_02651_MAF20_1673395_exon1" "chr5B" 95 20 1 0 4 23 4664482 4664501 3.4 32.8
"RosBREEDSNP_SNP_CT_18843281_Lg2_02651_MAF20_1673395_exon1" "chr5B" 90.909 22 2 0 5 26 24107387 24107366 3.4 31.9
"RosBREEDSNP_SNP_CT_18843281_Lg2_02651_MAF20_1673395_exon1" "chr5B" 100 17 0 0 3 19 41339413 41339397 3.4 31.9
"RosBREEDSNP_SNP_CT_18843281_Lg2_02651_MAF20_1673395_exon1" "chr8B" 95 20 1 0 19 38 2613436 2613455 3.4 32.8
"RosBREEDSNP_SNP_CT_18843281_Lg2_02651_MAF20_1673395_exon1" "chr1B" 90.909 22 2 0 2 23 12481145 12481124 3.4 31.9
"RosBREEDSNP_SNP_CT_18843281_Lg2_02651_MAF20_1673395_exon1" "chr1B" 90.909 22 2 0 15 36 22165480 22165501 3.4 31.9
"RosBREEDSNP_SNP_CT_18843281_Lg2_02651_MAF20_1673395_exon1" "chr6B" 90.909 22 2 0 12 33 1947461 1947440 3.4 31.9
"RosBREEDSNP_SNP_CT_18843281_Lg2_02651_MAF20_1673395_exon1" "chr6B" 100 17 0 0 4 20 5690333 5690317 3.4 31.9
"RosBREEDSNP_SNP_CT_18843281_Lg2_02651_MAF20_1673395_exon1" "chr14B" 90.909 22 2 0 1 22 16564906 16564927 3.4 31.9
"RosBREEDSNP_SNP_CT_18843281_Lg2_02651_MAF20_1673395_exon1" "chr14B" 90.909 22 2 0 1 22 16565133 16565154 3.4 31.9
"RosBREEDSNP_SNP_CT_18843281_Lg2_02651_MAF20_1673395_exon1" "chr17B" 91.667 24 1 1 10 32 27457627 27457650 3.4 31.9
"RosBREEDSNP_SNP_CT_18843281_Lg2_02651_MAF20_1673395_exon1" "chr17B" 85.185 27 4 0 4 30 28151898 28151872 3.4 31.9
"RosBREEDSNP_SNP_CT_19301602_Lg2_00934_MAF10_MDP0000305427_exon3" "chr2B" 100 50 0 0 1 50 15007407 15007456 4.08e-18 91.5
"RosBREEDSNP_SNP_CT_19301602_Lg2_00934_MAF10_MDP0000305427_exon3" "chr2B" 100 20 0 0 1 20 13858369 13858388 0.079 37.4
"RosBREEDSNP_SNP_CT_19301602_Lg2_00934_MAF10_MDP0000305427_exon3" "chr15B" 94 50 3 0 1 50 21076134 21076183 8.99e-14 77.9
"RosBREEDSNP_SNP_CT_19301602_Lg2_00934_MAF10_MDP0000305427_exon3" "chr15B" 100 20 0 0 1 20 19790815 19790834 0.079 37.4
"RosBREEDSNP_SNP_CT_19301602_Lg2_00934_MAF10_MDP0000305427_exon3" "chr15B" 78.571 42 9 0 1 42 1655200 1655159 0.28 36.5
"RosBREEDSNP_SNP_CT_19301602_Lg2_00934_MAF10_MDP0000305427_exon3" "chr15B" 86.207 29 3 1 10 37 34568154 34568126 3.4 31.9
"RosBREEDSNP_SNP_CT_19301602_Lg2_00934_MAF10_MDP0000305427_exon3" "chr15B" 90.909 22 2 0 1 22 37891633 37891612 3.4 31.9
"RosBREEDSNP_SNP_CT_19301602_Lg2_00934_MAF10_MDP0000305427_exon3" "chr12B" 100 19 0 0 2 20 397106 397124 0.28 35.6
"RosBREEDSNP_SNP_CT_19301602_Lg2_00934_MAF10_MDP0000305427_exon3" "chr12B" 100 17 0 0 34 50 20823207 20823223 3.4 31.9
"RosBREEDSNP_SNP_CT_19301602_Lg2_00934_MAF10_MDP0000305427_exon3" "chr3B" 88.462 26 3 0 16 41 13266676 13266701 0.96 34.6
"RosBREEDSNP_SNP_CT_19301602_Lg2_00934_MAF10_MDP0000305427_exon3" "chr5B" 76 50 11 1 1 50 3761674 3761626 0.96 33.7
"RosBREEDSNP_SNP_CT_19301602_Lg2_00934_MAF10_MDP0000305427_exon3" "chr9B" 88 25 3 0 13 37 2127243 2127267 3.4 32.8
"RosBREEDSNP_SNP_CT_19301602_Lg2_00934_MAF10_MDP0000305427_exon3" "chr17B" 88 25 3 0 13 37 2305661 2305685 3.4 32.8
"RosBREEDSNP_SNP_CT_19301602_Lg2_00934_MAF10_MDP0000305427_exon3" "chr1B" 90.909 22 2 0 1 22 17572025 17572046 3.4 31.9
"RosBREEDSNP_SNP_CT_19301602_Lg2_00934_MAF10_MDP0000305427_exon3" "chr7B" 100 17 0 0 7 23 3157562 3157546 3.4 31.9
"RosBREEDSNP_SNP_CT_19301602_Lg2_00934_MAF10_MDP0000305427_exon3" "chr7B" 100 17 0 0 1 17 21782072 21782056 3.4 31.9
"RosBREEDSNP_SNP_CT_19301602_Lg2_00934_MAF10_MDP0000305427_exon3" "chr8B" 90.909 22 2 0 1 22 23577282 23577261 3.4 31.9
"RosBREEDSNP_SNP_CT_1948548_Lg3_RosCOS1698_MAF50_356611_exon4" "chr3B" 100 50 0 0 1 50 1193603 1193554 4.08e-18 91.5
"RosBREEDSNP_SNP_CT_1948548_Lg3_RosCOS1698_MAF50_356611_exon4" "chr3B" 94 50 3 0 1 50 1259378 1259329 8.99e-14 77.9
"RosBREEDSNP_SNP_CT_1948548_Lg3_RosCOS1698_MAF50_356611_exon4" "chr10B" 100 18 0 0 14 31 10850524 10850507 0.96 33.7
"RosBREEDSNP_SNP_CT_1954647_Lg3_RosCOS1698_MAF10_MDP0000482564_exon1" "chr3B" 100 50 0 0 1 50 1199646 1199695 4.08e-18 91.5
"RosBREEDSNP_SNP_CT_1954647_Lg3_RosCOS1698_MAF10_MDP0000482564_exon1" "chr3B" 96 50 2 0 1 50 1164525 1164574 2.11e-15 82.4
"RosBREEDSNP_SNP_CT_1954647_Lg3_RosCOS1698_MAF10_MDP0000482564_exon1" "chr3B" 86.364 44 6 0 1 44 28079695 28079652 1.03e-06 53.6
"RosBREEDSNP_SNP_CT_1954647_Lg3_RosCOS1698_MAF10_MDP0000482564_exon1" "chr3B" 85.714 42 6 0 3 44 28081732 28081691 1.25e-05 50
"RosBREEDSNP_SNP_CT_1954647_Lg3_RosCOS1698_MAF10_MDP0000482564_exon1" "chr3B" 84.091 44 7 0 1 44 26061311 26061268 4.36e-05 49.1
"RosBREEDSNP_SNP_CT_1954647_Lg3_RosCOS1698_MAF10_MDP0000482564_exon1" "chr3B" 80 50 10 0 1 50 20040149 20040198 0.000152 46.4
"RosBREEDSNP_SNP_CT_1954647_Lg3_RosCOS1698_MAF10_MDP0000482564_exon1" "chr3B" 80 50 10 0 1 50 20053645 20053694 0.000152 46.4
"RosBREEDSNP_SNP_CT_1954647_Lg3_RosCOS1698_MAF10_MDP0000482564_exon1" "chr3B" 88.571 35 4 0 1 35 27960233 27960199 0.000152 46.4
"RosBREEDSNP_SNP_CT_1954647_Lg3_RosCOS1698_MAF10_MDP0000482564_exon1" "chr3B" 83.333 42 7 0 3 44 1568868 1568827 0.000531 45.5
"RosBREEDSNP_SNP_CT_1954647_Lg3_RosCOS1698_MAF10_MDP0000482564_exon1" "chr3B" 81.818 44 8 0 1 44 28115715 28115672 0.000531 44.6
"RosBREEDSNP_SNP_CT_1954647_Lg3_RosCOS1698_MAF10_MDP0000482564_exon1" "chr3B" 85.714 35 5 0 1 35 28001061 28001027 0.006 41.9
"RosBREEDSNP_SNP_CT_1954647_Lg3_RosCOS1698_MAF10_MDP0000482564_exon1" "chr3B" 85.714 35 5 0 1 35 28097329 28097295 0.006 41.9
"RosBREEDSNP_SNP_CT_1954647_Lg3_RosCOS1698_MAF10_MDP0000482564_exon1" "chr3B" 80.952 42 8 0 3 44 1179114 1179155 0.006 41
"RosBREEDSNP_SNP_CT_1954647_Lg3_RosCOS1698_MAF10_MDP0000482564_exon1" "chr3B" 80.952 42 8 0 3 44 1236261 1236302 0.006 41
"RosBREEDSNP_SNP_CT_1954647_Lg3_RosCOS1698_MAF10_MDP0000482564_exon1" "chr3B" 80.952 42 8 0 3 44 1300620 1300661 0.006 41
"RosBREEDSNP_SNP_CT_1954647_Lg3_RosCOS1698_MAF10_MDP0000482564_exon1" "chr3B" 80.488 41 8 0 3 43 1217660 1217700 0.023 39.2
"RosBREEDSNP_SNP_CT_1954647_Lg3_RosCOS1698_MAF10_MDP0000482564_exon1" "chr3B" 76 50 12 0 1 50 28141285 28141236 0.079 37.4
"RosBREEDSNP_SNP_CT_1954647_Lg3_RosCOS1698_MAF10_MDP0000482564_exon1" "chr11B" 90.909 44 4 0 1 44 1389055 1389098 1.98e-09 62.6
"RosBREEDSNP_SNP_CT_1954647_Lg3_RosCOS1698_MAF10_MDP0000482564_exon1" "chr11B" 90.909 44 4 0 1 44 1419164 1419207 1.98e-09 62.6
"RosBREEDSNP_SNP_CT_1954647_Lg3_RosCOS1698_MAF10_MDP0000482564_exon1" "chr11B" 82.979 47 8 0 4 50 1554593 1554639 1.25e-05 50
"RosBREEDSNP_SNP_CT_1954647_Lg3_RosCOS1698_MAF10_MDP0000482564_exon1" "chr11B" 83.333 42 7 0 3 44 1423611 1423652 0.000531 45.5
"RosBREEDSNP_SNP_CT_1954647_Lg3_RosCOS1698_MAF10_MDP0000482564_exon1" "chr11B" 83.333 42 7 0 3 44 1461015 1461056 0.000531 45.5
"RosBREEDSNP_SNP_CT_1954647_Lg3_RosCOS1698_MAF10_MDP0000482564_exon1" "chr11B" 80.952 42 8 0 3 44 1432763 1432804 0.006 41
"RosBREEDSNP_SNP_CT_1954647_Lg3_RosCOS1698_MAF10_MDP0000482564_exon1" "chr11B" 80.952 42 8 0 3 44 1469289 1469330 0.006 41
"RosBREEDSNP_SNP_CT_1954647_Lg3_RosCOS1698_MAF10_MDP0000482564_exon1" "chr11B" 85.294 34 5 0 3 36 1483186 1483219 0.023 40.1
"RosBREEDSNP_SNP_CT_1954647_Lg3_RosCOS1698_MAF10_MDP0000482564_exon1" "chr11B" 78.571 42 9 0 3 44 1493912 1493953 0.28 36.5
"RosBREEDSNP_SNP_CT_1954647_Lg3_RosCOS1698_MAF10_MDP0000482564_exon1" "chr11B" 78.571 42 9 0 3 44 1539150 1539191 0.28 36.5
"RosBREEDSNP_SNP_CT_1954647_Lg3_RosCOS1698_MAF10_MDP0000482564_exon1" "chr11B" 95.455 22 1 0 8 29 30083336 30083357 0.28 36.5
"RosBREEDSNP_SNP_CT_1954647_Lg3_RosCOS1698_MAF10_MDP0000482564_exon1" "chr11B" 90.909 22 2 0 18 39 8859101 8859122 3.4 31.9
"RosBREEDSNP_SNP_CT_1954647_Lg3_RosCOS1698_MAF10_MDP0000482564_exon1" "chr13B" 83.333 42 7 0 3 44 20749009 20749050 0.000531 45.5
"RosBREEDSNP_SNP_CT_1954647_Lg3_RosCOS1698_MAF10_MDP0000482564_exon1" "chr13B" 95.455 22 1 0 8 29 18014505 18014526 0.28 36.5
"RosBREEDSNP_SNP_CT_1954647_Lg3_RosCOS1698_MAF10_MDP0000482564_exon1" "chr5B" 80.952 42 8 0 3 44 16310536 16310577 0.006 41
"RosBREEDSNP_SNP_CT_1954647_Lg3_RosCOS1698_MAF10_MDP0000482564_exon1" "chr8B" 95.455 22 1 0 8 29 2425526 2425505 0.28 36.5
"RosBREEDSNP_SNP_CT_1954647_Lg3_RosCOS1698_MAF10_MDP0000482564_exon1" "chr8B" 95.238 21 1 0 8 28 3078028 3078008 0.96 34.6
"RosBREEDSNP_SNP_CT_1954647_Lg3_RosCOS1698_MAF10_MDP0000482564_exon1" "chr16B" 95.455 22 1 0 8 29 1710836 1710815 0.28 36.5
"RosBREEDSNP_SNP_CT_1954647_Lg3_RosCOS1698_MAF10_MDP0000482564_exon1" "chr16B" 88.462 26 1 1 20 43 2946815 2946840 3.4 31.9
"RosBREEDSNP_SNP_CT_1954647_Lg3_RosCOS1698_MAF10_MDP0000482564_exon1" "chr17B" 95.455 22 1 0 8 29 8451640 8451661 0.28 36.5
"RosBREEDSNP_SNP_CT_1954647_Lg3_RosCOS1698_MAF10_MDP0000482564_exon1" "chr4B" 82.353 34 6 0 3 36 18470567 18470600 0.28 35.6
"RosBREEDSNP_SNP_CT_1954647_Lg3_RosCOS1698_MAF10_MDP0000482564_exon1" "chr12B" 88 25 3 0 12 36 462769 462745 3.4 32.8
"RosBREEDSNP_SNP_CT_2030123_Lg3_RosCOS1698_MAF50_1684987_exon3" "chr3B" 100 50 0 0 1 50 1296197 1296246 4.08e-18 91.5
"RosBREEDSNP_SNP_CT_2030123_Lg3_RosCOS1698_MAF50_1684987_exon3" "chr3B" 100 19 0 0 4 22 15338852 15338834 0.28 35.6
"RosBREEDSNP_SNP_CT_2030123_Lg3_RosCOS1698_MAF50_1684987_exon3" "chr5B" 96 50 2 0 1 50 4284563 4284612 2.11e-15 82.4
"RosBREEDSNP_SNP_CT_2030123_Lg3_RosCOS1698_MAF50_1684987_exon3" "chr5B" 100 17 0 0 1 17 1512784 1512768 3.4 31.9
"RosBREEDSNP_SNP_CT_2030123_Lg3_RosCOS1698_MAF50_1684987_exon3" "chr14B" 72.881 59 7 1 1 50 23083693 23083635 0.023 39.2
"RosBREEDSNP_SNP_CT_2030123_Lg3_RosCOS1698_MAF50_1684987_exon3" "chr14B" 72.881 59 7 1 1 50 23095692 23095634 0.023 39.2
"RosBREEDSNP_SNP_CT_2030123_Lg3_RosCOS1698_MAF50_1684987_exon3" "chr14B" 72.881 59 7 1 1 50 23096326 23096268 0.023 39.2
"RosBREEDSNP_SNP_CT_2030123_Lg3_RosCOS1698_MAF50_1684987_exon3" "chr10B" 95.238 21 1 0 18 38 33119353 33119373 0.96 34.6
"RosBREEDSNP_SNP_CT_2030123_Lg3_RosCOS1698_MAF50_1684987_exon3" "chr10B" 95.238 21 1 0 18 38 33121911 33121931 0.96 34.6
"RosBREEDSNP_SNP_CT_2030123_Lg3_RosCOS1698_MAF50_1684987_exon3" "chr11B" 91.304 23 2 0 3 25 903425 903447 0.96 33.7
"RosBREEDSNP_SNP_CT_2030123_Lg3_RosCOS1698_MAF50_1684987_exon3" "chr11B" 95.455 22 0 1 11 31 5835892 5835871 3.4 32.8
"RosBREEDSNP_SNP_CT_2030123_Lg3_RosCOS1698_MAF50_1684987_exon3" "chr13B" 92 25 1 1 10 33 29814618 29814642 0.96 33.7
"RosBREEDSNP_SNP_CT_2030123_Lg3_RosCOS1698_MAF50_1684987_exon3" "chr1B" 100 17 0 0 1 17 21030536 21030520 3.4 31.9
"RosBREEDSNP_SNP_CT_2030123_Lg3_RosCOS1698_MAF50_1684987_exon3" "chr1B" 100 17 0 0 1 17 21042149 21042133 3.4 31.9
"RosBREEDSNP_SNP_CT_2030123_Lg3_RosCOS1698_MAF50_1684987_exon3" "chr2B" 90.909 22 2 0 26 47 13979057 13979036 3.4 31.9
"RosBREEDSNP_SNP_CT_2030123_Lg3_RosCOS1698_MAF50_1684987_exon3" "chr2B" 90.909 22 2 0 26 47 13991741 13991720 3.4 31.9
"RosBREEDSNP_SNP_CT_2030123_Lg3_RosCOS1698_MAF50_1684987_exon3" "chr7B" 91.667 24 1 1 11 34 1406816 1406838 3.4 31.9
"RosBREEDSNP_SNP_CT_2030123_Lg3_RosCOS1698_MAF50_1684987_exon3" "chr12B" 90.909 22 2 0 24 45 6842065 6842086 3.4 31.9
"RosBREEDSNP_SNP_CT_23354406_Lg3_00663_MAF30_396803_exon1" "chr3B" 100 50 0 0 1 50 17995279 17995328 4.08e-18 91.5
"RosBREEDSNP_SNP_CT_23354406_Lg3_00663_MAF30_396803_exon1" "chr3B" 88.889 27 2 1 10 36 9302058 9302083 3.4 32.8
"RosBREEDSNP_SNP_CT_23354406_Lg3_00663_MAF30_396803_exon1" "chr11B" 80 55 6 1 1 50 21606349 21606403 1.25e-05 50.9
"RosBREEDSNP_SNP_CT_23354406_Lg3_00663_MAF30_396803_exon1" "chr5B" 95.652 23 0 1 5 27 2825000 2824979 0.96 34.6
"RosBREEDSNP_SNP_CT_23354406_Lg3_00663_MAF30_396803_exon1" "chr5B" 95.238 21 1 0 13 33 29702548 29702528 0.96 34.6
"RosBREEDSNP_SNP_CT_23354406_Lg3_00663_MAF30_396803_exon1" "chr5B" 95.238 21 1 0 7 27 32878413 32878433 0.96 34.6
"RosBREEDSNP_SNP_CT_23354406_Lg3_00663_MAF30_396803_exon1" "chr9B" 91.304 23 2 0 9 31 32226313 32226291 0.96 33.7
"RosBREEDSNP_SNP_CT_23354406_Lg3_00663_MAF30_396803_exon1" "chr9B" 100 17 0 0 11 27 19320759 19320743 3.4 31.9
"RosBREEDSNP_SNP_CT_23354406_Lg3_00663_MAF30_396803_exon1" "chr9B" 100 17 0 0 11 27 19464823 19464807 3.4 31.9
"RosBREEDSNP_SNP_CT_23354406_Lg3_00663_MAF30_396803_exon1" "chr13B" 100 18 0 0 8 25 2016391 2016408 0.96 33.7
"RosBREEDSNP_SNP_CT_23354406_Lg3_00663_MAF30_396803_exon1" "chr14B" 90.909 22 2 0 4 25 26102839 26102818 3.4 31.9
"RosBREEDSNP_SNP_CT_24821574_Lg2_00833_MAF40_MDP0000316384_exon1" "chr2B" 100 50 0 0 1 50 19639543 19639494 4.08e-18 91.5
"RosBREEDSNP_SNP_CT_24821574_Lg2_00833_MAF40_MDP0000316384_exon1" "chr2B" 89.796 49 5 0 2 50 20012939 20012891 1.63e-10 67.1
"RosBREEDSNP_SNP_CT_24821574_Lg2_00833_MAF40_MDP0000316384_exon1" "chr13B" 98 50 1 0 1 50 29845373 29845324 1.74e-16 86.9
"RosBREEDSNP_SNP_CT_24821574_Lg2_00833_MAF40_MDP0000316384_exon1" "chr13B" 98 50 1 0 1 50 29859824 29859775 1.74e-16 86.9
"RosBREEDSNP_SNP_CT_24821574_Lg2_00833_MAF40_MDP0000316384_exon1" "chr13B" 81.081 37 7 0 11 47 9092448 9092412 0.28 36.5
"RosBREEDSNP_SNP_CT_24821574_Lg2_00833_MAF40_MDP0000316384_exon1" "chr13B" 78.378 37 8 0 11 47 25750808 25750772 3.4 31.9
"RosBREEDSNP_SNP_CT_24821574_Lg2_00833_MAF40_MDP0000316384_exon1" "chr13B" 78.378 37 8 0 11 47 25760940 25760904 3.4 31.9
"RosBREEDSNP_SNP_CT_24821574_Lg2_00833_MAF40_MDP0000316384_exon1" "chr15B" 97.778 45 1 0 1 45 16541293 16541249 8.99e-14 77.9
"RosBREEDSNP_SNP_CT_24821574_Lg2_00833_MAF40_MDP0000316384_exon1" "chr15B" 90.625 32 2 1 2 32 18376615 18376646 0.006 41.9
"RosBREEDSNP_SNP_CT_24821574_Lg2_00833_MAF40_MDP0000316384_exon1" "chr15B" 90.625 32 2 1 2 32 18388294 18388325 0.006 41.9
"RosBREEDSNP_SNP_CT_24821574_Lg2_00833_MAF40_MDP0000316384_exon1" "chr15B" 81.081 37 7 0 11 47 39763484 39763448 0.28 36.5
"RosBREEDSNP_SNP_CT_24821574_Lg2_00833_MAF40_MDP0000316384_exon1" "chr15B" 88.462 26 3 0 24 49 21067494 21067469 0.96 34.6
"RosBREEDSNP_SNP_CT_24821574_Lg2_00833_MAF40_MDP0000316384_exon1" "chr6B" 95.556 45 2 0 1 45 12139858 12139902 1.1e-12 73.4
"RosBREEDSNP_SNP_CT_24821574_Lg2_00833_MAF40_MDP0000316384_exon1" "chr6B" 88.372 43 5 0 8 50 5422789 5422747 2.94e-07 56.3
"RosBREEDSNP_SNP_CT_24821574_Lg2_00833_MAF40_MDP0000316384_exon1" "chr6B" 81.579 38 7 0 9 46 2330808 2330845 0.079 38.3
"RosBREEDSNP_SNP_CT_24821574_Lg2_00833_MAF40_MDP0000316384_exon1" "chr6B" 81.081 37 7 0 9 45 17272209 17272245 0.28 36.5
"RosBREEDSNP_SNP_CT_24821574_Lg2_00833_MAF40_MDP0000316384_exon1" "chr16B" 90 50 5 0 1 50 19740797 19740748 4.66e-11 68.9
"RosBREEDSNP_SNP_CT_24821574_Lg2_00833_MAF40_MDP0000316384_exon1" "chr16B" 86.364 44 6 0 2 45 10920979 10921022 1.03e-06 53.6
"RosBREEDSNP_SNP_CT_24821574_Lg2_00833_MAF40_MDP0000316384_exon1" "chr16B" 81.579 38 7 0 11 48 15521501 15521538 0.079 38.3
"RosBREEDSNP_SNP_CT_24821574_Lg2_00833_MAF40_MDP0000316384_exon1" "chr16B" 78.378 37 8 0 11 47 5568615 5568651 3.4 31.9
"RosBREEDSNP_SNP_CT_24821574_Lg2_00833_MAF40_MDP0000316384_exon1" "chr16B" 78.378 37 8 0 11 47 24321203 24321239 3.4 31.9
"RosBREEDSNP_SNP_CT_24821574_Lg2_00833_MAF40_MDP0000316384_exon1" "chr5B" 87.755 49 6 0 2 50 10511978 10511930 1.98e-09 62.6
"RosBREEDSNP_SNP_CT_24821574_Lg2_00833_MAF40_MDP0000316384_exon1" "chr5B" 79.487 39 8 0 9 47 21175341 21175303 0.28 35.6
"RosBREEDSNP_SNP_CT_24821574_Lg2_00833_MAF40_MDP0000316384_exon1" "chr5B" 78.378 37 8 0 11 47 23391464 23391428 3.4 31.9
"RosBREEDSNP_SNP_CT_24821574_Lg2_00833_MAF40_MDP0000316384_exon1" "chr5B" 78.378 37 8 0 11 47 25840605 25840641 3.4 31.9
"RosBREEDSNP_SNP_CT_24821574_Lg2_00833_MAF40_MDP0000316384_exon1" "chr11B" 87.755 49 6 0 2 50 10915687 10915735 1.98e-09 62.6
"RosBREEDSNP_SNP_CT_24821574_Lg2_00833_MAF40_MDP0000316384_exon1" "chr11B" 87.755 49 6 0 2 50 17906396 17906444 1.98e-09 62.6
"RosBREEDSNP_SNP_CT_24821574_Lg2_00833_MAF40_MDP0000316384_exon1" "chr11B" 85.714 49 7 0 2 50 17310464 17310416 8.42e-08 58.1
"RosBREEDSNP_SNP_CT_24821574_Lg2_00833_MAF40_MDP0000316384_exon1" "chr11B" 87.5 32 3 1 2 32 4913348 4913379 0.079 37.4
"RosBREEDSNP_SNP_CT_24821574_Lg2_00833_MAF40_MDP0000316384_exon1" "chr11B" 81.081 37 7 0 11 47 14959349 14959385 0.28 36.5
"RosBREEDSNP_SNP_CT_24821574_Lg2_00833_MAF40_MDP0000316384_exon1" "chr14B" 87.755 49 6 0 2 50 22858795 22858843 1.98e-09 62.6
"RosBREEDSNP_SNP_CT_24821574_Lg2_00833_MAF40_MDP0000316384_exon1" "chr14B" 83.673 49 5 1 2 50 8384308 8384353 3.58e-06 51.8
"RosBREEDSNP_SNP_CT_24821574_Lg2_00833_MAF40_MDP0000316384_exon1" "chr14B" 81.081 37 7 0 11 47 16914122 16914158 0.28 36.5
"RosBREEDSNP_SNP_CT_24821574_Lg2_00833_MAF40_MDP0000316384_exon1" "chr14B" 80 35 7 0 11 45 5400431 5400397 3.4 32.8
"RosBREEDSNP_SNP_CT_24821574_Lg2_00833_MAF40_MDP0000316384_exon1" "chr14B" 90.909 22 2 0 26 47 21136113 21136092 3.4 31.9
"RosBREEDSNP_SNP_CT_24821574_Lg2_00833_MAF40_MDP0000316384_exon1" "chr1B" 86.667 45 6 0 2 46 20327529 20327573 2.94e-07 55.4
"RosBREEDSNP_SNP_CT_24821574_Lg2_00833_MAF40_MDP0000316384_exon1" "chr1B" 90.625 32 2 1 2 32 6007123 6007092 0.006 41.9
"RosBREEDSNP_SNP_CT_24821574_Lg2_00833_MAF40_MDP0000316384_exon1" "chr17B" 86.667 45 6 0 3 47 12041864 12041820 2.94e-07 55.4
"RosBREEDSNP_SNP_CT_24821574_Lg2_00833_MAF40_MDP0000316384_exon1" "chr17B" 91.304 23 2 0 24 46 12709630 12709608 0.96 33.7
"RosBREEDSNP_SNP_CT_24821574_Lg2_00833_MAF40_MDP0000316384_exon1" "chr17B" 88.462 26 1 1 23 48 7692537 7692560 3.4 31.9
"RosBREEDSNP_SNP_CT_24821574_Lg2_00833_MAF40_MDP0000316384_exon1" "chr17B" 78.378 37 8 0 11 47 12792636 12792672 3.4 31.9
"RosBREEDSNP_SNP_CT_24821574_Lg2_00833_MAF40_MDP0000316384_exon1" "chr17B" 78.378 37 8 0 11 47 28046286 28046322 3.4 31.9
"RosBREEDSNP_SNP_CT_24821574_Lg2_00833_MAF40_MDP0000316384_exon1" "chr7B" 83.673 49 8 0 2 50 13458236 13458284 1.03e-06 53.6
"RosBREEDSNP_SNP_CT_24821574_Lg2_00833_MAF40_MDP0000316384_exon1" "chr7B" 91.304 23 2 0 24 46 23027614 23027636 0.96 33.7
"RosBREEDSNP_SNP_CT_24821574_Lg2_00833_MAF40_MDP0000316384_exon1" "chr3B" 84.091 44 7 0 2 45 20846427 20846384 4.36e-05 49.1
"RosBREEDSNP_SNP_CT_24821574_Lg2_00833_MAF40_MDP0000316384_exon1" "chr12B" 82.609 46 8 0 2 47 3486750 3486795 4.36e-05 48.2
"RosBREEDSNP_SNP_CT_24821574_Lg2_00833_MAF40_MDP0000316384_exon1" "chr12B" 88 25 3 0 24 48 2497105 2497129 3.4 32.8
"RosBREEDSNP_SNP_CT_24821574_Lg2_00833_MAF40_MDP0000316384_exon1" "chr10B" 82.051 39 7 0 9 47 1116677 1116715 0.023 40.1
"RosBREEDSNP_SNP_CT_24821574_Lg2_00833_MAF40_MDP0000316384_exon1" "chr10B" 80 40 8 0 9 48 14402277 14402316 0.079 37.4
"RosBREEDSNP_SNP_CT_24821574_Lg2_00833_MAF40_MDP0000316384_exon1" "chr10B" 82.857 35 6 0 11 45 18375888 18375922 0.079 37.4
"RosBREEDSNP_SNP_CT_24821574_Lg2_00833_MAF40_MDP0000316384_exon1" "chr10B" 80 40 8 0 9 48 25595161 25595122 0.079 37.4
"RosBREEDSNP_SNP_CT_24821574_Lg2_00833_MAF40_MDP0000316384_exon1" "chr10B" 78.378 37 8 0 11 47 7245741 7245705 3.4 31.9
"RosBREEDSNP_SNP_CT_24821574_Lg2_00833_MAF40_MDP0000316384_exon1" "chr10B" 90.909 22 2 0 27 48 36173575 36173596 3.4 31.9
"RosBREEDSNP_SNP_CT_24821574_Lg2_00833_MAF40_MDP0000316384_exon1" "chr4B" 78.378 37 8 0 11 47 8554169 8554205 3.4 31.9
"RosBREEDSNP_SNP_CT_25680654_Lg2_01935_MAF40_403139_exon1" "chr2B" 96 50 2 0 1 50 25738490 25738441 2.11e-15 82.4
"RosBREEDSNP_SNP_CT_25680654_Lg2_01935_MAF40_403139_exon1" "chr5B" 90.909 22 2 0 24 45 11670844 11670865 3.4 31.9
"RosBREEDSNP_SNP_CT_25680654_Lg2_01935_MAF40_403139_exon1" "chr9B" 85.185 27 4 0 18 44 2191735 2191709 3.4 31.9
"RosBREEDSNP_SNP_CT_25680654_Lg2_01935_MAF40_403139_exon1" "chr11B" 100 17 0 0 14 30 25629400 25629384 3.4 31.9
"RosBREEDSNP_SNP_CT_25680654_Lg2_01935_MAF40_403139_exon1" "chr12B" 85.185 27 4 0 12 38 14682954 14682980 3.4 31.9
"RosBREEDSNP_SNP_CT_25680654_Lg2_01935_MAF40_403139_exon1" "chr17B" 90.909 22 2 0 18 39 28809055 28809034 3.4 31.9
"RosBREEDSNP_SNP_CT_25721098_Lg1_00087_MAF10_755773_exon1" "chr1B" 100 50 0 0 1 50 21074957 21074908 4.08e-18 91.5
"RosBREEDSNP_SNP_CT_25721098_Lg1_00087_MAF10_755773_exon1" "chr7B" 87.755 49 4 1 4 50 15300236 15300188 2.41e-08 59.9
"RosBREEDSNP_SNP_CT_25721098_Lg1_00087_MAF10_755773_exon1" "chr11B" 100 17 0 0 34 50 15994410 15994426 3.4 31.9
"RosBREEDSNP_SNP_CT_25721098_Lg1_00087_MAF10_755773_exon1" "chr11B" 91.667 24 1 1 4 26 24622193 24622216 3.4 31.9
"RosBREEDSNP_SNP_CT_29382159_Lg3_02463_MAF50_MDP0000320790_exon3" "chr3B" 100 50 0 0 1 50 24671939 24671988 4.08e-18 91.5
"RosBREEDSNP_SNP_CT_29382159_Lg3_02463_MAF50_MDP0000320790_exon3" "chr3B" 100 24 0 0 27 50 24672246 24672269 0.000531 44.6
"RosBREEDSNP_SNP_CT_29382159_Lg3_02463_MAF50_MDP0000320790_exon3" "chr12B" 97.959 49 1 0 1 49 22775011 22774963 6.06e-16 85.1
"RosBREEDSNP_SNP_CT_29382159_Lg3_02463_MAF50_MDP0000320790_exon3" "chr12B" 97.959 49 1 0 1 49 22799430 22799382 6.06e-16 85.1
"RosBREEDSNP_SNP_CT_29382159_Lg3_02463_MAF50_MDP0000320790_exon3" "chr4B" 96 50 2 0 1 50 24265679 24265630 2.11e-15 82.4
"RosBREEDSNP_SNP_CT_29382159_Lg3_02463_MAF50_MDP0000320790_exon3" "chr14B" 94 50 3 0 1 50 4192340 4192389 8.99e-14 77.9
"RosBREEDSNP_SNP_CT_29678862_Lg3_01969_MAF10_1631032_exon3" "chr3B" 100 37 0 0 14 50 25005782 25005818 4.66e-11 68
"RosBREEDSNP_SNP_CT_29678862_Lg3_01969_MAF10_1631032_exon3" "chr11B" 91.304 46 4 0 1 46 28654229 28654274 1.63e-10 66.2
"RosBREEDSNP_SNP_CT_29678862_Lg3_01969_MAF10_1631032_exon3" "chr4B" 87.5 32 4 0 15 46 22616677 22616708 0.006 41
"RosBREEDSNP_SNP_CT_29946084_Lg3_01937_MAF50_1629511_exon2" "chr3B" 100 50 0 0 1 50 25304621 25304572 4.08e-18 91.5
"RosBREEDSNP_SNP_CT_29946084_Lg3_01937_MAF50_1629511_exon2" "chr11B" 97.917 48 1 0 1 48 28852478 28852431 2.11e-15 83.3
"RosBREEDSNP_SNP_CT_29946084_Lg3_01937_MAF50_1629511_exon2" "chr10B" 85.714 35 4 1 11 44 15853332 15853366 0.079 38.3
"RosBREEDSNP_SNP_CT_29946084_Lg3_01937_MAF50_1629511_exon2" "chr9B" 100 19 0 0 3 21 16472885 16472903 0.28 35.6
"RosBREEDSNP_SNP_CT_29946084_Lg3_01937_MAF50_1629511_exon2" "chr9B" 100 18 0 0 27 44 7339079 7339096 0.96 33.7
"RosBREEDSNP_SNP_CT_29946084_Lg3_01937_MAF50_1629511_exon2" "chr8B" 84.848 33 4 1 15 46 22613410 22613442 0.96 34.6
"RosBREEDSNP_SNP_CT_29946084_Lg3_01937_MAF50_1629511_exon2" "chr15B" 84.848 33 4 1 15 46 36520238 36520270 0.96 34.6
"RosBREEDSNP_SNP_CT_29946084_Lg3_01937_MAF50_1629511_exon2" "chr15B" 90.909 22 2 0 1 22 39748009 39747988 3.4 31.9
"RosBREEDSNP_SNP_CT_29946084_Lg3_01937_MAF50_1629511_exon2" "chr1B" 100 17 0 0 4 20 2864675 2864691 3.4 31.9
"RosBREEDSNP_SNP_CT_31642444_Lg1_00583_MAF50_178942_exon1" "chr7B" 84 50 8 0 1 50 20521067 20521116 2.94e-07 55.4
"RosBREEDSNP_SNP_CT_31642444_Lg1_00583_MAF50_178942_exon1" "chr7B" 100 17 0 0 16 32 5940861 5940845 3.4 31.9
"RosBREEDSNP_SNP_CT_31642444_Lg1_00583_MAF50_178942_exon1" "chr17B" 95.652 23 0 1 14 36 27158555 27158534 0.96 34.6
"RosBREEDSNP_SNP_CT_31642444_Lg1_00583_MAF50_178942_exon1" "chr17B" 100 17 0 0 7 23 4886305 4886321 3.4 31.9
"RosBREEDSNP_SNP_CT_31642444_Lg1_00583_MAF50_178942_exon1" "chr6B" 91.304 23 2 0 28 50 13740032 13740054 0.96 33.7
"RosBREEDSNP_SNP_CT_31642444_Lg1_00583_MAF50_178942_exon1" "chr6B" 91.667 24 1 1 15 37 9078616 9078593 3.4 31.9
"RosBREEDSNP_SNP_CT_31642444_Lg1_00583_MAF50_178942_exon1" "chr11B" 91.304 23 2 0 11 33 19799651 19799673 0.96 33.7
"RosBREEDSNP_SNP_CT_31642444_Lg1_00583_MAF50_178942_exon1" "chr11B" 86.207 29 3 1 5 32 1382169 1382197 3.4 31.9
"RosBREEDSNP_SNP_CT_31642444_Lg1_00583_MAF50_178942_exon1" "chr14B" 100 18 0 0 20 37 10944499 10944516 0.96 33.7
"RosBREEDSNP_SNP_CT_31642444_Lg1_00583_MAF50_178942_exon1" "chr9B" 95 20 1 0 7 26 14605566 14605585 3.4 32.8
"RosBREEDSNP_SNP_CT_31642444_Lg1_00583_MAF50_178942_exon1" "chr10B" 88 25 3 0 1 25 37254915 37254891 3.4 32.8
"RosBREEDSNP_SNP_CT_31681861_Lg1_00583_MAF30_1623756_exon3" "chr7B" 95 40 2 0 1 40 20566448 20566487 5.67e-10 64.4
"RosBREEDSNP_SNP_CT_31681861_Lg1_00583_MAF30_1623756_exon3" "chr7B" 95 20 1 0 22 41 1985581 1985562 3.4 32.8
"RosBREEDSNP_SNP_CT_31681861_Lg1_00583_MAF30_1623756_exon3" "chr6B" 89.655 29 2 1 20 47 11477614 11477586 0.28 36.5
"RosBREEDSNP_SNP_CT_31681861_Lg1_00583_MAF30_1623756_exon3" "chr6B" 90.909 22 2 0 26 47 26711867 26711846 3.4 31.9
"RosBREEDSNP_SNP_CT_31681861_Lg1_00583_MAF30_1623756_exon3" "chr2B" 100 18 0 0 24 41 29821572 29821555 0.96 33.7
"RosBREEDSNP_SNP_CT_31681861_Lg1_00583_MAF30_1623756_exon3" "chr12B" 95 20 1 0 22 41 11602641 11602660 3.4 32.8
"RosBREEDSNP_SNP_CT_31681861_Lg1_00583_MAF30_1623756_exon3" "chr16B" 88 25 3 0 14 38 4894441 4894417 3.4 32.8
"RosBREEDSNP_SNP_CT_31681861_Lg1_00583_MAF30_1623756_exon3" "chr8B" 85.185 27 4 0 2 28 9615683 9615657 3.4 31.9
"RosBREEDSNP_SNP_CT_31681861_Lg1_00583_MAF30_1623756_exon3" "chr9B" 86.207 29 3 1 8 36 33115804 33115831 3.4 31.9
"RosBREEDSNP_SNP_CT_31681861_Lg1_00583_MAF30_1623756_exon3" "chr11B" 90.909 22 2 0 14 35 4884854 4884833 3.4 31.9
"RosBREEDSNP_SNP_CT_31681861_Lg1_00583_MAF30_1623756_exon3" "chr11B" 100 17 0 0 1 17 11357736 11357752 3.4 31.9
"RosBREEDSNP_SNP_CT_31681861_Lg1_00583_MAF30_1623756_exon3" "chr14B" 85.185 27 4 0 8 34 7748377 7748351 3.4 31.9
"RosBREEDSNP_SNP_CT_31736133_Lg1_325795_MAF50_325795_exon2" "chr9B" 100 27 0 0 1 27 20645883 20645857 1.25e-05 50
"RosBREEDSNP_SNP_CT_31736133_Lg1_325795_MAF50_325795_exon2" "chr7B" 96.429 28 0 1 1 27 20632764 20632791 0.002 43.7
"RosBREEDSNP_SNP_CT_31736133_Lg1_325795_MAF50_325795_exon2" "chr8B" 96.429 28 0 1 1 27 19788565 19788538 0.002 43.7
"RosBREEDSNP_SNP_CT_31736133_Lg1_325795_MAF50_325795_exon2" "chr8B" 92 25 2 0 9 33 20696152 20696176 0.079 37.4
"RosBREEDSNP_SNP_CT_31736133_Lg1_325795_MAF50_325795_exon2" "chr5B" 100 18 0 0 22 39 21716154 21716137 0.96 33.7
"RosBREEDSNP_SNP_CT_31736133_Lg1_325795_MAF50_325795_exon2" "chr10B" 91.667 24 1 1 14 37 27885347 27885369 3.4 31.9
"RosBREEDSNP_SNP_CT_32142149_Lg2_00022_MAF40_72706_exon1" "chr2B" 100 50 0 0 1 50 30709569 30709520 4.08e-18 91.5
"RosBREEDSNP_SNP_CT_32142149_Lg2_00022_MAF40_72706_exon1" "chr2B" 94 50 3 0 1 50 30673346 30673297 8.99e-14 77.9
"RosBREEDSNP_SNP_CT_32142149_Lg2_00022_MAF40_72706_exon1" "chr2B" 92 50 4 0 1 50 31001560 31001609 1.1e-12 73.4
"RosBREEDSNP_SNP_CT_32142149_Lg2_00022_MAF40_72706_exon1" "chr2B" 92 50 4 0 1 50 31104878 31104927 1.1e-12 73.4
"RosBREEDSNP_SNP_CT_32142149_Lg2_00022_MAF40_72706_exon1" "chr2B" 92 50 4 0 1 50 31167100 31167149 1.1e-12 73.4
"RosBREEDSNP_SNP_CT_32142149_Lg2_00022_MAF40_72706_exon1" "chr2B" 92 50 4 0 1 50 31207844 31207893 1.1e-12 73.4
"RosBREEDSNP_SNP_CT_32142149_Lg2_00022_MAF40_72706_exon1" "chr2B" 92 50 4 0 1 50 31360769 31360818 1.1e-12 73.4
"RosBREEDSNP_SNP_CT_32142149_Lg2_00022_MAF40_72706_exon1" "chr2B" 92 50 4 0 1 50 31549057 31549106 1.1e-12 73.4
"RosBREEDSNP_SNP_CT_32142149_Lg2_00022_MAF40_72706_exon1" "chr2B" 92 50 4 0 1 50 31702915 31702964 1.1e-12 73.4
"RosBREEDSNP_SNP_CT_32142149_Lg2_00022_MAF40_72706_exon1" "chr2B" 92 50 4 0 1 50 31777207 31777256 1.1e-12 73.4
"RosBREEDSNP_SNP_CT_32142149_Lg2_00022_MAF40_72706_exon1" "chr2B" 90 50 5 0 1 50 30354276 30354227 4.66e-11 68.9
"RosBREEDSNP_SNP_CT_32142149_Lg2_00022_MAF40_72706_exon1" "chr2B" 88 50 6 0 1 50 30916363 30916412 5.67e-10 64.4
"RosBREEDSNP_SNP_CT_32142149_Lg2_00022_MAF40_72706_exon1" "chr2B" 88 50 6 0 1 50 31305675 31305724 5.67e-10 64.4
"RosBREEDSNP_SNP_CT_32142149_Lg2_00022_MAF40_72706_exon1" "chr2B" 86 50 7 0 1 50 30387122 30387073 2.41e-08 59.9
"RosBREEDSNP_SNP_CT_32142149_Lg2_00022_MAF40_72706_exon1" "chr2B" 86 50 7 0 1 50 30405885 30405836 2.41e-08 59.9
"RosBREEDSNP_SNP_CT_32142149_Lg2_00022_MAF40_72706_exon1" "chr2B" 86 50 7 0 1 50 30435439 30435390 2.41e-08 59.9
"RosBREEDSNP_SNP_CT_32142149_Lg2_00022_MAF40_72706_exon1" "chr2B" 86 50 7 0 1 50 30562005 30561956 2.41e-08 59.9
"RosBREEDSNP_SNP_CT_32142149_Lg2_00022_MAF40_72706_exon1" "chr2B" 84 50 6 1 1 50 30910322 30910369 3.58e-06 52.7
"RosBREEDSNP_SNP_CT_32142149_Lg2_00022_MAF40_72706_exon1" "chr2B" 82 50 6 2 1 50 31120627 31120673 0.000531 44.6
"RosBREEDSNP_SNP_CT_32142149_Lg2_00022_MAF40_72706_exon1" "chr2B" 82 50 6 2 1 50 31327798 31327844 0.000531 44.6
"RosBREEDSNP_SNP_CT_32142149_Lg2_00022_MAF40_72706_exon1" "chr2B" 80 50 8 1 1 50 30943695 30943742 0.002 43.7
"RosBREEDSNP_SNP_CT_32142149_Lg2_00022_MAF40_72706_exon1" "chr2B" 80 50 7 2 1 50 31009483 31009529 0.023 40.1
"RosBREEDSNP_SNP_CT_32142149_Lg2_00022_MAF40_72706_exon1" "chr2B" 79.167 48 7 2 1 48 31500882 31500926 0.28 36.5
"RosBREEDSNP_SNP_CT_32142149_Lg2_00022_MAF40_72706_exon1" "chr7B" 92 50 4 0 1 50 11947969 11948018 1.1e-12 73.4
"RosBREEDSNP_SNP_CT_32142149_Lg2_00022_MAF40_72706_exon1" "chr7B" 90 50 5 0 1 50 6295438 6295487 4.66e-11 68.9
"RosBREEDSNP_SNP_CT_32142149_Lg2_00022_MAF40_72706_exon1" "chr7B" 90 50 5 0 1 50 6324671 6324720 4.66e-11 68.9
"RosBREEDSNP_SNP_CT_32142149_Lg2_00022_MAF40_72706_exon1" "chr7B" 90 50 5 0 1 50 6353993 6354042 4.66e-11 68.9
"RosBREEDSNP_SNP_CT_32142149_Lg2_00022_MAF40_72706_exon1" "chr7B" 88 50 6 0 1 50 6465887 6465936 5.67e-10 64.4
"RosBREEDSNP_SNP_CT_32142149_Lg2_00022_MAF40_72706_exon1" "chr7B" 88.372 43 5 0 8 50 6422719 6422761 2.94e-07 56.3
"RosBREEDSNP_SNP_CT_32142149_Lg2_00022_MAF40_72706_exon1" "chr7B" 84 50 8 0 1 50 6485723 6485772 2.94e-07 55.4
"RosBREEDSNP_SNP_CT_32142149_Lg2_00022_MAF40_72706_exon1" "chr17B" 83.333 30 5 0 20 49 26378527 26378556 3.4 32.8
"RosBREEDSNP_SNP_CT_32142149_Lg2_00022_MAF40_72706_exon1" "chr5B" 100 17 0 0 22 38 27976197 27976213 3.4 31.9
"RosBREEDSNP_SNP_CT_32142149_Lg2_00022_MAF40_72706_exon1" "chr10B" 100 17 0 0 22 38 24549742 24549758 3.4 31.9
"RosBREEDSNP_SNP_CT_32142149_Lg2_00022_MAF40_72706_exon1" "chr11B" 85.185 27 4 0 1 27 23405784 23405758 3.4 31.9
"RosBREEDSNP_SNP_CT_32422332_Lg2_327917_MAF10_327917_exon1" "chr5B" 100 50 0 0 1 50 35296898 35296947 4.08e-18 91.5
"RosBREEDSNP_SNP_CT_32422332_Lg2_327917_MAF10_327917_exon1" "chr5B" 95.455 22 1 0 1 22 24735195 24735216 0.28 36.5
"RosBREEDSNP_SNP_CT_32422332_Lg2_327917_MAF10_327917_exon1" "chr5B" 90.909 22 2 0 27 48 32799840 32799819 3.4 31.9
"RosBREEDSNP_SNP_CT_32422332_Lg2_327917_MAF10_327917_exon1" "chr5B" 90.909 22 2 0 27 48 32896559 32896538 3.4 31.9
"RosBREEDSNP_SNP_CT_32422332_Lg2_327917_MAF10_327917_exon1" "chr2B" 98 50 1 0 1 50 31338603 31338652 1.74e-16 86.9
"RosBREEDSNP_SNP_CT_32422332_Lg2_327917_MAF10_327917_exon1" "chr9B" 94 50 3 0 1 50 35764690 35764641 8.99e-14 77.9
"RosBREEDSNP_SNP_CT_32422332_Lg2_327917_MAF10_327917_exon1" "chr9B" 90.909 22 2 0 22 43 1536246 1536267 3.4 31.9
"RosBREEDSNP_SNP_CT_32422332_Lg2_327917_MAF10_327917_exon1" "chr16B" 94 50 3 0 1 50 29205732 29205781 8.99e-14 77.9
"RosBREEDSNP_SNP_CT_32422332_Lg2_327917_MAF10_327917_exon1" "chr3B" 94.737 38 2 0 1 38 5058023 5058060 6.91e-09 60.8
"RosBREEDSNP_SNP_CT_32422332_Lg2_327917_MAF10_327917_exon1" "chr11B" 92.105 38 3 0 1 38 5623336 5623373 2.94e-07 56.3
"RosBREEDSNP_SNP_CT_32422332_Lg2_327917_MAF10_327917_exon1" "chr10B" 100 22 0 0 1 22 36403525 36403504 0.006 41
"RosBREEDSNP_SNP_CT_32422332_Lg2_327917_MAF10_327917_exon1" "chr10B" 100 17 0 0 3 19 2479312 2479296 3.4 31.9
"RosBREEDSNP_SNP_CT_32422332_Lg2_327917_MAF10_327917_exon1" "chr8B" 95.455 22 1 0 1 22 26781467 26781488 0.28 36.5
"RosBREEDSNP_SNP_CT_32422332_Lg2_327917_MAF10_327917_exon1" "chr8B" 90.909 22 2 0 15 36 25593371 25593350 3.4 31.9
"RosBREEDSNP_SNP_CT_32731988_Lg3_01329_MAF30_471179_exon1" "chr3B" 100 50 0 0 1 50 27304902 27304951 4.08e-18 91.5
"RosBREEDSNP_SNP_CT_32731988_Lg3_01329_MAF30_471179_exon1" "chr3B" 83.333 30 5 0 20 49 21066619 21066648 3.4 32.8
"RosBREEDSNP_SNP_CT_32731988_Lg3_01329_MAF30_471179_exon1" "chr3B" 100 17 0 0 20 36 10056331 10056347 3.4 31.9
"RosBREEDSNP_SNP_CT_32731988_Lg3_01329_MAF30_471179_exon1" "chr11B" 82 50 9 0 1 50 32535977 32536026 1.25e-05 50.9
"RosBREEDSNP_SNP_CT_32731988_Lg3_01329_MAF30_471179_exon1" "chr11B" 100 17 0 0 31 47 27353883 27353867 3.4 31.9
"RosBREEDSNP_SNP_CT_32731988_Lg3_01329_MAF30_471179_exon1" "chr15B" 95.238 21 1 0 13 33 9482308 9482328 0.96 34.6
"RosBREEDSNP_SNP_CT_32731988_Lg3_01329_MAF30_471179_exon1" "chr15B" 88.462 26 3 0 12 37 9931852 9931877 0.96 34.6
"RosBREEDSNP_SNP_CT_32731988_Lg3_01329_MAF30_471179_exon1" "chr15B" 90.909 22 2 0 29 50 4036867 4036846 3.4 31.9
"RosBREEDSNP_SNP_CT_32731988_Lg3_01329_MAF30_471179_exon1" "chr15B" 90.909 22 2 0 29 50 4067714 4067693 3.4 31.9
"RosBREEDSNP_SNP_CT_32731988_Lg3_01329_MAF30_471179_exon1" "chr15B" 90.909 22 2 0 29 50 4078678 4078657 3.4 31.9
"RosBREEDSNP_SNP_CT_32731988_Lg3_01329_MAF30_471179_exon1" "chr15B" 81.25 32 6 0 4 35 37533192 37533161 3.4 31.9
"RosBREEDSNP_SNP_CT_32731988_Lg3_01329_MAF30_471179_exon1" "chr10B" 92 25 1 1 17 40 4423149 4423173 0.96 33.7
"RosBREEDSNP_SNP_CT_32731988_Lg3_01329_MAF30_471179_exon1" "chr10B" 92 25 1 1 23 47 39277673 39277650 0.96 33.7
"RosBREEDSNP_SNP_CT_32731988_Lg3_01329_MAF30_471179_exon1" "chr2B" 95 20 1 0 13 32 19338788 19338807 3.4 32.8
"RosBREEDSNP_SNP_CT_32731988_Lg3_01329_MAF30_471179_exon1" "chr2B" 95 20 1 0 13 32 19348535 19348554 3.4 32.8
"RosBREEDSNP_SNP_CT_32731988_Lg3_01329_MAF30_471179_exon1" "chr2B" 95 20 1 0 13 32 19359716 19359735 3.4 32.8
"RosBREEDSNP_SNP_CT_32731988_Lg3_01329_MAF30_471179_exon1" "chr4B" 88 25 3 0 16 40 6794403 6794427 3.4 32.8
"RosBREEDSNP_SNP_CT_32731988_Lg3_01329_MAF30_471179_exon1" "chr4B" 100 17 0 0 20 36 850940 850956 3.4 31.9
"RosBREEDSNP_SNP_CT_32731988_Lg3_01329_MAF30_471179_exon1" "chr5B" 95 20 1 0 18 37 17431411 17431430 3.4 32.8
"RosBREEDSNP_SNP_CT_32731988_Lg3_01329_MAF30_471179_exon1" "chr5B" 95 20 1 0 18 37 17431570 17431589 3.4 32.8
"RosBREEDSNP_SNP_CT_32731988_Lg3_01329_MAF30_471179_exon1" "chr5B" 83.333 30 5 0 7 36 30108600 30108629 3.4 32.8
"RosBREEDSNP_SNP_CT_32731988_Lg3_01329_MAF30_471179_exon1" "chr5B" 100 17 0 0 21 37 17431494 17431510 3.4 31.9
"RosBREEDSNP_SNP_CT_32731988_Lg3_01329_MAF30_471179_exon1" "chr5B" 85.185 27 4 0 24 50 46769740 46769714 3.4 31.9
"RosBREEDSNP_SNP_CT_32731988_Lg3_01329_MAF30_471179_exon1" "chr6B" 88.889 27 2 1 13 38 7265252 7265226 3.4 32.8
"RosBREEDSNP_SNP_CT_32731988_Lg3_01329_MAF30_471179_exon1" "chr7B" 88 25 3 0 24 48 17790143 17790119 3.4 32.8
"RosBREEDSNP_SNP_CT_32731988_Lg3_01329_MAF30_471179_exon1" "chr12B" 95 20 1 0 11 30 3899630 3899649 3.4 32.8
"RosBREEDSNP_SNP_CT_32731988_Lg3_01329_MAF30_471179_exon1" "chr12B" 85.185 27 4 0 20 46 3845223 3845249 3.4 31.9
"RosBREEDSNP_SNP_CT_32731988_Lg3_01329_MAF30_471179_exon1" "chr14B" 95 20 1 0 11 30 3129505 3129524 3.4 32.8
"RosBREEDSNP_SNP_CT_32731988_Lg3_01329_MAF30_471179_exon1" "chr14B" 95 20 1 0 11 30 3129693 3129712 3.4 32.8
"RosBREEDSNP_SNP_CT_32731988_Lg3_01329_MAF30_471179_exon1" "chr14B" 90.909 22 2 0 12 33 13829827 13829848 3.4 31.9
"RosBREEDSNP_SNP_CT_32731988_Lg3_01329_MAF30_471179_exon1" "chr1B" 90.909 22 2 0 12 33 2533041 2533062 3.4 31.9
"RosBREEDSNP_SNP_CT_32731988_Lg3_01329_MAF30_471179_exon1" "chr1B" 100 17 0 0 20 36 2750208 2750224 3.4 31.9
"RosBREEDSNP_SNP_CT_32731988_Lg3_01329_MAF30_471179_exon1" "chr1B" 100 17 0 0 20 36 2789115 2789131 3.4 31.9
"RosBREEDSNP_SNP_CT_32731988_Lg3_01329_MAF30_471179_exon1" "chr8B" 100 17 0 0 31 47 5223839 5223855 3.4 31.9
"RosBREEDSNP_SNP_CT_32731988_Lg3_01329_MAF30_471179_exon1" "chr8B" 90.909 22 2 0 12 33 24182468 24182447 3.4 31.9
"RosBREEDSNP_SNP_CT_32854273_Lg2_MDP0000185319_MAF20_MDP0000185319_exon1" "chr2B" 100 50 0 0 1 50 32051259 32051210 4.08e-18 91.5
"RosBREEDSNP_SNP_CT_32854273_Lg2_MDP0000185319_MAF20_MDP0000185319_exon1" "chr2B" 95 20 1 0 1 20 20446212 20446231 3.4 32.8
"RosBREEDSNP_SNP_CT_32854273_Lg2_MDP0000185319_MAF20_MDP0000185319_exon1" "chr7B" 94 50 3 0 1 50 5750272 5750321 8.99e-14 77.9
"RosBREEDSNP_SNP_CT_32854273_Lg2_MDP0000185319_MAF20_MDP0000185319_exon1" "chr3B" 85.714 28 4 0 8 35 22285570 22285597 0.96 33.7
"RosBREEDSNP_SNP_CT_32854273_Lg2_MDP0000185319_MAF20_MDP0000185319_exon1" "chr3B" 90.909 22 2 0 26 47 15134706 15134727 3.4 31.9
"RosBREEDSNP_SNP_CT_32854273_Lg2_MDP0000185319_MAF20_MDP0000185319_exon1" "chr16B" 91.304 23 2 0 27 49 13396740 13396762 0.96 33.7
"RosBREEDSNP_SNP_CT_32854273_Lg2_MDP0000185319_MAF20_MDP0000185319_exon1" "chr1B" 83.333 30 5 0 17 46 7765909 7765880 3.4 32.8
"RosBREEDSNP_SNP_CT_32854273_Lg2_MDP0000185319_MAF20_MDP0000185319_exon1" "chr5B" 95 20 1 0 1 20 13249477 13249458 3.4 32.8
"RosBREEDSNP_SNP_CT_32854273_Lg2_MDP0000185319_MAF20_MDP0000185319_exon1" "chr14B" 88 25 3 0 24 48 7586825 7586849 3.4 32.8
"RosBREEDSNP_SNP_CT_32854273_Lg2_MDP0000185319_MAF20_MDP0000185319_exon1" "chr4B" 90.909 22 2 0 21 42 10063575 10063554 3.4 31.9
"RosBREEDSNP_SNP_CT_32854273_Lg2_MDP0000185319_MAF20_MDP0000185319_exon1" "chr4B" 100 17 0 0 30 46 22452060 22452076 3.4 31.9
"RosBREEDSNP_SNP_CT_32854273_Lg2_MDP0000185319_MAF20_MDP0000185319_exon1" "chr6B" 90.909 22 2 0 21 42 15625476 15625497 3.4 31.9
"RosBREEDSNP_SNP_CT_32854273_Lg2_MDP0000185319_MAF20_MDP0000185319_exon1" "chr10B" 90.909 22 2 0 27 48 15892126 15892147 3.4 31.9
"RosBREEDSNP_SNP_CT_32854273_Lg2_MDP0000185319_MAF20_MDP0000185319_exon1" "chr15B" 90.909 22 2 0 24 45 3162882 3162861 3.4 31.9
"RosBREEDSNP_SNP_CT_32974291_Lg2_02223_MAF30_283352_exon1" "chr2B" 100 50 0 0 1 50 32166105 32166154 4.08e-18 91.5
"RosBREEDSNP_SNP_CT_32974291_Lg2_02223_MAF30_283352_exon1" "chr2B" 88 25 3 0 2 26 35551714 35551690 3.4 32.8
"RosBREEDSNP_SNP_CT_32974291_Lg2_02223_MAF30_283352_exon1" "chr2B" 91.667 24 1 1 14 36 36207401 36207378 3.4 31.9
"RosBREEDSNP_SNP_CT_32974291_Lg2_02223_MAF30_283352_exon1" "chr6B" 98 50 1 0 1 50 12637674 12637625 1.74e-16 86.9
"RosBREEDSNP_SNP_CT_32974291_Lg2_02223_MAF30_283352_exon1" "chr1B" 95 20 1 0 3 22 19372933 19372952 3.4 32.8
"RosBREEDSNP_SNP_CT_32974291_Lg2_02223_MAF30_283352_exon1" "chr1B" 100 17 0 0 32 48 15538002 15538018 3.4 31.9
"RosBREEDSNP_SNP_CT_32974291_Lg2_02223_MAF30_283352_exon1" "chr1B" 85.185 27 4 0 23 49 25487397 25487371 3.4 31.9
"RosBREEDSNP_SNP_CT_32974291_Lg2_02223_MAF30_283352_exon1" "chr11B" 95 20 1 0 3 22 30662588 30662569 3.4 32.8
"RosBREEDSNP_SNP_CT_32974291_Lg2_02223_MAF30_283352_exon1" "chr11B" 100 17 0 0 23 39 29399210 29399226 3.4 31.9
"RosBREEDSNP_SNP_CT_32974291_Lg2_02223_MAF30_283352_exon1" "chr9B" 91.667 24 1 1 14 36 19700854 19700831 3.4 31.9
"RosBREEDSNP_SNP_CT_33672910_Lg3_01014_MAF30_1641420_exon5" "chr3B" 100 50 0 0 1 50 27820372 27820323 4.08e-18 91.5
"RosBREEDSNP_SNP_CT_33672910_Lg3_01014_MAF30_1641420_exon5" "chr3B" 95.238 21 1 0 30 50 25920466 25920446 0.96 34.6
"RosBREEDSNP_SNP_CT_33672910_Lg3_01014_MAF30_1641420_exon5" "chr11B" 100 50 0 0 1 50 33274976 33274927 4.08e-18 91.5
"RosBREEDSNP_SNP_CT_33672910_Lg3_01014_MAF30_1641420_exon5" "chr11B" 95.238 21 1 0 30 50 30153858 30153838 0.96 34.6
"RosBREEDSNP_SNP_CT_33672910_Lg3_01014_MAF30_1641420_exon5" "chr8B" 85.185 27 4 0 20 46 7763250 7763224 3.4 31.9
"RosBREEDSNP_SNP_CT_33913553_Lg2_01349_MAF30_MDP0000811991_exon1" "chr2B" 100 50 0 0 1 50 33407935 33407984 4.08e-18 91.5
"RosBREEDSNP_SNP_CT_33913553_Lg2_01349_MAF30_MDP0000811991_exon1" "chr2B" 100 50 0 0 1 50 33419746 33419795 4.08e-18 91.5
"RosBREEDSNP_SNP_CT_33913553_Lg2_01349_MAF30_MDP0000811991_exon1" "chr7B" 96 50 2 0 1 50 4624158 4624109 2.11e-15 82.4
"RosBREEDSNP_SNP_CT_33913553_Lg2_01349_MAF30_MDP0000811991_exon1" "chr7B" 88 25 3 0 15 39 5174902 5174926 3.4 32.8
"RosBREEDSNP_SNP_CT_33913553_Lg2_01349_MAF30_MDP0000811991_exon1" "chr11B" 95.455 22 1 0 16 37 22198390 22198369 0.28 36.5
"RosBREEDSNP_SNP_CT_33913553_Lg2_01349_MAF30_MDP0000811991_exon1" "chr9B" 91.304 23 2 0 28 50 32606104 32606126 0.96 33.7
"RosBREEDSNP_SNP_CT_33913553_Lg2_01349_MAF30_MDP0000811991_exon1" "chr10B" 100 17 0 0 29 45 29194957 29194941 3.4 31.9
"RosBREEDSNP_SNP_CT_33913553_Lg2_01349_MAF30_MDP0000811991_exon1" "chr10B" 100 17 0 0 29 45 29218518 29218502 3.4 31.9
"RosBREEDSNP_SNP_CT_3420282_Lg2_01641_MAF40_1669340_exon1" "chr2B" 100 50 0 0 1 50 2587233 2587184 4.08e-18 91.5
"RosBREEDSNP_SNP_CT_3420282_Lg2_01641_MAF40_1669340_exon1" "chr4B" 95 20 1 0 6 25 8663224 8663205 3.4 32.8
"RosBREEDSNP_SNP_CT_3420282_Lg2_01641_MAF40_1669340_exon1" "chr11B" 95 20 1 0 17 36 14729795 14729814 3.4 32.8
"RosBREEDSNP_SNP_CT_3420282_Lg2_01641_MAF40_1669340_exon1" "chr11B" 86.207 29 3 1 6 34 32495435 32495462 3.4 31.9
"RosBREEDSNP_SNP_CT_3420282_Lg2_01641_MAF40_1669340_exon1" "chr3B" 100 17 0 0 14 30 25019983 25019999 3.4 31.9
"RosBREEDSNP_SNP_CT_3420282_Lg2_01641_MAF40_1669340_exon1" "chr13B" 85.185 27 4 0 2 28 37939901 37939927 3.4 31.9
"RosBREEDSNP_SNP_CT_3420282_Lg2_01641_MAF40_1669340_exon1" "chr15B" 100 17 0 0 10 26 1670453 1670437 3.4 31.9
"RosBREEDSNP_SNP_CT_3420282_Lg2_01641_MAF40_1669340_exon1" "chr16B" 90.909 22 2 0 5 26 15821086 15821107 3.4 31.9
"RosBREEDSNP_SNP_CT_34436063_Lg1_02371_MAF30_MDP0000238482_exon1" "chr6B" 94 50 3 0 1 50 28477629 28477678 8.99e-14 77.9
"RosBREEDSNP_SNP_CT_34436063_Lg1_02371_MAF30_MDP0000238482_exon1" "chr6B" 86.667 45 6 0 6 50 6016674 6016630 2.94e-07 55.4
"RosBREEDSNP_SNP_CT_34436063_Lg1_02371_MAF30_MDP0000238482_exon1" "chr6B" 79.592 49 10 0 2 50 8374272 8374224 0.000531 44.6
"RosBREEDSNP_SNP_CT_34436063_Lg1_02371_MAF30_MDP0000238482_exon1" "chr6B" 77.273 44 10 0 7 50 17322445 17322488 0.28 35.6
"RosBREEDSNP_SNP_CT_34436063_Lg1_02371_MAF30_MDP0000238482_exon1" "chr6B" 77.273 44 10 0 7 50 17333012 17333055 0.28 35.6
"RosBREEDSNP_SNP_CT_34436063_Lg1_02371_MAF30_MDP0000238482_exon1" "chr6B" 86.207 29 4 0 22 50 21046961 21046933 0.28 35.6
"RosBREEDSNP_SNP_CT_34436063_Lg1_02371_MAF30_MDP0000238482_exon1" "chr6B" 88 25 3 0 23 47 10625591 10625567 3.4 32.8
"RosBREEDSNP_SNP_CT_34436063_Lg1_02371_MAF30_MDP0000238482_exon1" "chr6B" 74 50 13 0 1 50 30088081 30088032 3.4 32.8
"RosBREEDSNP_SNP_CT_34436063_Lg1_02371_MAF30_MDP0000238482_exon1" "chr6B" 100 17 0 0 32 48 17828108 17828092 3.4 31.9
"RosBREEDSNP_SNP_CT_34436063_Lg1_02371_MAF30_MDP0000238482_exon1" "chr9B" 94 50 3 0 1 50 7446803 7446754 8.99e-14 77.9
"RosBREEDSNP_SNP_CT_34436063_Lg1_02371_MAF30_MDP0000238482_exon1" "chr9B" 80 50 10 0 1 50 27893549 27893598 0.000152 46.4
"RosBREEDSNP_SNP_CT_34436063_Lg1_02371_MAF30_MDP0000238482_exon1" "chr9B" 81.818 44 8 0 7 50 18876814 18876771 0.000531 44.6
"RosBREEDSNP_SNP_CT_34436063_Lg1_02371_MAF30_MDP0000238482_exon1" "chr10B" 97.727 44 1 0 7 50 19510847 19510804 3.14e-13 76.1
"RosBREEDSNP_SNP_CT_34436063_Lg1_02371_MAF30_MDP0000238482_exon1" "chr10B" 86 50 7 0 1 50 20774283 20774234 2.41e-08 59.9
"RosBREEDSNP_SNP_CT_34436063_Lg1_02371_MAF30_MDP0000238482_exon1" "chr10B" 88.462 26 3 0 22 47 20959401 20959426 0.96 34.6
"RosBREEDSNP_SNP_CT_34436063_Lg1_02371_MAF30_MDP0000238482_exon1" "chr4B" 88.636 44 5 0 7 50 15612606 15612649 8.42e-08 58.1
"RosBREEDSNP_SNP_CT_34436063_Lg1_02371_MAF30_MDP0000238482_exon1" "chr7B" 88.636 44 5 0 7 50 1486516 1486473 8.42e-08 58.1
"RosBREEDSNP_SNP_CT_34436063_Lg1_02371_MAF30_MDP0000238482_exon1" "chr5B" 86.957 46 6 0 5 50 47669890 47669845 8.42e-08 57.2
"RosBREEDSNP_SNP_CT_34436063_Lg1_02371_MAF30_MDP0000238482_exon1" "chr5B" 84.091 44 7 0 7 50 14640250 14640207 4.36e-05 49.1
"RosBREEDSNP_SNP_CT_34436063_Lg1_02371_MAF30_MDP0000238482_exon1" "chr1B" 88.372 43 5 0 7 49 11248133 11248175 2.94e-07 56.3
"RosBREEDSNP_SNP_CT_34436063_Lg1_02371_MAF30_MDP0000238482_exon1" "chr13B" 84 50 8 0 1 50 3799384 3799335 2.94e-07 55.4
"RosBREEDSNP_SNP_CT_34436063_Lg1_02371_MAF30_MDP0000238482_exon1" "chr13B" 88 25 3 0 23 47 39446767 39446743 3.4 32.8
"RosBREEDSNP_SNP_CT_34436063_Lg1_02371_MAF30_MDP0000238482_exon1" "chr12B" 86.364 44 6 0 7 50 8656526 8656483 1.03e-06 53.6
"RosBREEDSNP_SNP_CT_34436063_Lg1_02371_MAF30_MDP0000238482_exon1" "chr12B" 82 50 9 0 1 50 16671112 16671063 1.25e-05 50.9
"RosBREEDSNP_SNP_CT_34436063_Lg1_02371_MAF30_MDP0000238482_exon1" "chr2B" 84.783 46 7 0 5 50 34903762 34903807 3.58e-06 52.7
"RosBREEDSNP_SNP_CT_34436063_Lg1_02371_MAF30_MDP0000238482_exon1" "chr2B" 82.609 46 8 0 5 50 322203 322248 4.36e-05 48.2
"RosBREEDSNP_SNP_CT_34436063_Lg1_02371_MAF30_MDP0000238482_exon1" "chr2B" 79.545 44 9 0 7 50 26455540 26455583 0.023 40.1
"RosBREEDSNP_SNP_CT_34436063_Lg1_02371_MAF30_MDP0000238482_exon1" "chr17B" 100 18 0 0 31 48 8125481 8125464 0.96 33.7
"RosBREEDSNP_SNP_CT_34436063_Lg1_02371_MAF30_MDP0000238482_exon1" "chr8B" 95 20 1 0 4 23 29514254 29514273 3.4 32.8
"RosBREEDSNP_SNP_CT_34436063_Lg1_02371_MAF30_MDP0000238482_exon1" "chr14B" 100 17 0 0 33 49 27626087 27626103 3.4 31.9
"RosBREEDSNP_SNP_CT_35199556_Lg1_00495_MAF20_1626251_exon1" "chr1B" 100 50 0 0 1 50 25721045 25721094 4.08e-18 91.5
"RosBREEDSNP_SNP_CT_35199556_Lg1_00495_MAF20_1626251_exon1" "chr7B" 94 50 3 0 1 50 22475932 22475981 8.99e-14 77.9
"RosBREEDSNP_SNP_CT_35199556_Lg1_00495_MAF20_1626251_exon1" "chr7B" 85.185 27 4 0 18 44 16540725 16540699 3.4 31.9
"RosBREEDSNP_SNP_CT_35199556_Lg1_00495_MAF20_1626251_exon1" "chr7B" 85.185 27 4 0 18 44 22778397 22778371 3.4 31.9
"RosBREEDSNP_SNP_CT_35199556_Lg1_00495_MAF20_1626251_exon1" "chr17B" 95 20 1 0 18 37 9819699 9819680 3.4 32.8
"RosBREEDSNP_SNP_CT_35199556_Lg1_00495_MAF20_1626251_exon1" "chr16B" 88.462 26 1 1 15 38 26467019 26467044 3.4 31.9
"RosBREEDSNP_SNP_CT_35202609_Lg1_00495_MAF50_361322_exon1" "chr1B" 100 50 0 0 1 50 25724198 25724149 4.08e-18 91.5
"RosBREEDSNP_SNP_CT_35202609_Lg1_00495_MAF50_361322_exon1" "chr7B" 82.5 40 6 1 1 40 22483542 22483504 0.079 38.3
"RosBREEDSNP_SNP_CT_35202609_Lg1_00495_MAF50_361322_exon1" "chr14B" 100 17 0 0 20 36 25370006 25370022 3.4 31.9
"RosBREEDSNP_SNP_CT_35251020_Lg1_00495_MAF50_1650375_exon3" "chr1B" 100 50 0 0 1 50 25767737 25767688 4.08e-18 91.5
"RosBREEDSNP_SNP_CT_35251020_Lg1_00495_MAF50_1650375_exon3" "chr1B" 95.833 48 2 0 1 48 25771449 25771402 2.58e-14 78.8
"RosBREEDSNP_SNP_CT_35251020_Lg1_00495_MAF50_1650375_exon3" "chr1B" 95.455 22 0 1 14 35 18050189 18050209 3.4 32.8
"RosBREEDSNP_SNP_CT_35251020_Lg1_00495_MAF50_1650375_exon3" "chr7B" 89.583 48 5 0 1 48 22527381 22527334 5.67e-10 65.3
"RosBREEDSNP_SNP_CT_35251020_Lg1_00495_MAF50_1650375_exon3" "chr13B" 82.857 35 6 0 6 40 26077686 26077720 0.079 37.4
"RosBREEDSNP_SNP_CT_35251020_Lg1_00495_MAF50_1650375_exon3" "chr3B" 90.909 22 2 0 18 39 25165723 25165744 3.4 31.9
"RosBREEDSNP_SNP_CT_36217156_Lg2_00914_MAF50_266158_exon1" "chr2B" 100 50 0 0 1 50 35622838 35622789 4.08e-18 91.5
"RosBREEDSNP_SNP_CT_36217156_Lg2_00914_MAF50_266158_exon1" "chr7B" 75.926 54 9 1 1 50 3521528 3521581 0.023 39.2
"RosBREEDSNP_SNP_CT_36217156_Lg2_00914_MAF50_266158_exon1" "chr7B" 75.926 54 9 1 1 50 3521666 3521719 0.023 39.2
"RosBREEDSNP_SNP_CT_36217156_Lg2_00914_MAF50_266158_exon1" "chr14B" 86.667 30 3 1 19 48 4975820 4975848 0.96 33.7
"RosBREEDSNP_SNP_CT_36217156_Lg2_00914_MAF50_266158_exon1" "chr14B" 100 17 0 0 28 44 22789300 22789284 3.4 31.9
"RosBREEDSNP_SNP_CT_36217156_Lg2_00914_MAF50_266158_exon1" "chr1B" 88 25 3 0 25 49 5892775 5892751 3.4 32.8
"RosBREEDSNP_SNP_CT_36217156_Lg2_00914_MAF50_266158_exon1" "chr1B" 91.667 24 1 1 25 47 12205749 12205726 3.4 31.9
"RosBREEDSNP_SNP_CT_36217156_Lg2_00914_MAF50_266158_exon1" "chr1B" 91.667 24 1 1 25 47 12216401 12216378 3.4 31.9
"RosBREEDSNP_SNP_CT_36217156_Lg2_00914_MAF50_266158_exon1" "chr5B" 95 20 1 0 28 47 28385770 28385751 3.4 32.8
"RosBREEDSNP_SNP_CT_36217156_Lg2_00914_MAF50_266158_exon1" "chr6B" 95 20 1 0 23 42 8323897 8323916 3.4 32.8
"RosBREEDSNP_SNP_CT_36217156_Lg2_00914_MAF50_266158_exon1" "chr13B" 95 20 1 0 4 23 21766665 21766684 3.4 32.8
"RosBREEDSNP_SNP_CT_36217156_Lg2_00914_MAF50_266158_exon1" "chr13B" 100 17 0 0 7 23 5459377 5459361 3.4 31.9
"RosBREEDSNP_SNP_CT_36217156_Lg2_00914_MAF50_266158_exon1" "chr9B" 100 17 0 0 24 40 31892093 31892109 3.4 31.9
"RosBREEDSNP_SNP_CT_36217156_Lg2_00914_MAF50_266158_exon1" "chr10B" 100 17 0 0 28 44 2299420 2299436 3.4 31.9
"RosBREEDSNP_SNP_CT_36217156_Lg2_00914_MAF50_266158_exon1" "chr11B" 90.909 22 2 0 27 48 11937331 11937310 3.4 31.9
"RosBREEDSNP_SNP_CT_36217156_Lg2_00914_MAF50_266158_exon1" "chr11B" 90.909 22 2 0 20 41 23398075 23398054 3.4 31.9
"RosBREEDSNP_SNP_CT_36217156_Lg2_00914_MAF50_266158_exon1" "chr16B" 81.818 33 3 1 12 44 26524846 26524875 3.4 31.9
"RosBREEDSNP_SNP_CT_36217156_Lg2_00914_MAF50_266158_exon1" "chr17B" 100 17 0 0 24 40 25856653 25856669 3.4 31.9
"RosBREEDSNP_SNP_CT_36421423_Lg2_01322_MAF10_MDP0000758646_exon1" "chr2B" 100 50 0 0 1 50 35844669 35844718 4.08e-18 91.5
"RosBREEDSNP_SNP_CT_36421423_Lg2_01322_MAF10_MDP0000758646_exon1" "chr2B" 83.721 43 6 1 1 43 3337788 3337747 0.002 43.7
"RosBREEDSNP_SNP_CT_36421423_Lg2_01322_MAF10_MDP0000758646_exon1" "chr5B" 96 50 2 0 1 50 20746997 20746948 2.11e-15 82.4
"RosBREEDSNP_SNP_CT_36421423_Lg2_01322_MAF10_MDP0000758646_exon1" "chr5B" 86.047 43 5 1 1 43 3848671 3848712 4.36e-05 48.2
"RosBREEDSNP_SNP_CT_36421423_Lg2_01322_MAF10_MDP0000758646_exon1" "chr11B" 93.617 47 3 0 1 47 36398672 36398626 3.82e-12 72.5
"RosBREEDSNP_SNP_CT_36421423_Lg2_01322_MAF10_MDP0000758646_exon1" "chr8B" 95.349 43 2 0 1 43 24231582 24231624 1.33e-11 69.8
"RosBREEDSNP_SNP_CT_36421423_Lg2_01322_MAF10_MDP0000758646_exon1" "chr8B" 93.023 43 2 1 1 43 24083289 24083330 6.91e-09 61.7
"RosBREEDSNP_SNP_CT_36421423_Lg2_01322_MAF10_MDP0000758646_exon1" "chr8B" 90.698 43 3 1 1 43 24039567 24039608 8.42e-08 57.2
"RosBREEDSNP_SNP_CT_36421423_Lg2_01322_MAF10_MDP0000758646_exon1" "chr8B" 90.698 43 3 1 1 43 24092822 24092863 8.42e-08 57.2
"RosBREEDSNP_SNP_CT_36421423_Lg2_01322_MAF10_MDP0000758646_exon1" "chr8B" 90.698 43 3 1 1 43 24240591 24240632 8.42e-08 57.2
"RosBREEDSNP_SNP_CT_36421423_Lg2_01322_MAF10_MDP0000758646_exon1" "chr8B" 86.207 29 4 0 11 39 4128082 4128054 0.28 35.6
"RosBREEDSNP_SNP_CT_36421423_Lg2_01322_MAF10_MDP0000758646_exon1" "chr10B" 90.698 43 3 1 1 43 36086062 36086021 8.42e-08 57.2
"RosBREEDSNP_SNP_CT_36421423_Lg2_01322_MAF10_MDP0000758646_exon1" "chr10B" 91.667 24 2 0 17 40 24033725 24033748 0.28 35.6
"RosBREEDSNP_SNP_CT_36421423_Lg2_01322_MAF10_MDP0000758646_exon1" "chr9B" 88.372 43 4 1 1 43 5322946 5322905 3.58e-06 52.7
"RosBREEDSNP_SNP_CT_36421423_Lg2_01322_MAF10_MDP0000758646_exon1" "chr3B" 86.667 30 4 0 5 34 5480271 5480300 0.079 37.4
"RosBREEDSNP_SNP_CT_36421423_Lg2_01322_MAF10_MDP0000758646_exon1" "chr3B" 88 25 3 0 2 26 5234039 5234015 3.4 32.8
"RosBREEDSNP_SNP_CT_36421423_Lg2_01322_MAF10_MDP0000758646_exon1" "chr3B" 88 25 3 0 2 26 5503420 5503444 3.4 32.8
"RosBREEDSNP_SNP_CT_36421423_Lg2_01322_MAF10_MDP0000758646_exon1" "chr12B" 95.455 22 1 0 12 33 5833115 5833136 0.28 36.5
"RosBREEDSNP_SNP_CT_36421423_Lg2_01322_MAF10_MDP0000758646_exon1" "chr14B" 100 18 0 0 16 33 16915206 16915189 0.96 33.7
"RosBREEDSNP_SNP_CT_36421423_Lg2_01322_MAF10_MDP0000758646_exon1" "chr14B" 100 17 0 0 18 34 3115120 3115104 3.4 31.9
"RosBREEDSNP_SNP_CT_36421423_Lg2_01322_MAF10_MDP0000758646_exon1" "chr17B" 91.304 23 2 0 12 34 15886620 15886642 0.96 33.7
"RosBREEDSNP_SNP_CT_36421423_Lg2_01322_MAF10_MDP0000758646_exon1" "chr1B" 88 25 3 0 2 26 17485313 17485337 3.4 32.8
"RosBREEDSNP_SNP_CT_36421423_Lg2_01322_MAF10_MDP0000758646_exon1" "chr6B" 88.889 27 2 1 3 29 27507148 27507173 3.4 32.8
"RosBREEDSNP_SNP_CT_36421423_Lg2_01322_MAF10_MDP0000758646_exon1" "chr15B" 95 20 1 0 7 26 12751462 12751443 3.4 32.8
"RosBREEDSNP_SNP_CT_36421423_Lg2_01322_MAF10_MDP0000758646_exon1" "chr15B" 95 20 1 0 7 26 12759543 12759524 3.4 32.8
"RosBREEDSNP_SNP_CT_36421423_Lg2_01322_MAF10_MDP0000758646_exon1" "chr15B" 100 17 0 0 14 30 32729262 32729278 3.4 31.9
"RosBREEDSNP_SNP_CT_36421423_Lg2_01322_MAF10_MDP0000758646_exon1" "chr7B" 100 17 0 0 18 34 11736693 11736677 3.4 31.9
"RosBREEDSNP_SNP_CT_36473196_Lg2_00669_MAF30_MDP0000265993_exon1" "chr2B" 100 50 0 0 1 50 35880491 35880540 4.08e-18 91.5
"RosBREEDSNP_SNP_CT_36473196_Lg2_00669_MAF30_MDP0000265993_exon1" "chr2B" 80.435 46 9 0 5 50 31680033 31679988 0.002 43.7
"RosBREEDSNP_SNP_CT_36473196_Lg2_00669_MAF30_MDP0000265993_exon1" "chr2B" 86.667 30 3 1 14 43 10267853 10267825 0.96 33.7
"RosBREEDSNP_SNP_CT_36473196_Lg2_00669_MAF30_MDP0000265993_exon1" "chr2B" 78.947 38 8 0 5 42 17401761 17401798 0.96 33.7
"RosBREEDSNP_SNP_CT_36473196_Lg2_00669_MAF30_MDP0000265993_exon1" "chr2B" 88 25 3 0 19 43 1367049 1367025 3.4 32.8
"RosBREEDSNP_SNP_CT_36473196_Lg2_00669_MAF30_MDP0000265993_exon1" "chr2B" 88 25 3 0 19 43 35820187 35820211 3.4 32.8
"RosBREEDSNP_SNP_CT_36473196_Lg2_00669_MAF30_MDP0000265993_exon1" "chr2B" 100 17 0 0 16 32 34313931 34313947 3.4 31.9
"RosBREEDSNP_SNP_CT_36473196_Lg2_00669_MAF30_MDP0000265993_exon1" "chr12B" 96 50 2 0 1 50 13626990 13627039 2.11e-15 82.4
"RosBREEDSNP_SNP_CT_36473196_Lg2_00669_MAF30_MDP0000265993_exon1" "chr12B" 78.261 46 10 0 5 50 21294939 21294984 0.023 39.2
"RosBREEDSNP_SNP_CT_36473196_Lg2_00669_MAF30_MDP0000265993_exon1" "chr15B" 81.818 44 8 0 6 49 12269276 12269319 0.000531 44.6
"RosBREEDSNP_SNP_CT_36473196_Lg2_00669_MAF30_MDP0000265993_exon1" "chr16B" 84.615 39 6 0 5 43 12096542 12096504 0.000531 44.6
"RosBREEDSNP_SNP_CT_36473196_Lg2_00669_MAF30_MDP0000265993_exon1" "chr16B" 92.308 26 1 1 24 49 26049059 26049083 0.28 35.6
"RosBREEDSNP_SNP_CT_36473196_Lg2_00669_MAF30_MDP0000265993_exon1" "chr16B" 100 18 0 0 23 40 15970840 15970823 0.96 33.7
"RosBREEDSNP_SNP_CT_36473196_Lg2_00669_MAF30_MDP0000265993_exon1" "chr7B" 78.261 46 10 0 5 50 5603812 5603767 0.023 39.2
"RosBREEDSNP_SNP_CT_36473196_Lg2_00669_MAF30_MDP0000265993_exon1" "chr7B" 91.667 24 2 0 25 48 13746315 13746292 0.28 35.6
"RosBREEDSNP_SNP_CT_36473196_Lg2_00669_MAF30_MDP0000265993_exon1" "chr14B" 79.07 43 9 0 1 43 16808843 16808801 0.079 38.3
"RosBREEDSNP_SNP_CT_36473196_Lg2_00669_MAF30_MDP0000265993_exon1" "chr14B" 95 20 1 0 18 37 6202209 6202228 3.4 32.8
"RosBREEDSNP_SNP_CT_36473196_Lg2_00669_MAF30_MDP0000265993_exon1" "chr14B" 85.185 27 4 0 5 31 11683365 11683391 3.4 31.9
"RosBREEDSNP_SNP_CT_36473196_Lg2_00669_MAF30_MDP0000265993_exon1" "chr14B" 85.185 27 4 0 5 31 12535783 12535757 3.4 31.9
"RosBREEDSNP_SNP_CT_36473196_Lg2_00669_MAF30_MDP0000265993_exon1" "chr1B" 82.857 35 6 0 5 39 4427424 4427458 0.079 37.4
"RosBREEDSNP_SNP_CT_36473196_Lg2_00669_MAF30_MDP0000265993_exon1" "chr1B" 80 35 7 0 5 39 20934761 20934727 3.4 32.8
"RosBREEDSNP_SNP_CT_36473196_Lg2_00669_MAF30_MDP0000265993_exon1" "chr5B" 82.857 35 6 0 5 39 6237735 6237769 0.079 37.4
"RosBREEDSNP_SNP_CT_36473196_Lg2_00669_MAF30_MDP0000265993_exon1" "chr5B" 81.25 32 6 0 19 50 28388901 28388932 3.4 31.9
"RosBREEDSNP_SNP_CT_36473196_Lg2_00669_MAF30_MDP0000265993_exon1" "chr3B" 82.353 34 6 0 6 39 5184022 5184055 0.28 35.6
"RosBREEDSNP_SNP_CT_36473196_Lg2_00669_MAF30_MDP0000265993_exon1" "chr3B" 82.353 34 6 0 6 39 5188429 5188462 0.28 35.6
"RosBREEDSNP_SNP_CT_36473196_Lg2_00669_MAF30_MDP0000265993_exon1" "chr3B" 88.462 26 3 0 18 43 5701496 5701471 0.96 34.6
"RosBREEDSNP_SNP_CT_36473196_Lg2_00669_MAF30_MDP0000265993_exon1" "chr9B" 91.667 24 2 0 19 42 9947709 9947686 0.28 35.6
"RosBREEDSNP_SNP_CT_36473196_Lg2_00669_MAF30_MDP0000265993_exon1" "chr9B" 76.087 46 11 0 5 50 16238296 16238251 0.96 34.6
"RosBREEDSNP_SNP_CT_36473196_Lg2_00669_MAF30_MDP0000265993_exon1" "chr9B" 88 25 3 0 19 43 27913608 27913632 3.4 32.8
"RosBREEDSNP_SNP_CT_36473196_Lg2_00669_MAF30_MDP0000265993_exon1" "chr9B" 100 17 0 0 17 33 33319666 33319650 3.4 31.9
"RosBREEDSNP_SNP_CT_36473196_Lg2_00669_MAF30_MDP0000265993_exon1" "chr10B" 79.487 39 8 0 5 43 2220277 2220315 0.28 35.6
"RosBREEDSNP_SNP_CT_36473196_Lg2_00669_MAF30_MDP0000265993_exon1" "chr10B" 79.487 39 8 0 5 43 8221642 8221680 0.28 35.6
"RosBREEDSNP_SNP_CT_36473196_Lg2_00669_MAF30_MDP0000265993_exon1" "chr10B" 80 35 7 0 5 39 2857807 2857841 3.4 32.8
"RosBREEDSNP_SNP_CT_36473196_Lg2_00669_MAF30_MDP0000265993_exon1" "chr6B" 95.238 21 1 0 23 43 6263405 6263385 0.96 34.6
"RosBREEDSNP_SNP_CT_36473196_Lg2_00669_MAF30_MDP0000265993_exon1" "chr8B" 83.871 31 5 0 20 50 14071782 14071752 0.96 34.6
"RosBREEDSNP_SNP_CT_36473196_Lg2_00669_MAF30_MDP0000265993_exon1" "chr11B" 76.087 46 11 0 5 50 31054233 31054278 0.96 34.6
"RosBREEDSNP_SNP_CT_36473196_Lg2_00669_MAF30_MDP0000265993_exon1" "chr11B" 88.462 26 3 0 18 43 34929064 34929039 0.96 34.6
"RosBREEDSNP_SNP_CT_36473196_Lg2_00669_MAF30_MDP0000265993_exon1" "chr11B" 88 25 3 0 19 43 10078001 10078025 3.4 32.8
"RosBREEDSNP_SNP_CT_36473196_Lg2_00669_MAF30_MDP0000265993_exon1" "chr11B" 75.556 45 11 0 6 50 27695033 27694989 3.4 32.8
"RosBREEDSNP_SNP_CT_36473196_Lg2_00669_MAF30_MDP0000265993_exon1" "chr4B" 95 20 1 0 27 46 18783538 18783557 3.4 32.8
"RosBREEDSNP_SNP_CT_36473196_Lg2_00669_MAF30_MDP0000265993_exon1" "chr4B" 88 25 3 0 19 43 23200859 23200883 3.4 32.8
"RosBREEDSNP_SNP_CT_36473196_Lg2_00669_MAF30_MDP0000265993_exon1" "chr17B" 80 35 7 0 5 39 7040722 7040756 3.4 32.8
"RosBREEDSNP_SNP_CT_36473196_Lg2_00669_MAF30_MDP0000265993_exon1" "chr17B" 80 35 7 0 5 39 23914092 23914126 3.4 32.8
```
