## Supplementary material for "Whole genome sequence improvement with pedigree information and reference genotypic profiles, demonstrated in outcrossing apple": Suppl File S2 - Demo Input Files: Demo 20K_GalaB_blastn.out (part 2 of 47)

```
"RosBREEDSNP_SNP_CT_36478711_Lg2_00669_MAF10_MDP0000164775_exon2" "chr6B" 98 50 1 0 1 50 30633619 30633668 1.74e-16 86.9
"RosBREEDSNP_SNP_CT_36478711_Lg2_00669_MAF10_MDP0000164775_exon2" "chr6B" 90.909 22 2 0 28 49 1350589 1350568 3.4 31.9
"RosBREEDSNP_SNP_CT_36478711_Lg2_00669_MAF10_MDP0000164775_exon2" "chr6B" 81.25 32 6 0 11 42 2954763 2954732 3.4 31.9
"RosBREEDSNP_SNP_CT_36478711_Lg2_00669_MAF10_MDP0000164775_exon2" "chr6B" 90.909 22 2 0 28 49 18921331 18921310 3.4 31.9
"RosBREEDSNP_SNP_CT_36478711_Lg2_00669_MAF10_MDP0000164775_exon2" "chr13B" 98 50 1 0 1 50 8979561 8979610 1.74e-16 86.9
"RosBREEDSNP_SNP_CT_36478711_Lg2_00669_MAF10_MDP0000164775_exon2" "chr13B" 95.455 22 1 0 17 38 37123651 37123630 0.28 36.5
"RosBREEDSNP_SNP_CT_36478711_Lg2_00669_MAF10_MDP0000164775_exon2" "chr3B" 96 50 2 0 1 50 27053569 27053618 2.11e-15 82.4
"RosBREEDSNP_SNP_CT_36478711_Lg2_00669_MAF10_MDP0000164775_exon2" "chr3B" 88.889 27 2 1 20 46 6521234 6521209 3.4 32.8
"RosBREEDSNP_SNP_CT_36478711_Lg2_00669_MAF10_MDP0000164775_exon2" "chr9B" 96 50 2 0 1 50 2260444 2260493 2.11e-15 82.4
"RosBREEDSNP_SNP_CT_36478711_Lg2_00669_MAF10_MDP0000164775_exon2" "chr12B" 96 50 2 0 1 50 22583944 22583993 2.11e-15 82.4
"RosBREEDSNP_SNP_CT_36478711_Lg2_00669_MAF10_MDP0000164775_exon2" "chr12B" 92 50 4 0 1 50 12219709 12219660 1.1e-12 73.4
"RosBREEDSNP_SNP_CT_36478711_Lg2_00669_MAF10_MDP0000164775_exon2" "chr11B" 94 50 3 0 1 50 2053034 2052985 8.99e-14 77.9
"RosBREEDSNP_SNP_CT_36478711_Lg2_00669_MAF10_MDP0000164775_exon2" "chr11B" 88.889 27 2 1 19 44 17230216 17230242 3.4 32.8
"RosBREEDSNP_SNP_CT_36478711_Lg2_00669_MAF10_MDP0000164775_exon2" "chr11B" 88 25 3 0 25 49 26812456 26812480 3.4 32.8
"RosBREEDSNP_SNP_CT_36478711_Lg2_00669_MAF10_MDP0000164775_exon2" "chr11B" 90.909 22 2 0 28 49 16818093 16818114 3.4 31.9
"RosBREEDSNP_SNP_CT_36478711_Lg2_00669_MAF10_MDP0000164775_exon2" "chr5B" 91.837 49 4 0 1 49 11529265 11529313 3.82e-12 71.6
"RosBREEDSNP_SNP_CT_36478711_Lg2_00669_MAF10_MDP0000164775_exon2" "chr5B" 91.837 49 4 0 1 49 11529584 11529632 3.82e-12 71.6
"RosBREEDSNP_SNP_CT_36478711_Lg2_00669_MAF10_MDP0000164775_exon2" "chr5B" 83.333 30 5 0 10 39 17048528 17048499 3.4 32.8
"RosBREEDSNP_SNP_CT_36478711_Lg2_00669_MAF10_MDP0000164775_exon2" "chr5B" 90.909 22 2 0 28 49 9226962 9226941 3.4 31.9
"RosBREEDSNP_SNP_CT_36478711_Lg2_00669_MAF10_MDP0000164775_exon2" "chr5B" 90.909 22 2 0 28 49 9227236 9227215 3.4 31.9
"RosBREEDSNP_SNP_CT_36478711_Lg2_00669_MAF10_MDP0000164775_exon2" "chr5B" 90.909 22 2 0 28 49 20345701 20345680 3.4 31.9
"RosBREEDSNP_SNP_CT_36478711_Lg2_00669_MAF10_MDP0000164775_exon2" "chr5B" 90.909 22 2 0 28 49 22770467 22770488 3.4 31.9
"RosBREEDSNP_SNP_CT_36478711_Lg2_00669_MAF10_MDP0000164775_exon2" "chr5B" 90.909 22 2 0 19 40 29007218 29007239 3.4 31.9
"RosBREEDSNP_SNP_CT_36478711_Lg2_00669_MAF10_MDP0000164775_exon2" "chr5B" 100 17 0 0 19 35 30411909 30411925 3.4 31.9
"RosBREEDSNP_SNP_CT_36478711_Lg2_00669_MAF10_MDP0000164775_exon2" "chr5B" 90.909 22 2 0 28 49 39871548 39871569 3.4 31.9
"RosBREEDSNP_SNP_CT_36478711_Lg2_00669_MAF10_MDP0000164775_exon2" "chr5B" 90.909 22 2 0 28 49 40939405 40939426 3.4 31.9
"RosBREEDSNP_SNP_CT_36478711_Lg2_00669_MAF10_MDP0000164775_exon2" "chr2B" 80.952 42 8 0 1 42 12489750 12489791 0.006 41
"RosBREEDSNP_SNP_CT_36478711_Lg2_00669_MAF10_MDP0000164775_exon2" "chr2B" 90.909 22 2 0 28 49 12804632 12804653 3.4 31.9
"RosBREEDSNP_SNP_CT_36478711_Lg2_00669_MAF10_MDP0000164775_exon2" "chr17B" 80.952 42 8 0 1 42 26118019 26117978 0.006 41
"RosBREEDSNP_SNP_CT_36478711_Lg2_00669_MAF10_MDP0000164775_exon2" "chr17B" 77.778 45 10 0 1 45 20117117 20117161 0.079 37.4
"RosBREEDSNP_SNP_CT_36478711_Lg2_00669_MAF10_MDP0000164775_exon2" "chr14B" 78.571 42 9 0 1 42 14414324 14414365 0.28 36.5
"RosBREEDSNP_SNP_CT_36478711_Lg2_00669_MAF10_MDP0000164775_exon2" "chr14B" 78.571 42 9 0 1 42 14414612 14414653 0.28 36.5
"RosBREEDSNP_SNP_CT_36478711_Lg2_00669_MAF10_MDP0000164775_exon2" "chr14B" 92 25 1 1 22 45 7895962 7895938 0.96 33.7
"RosBREEDSNP_SNP_CT_36478711_Lg2_00669_MAF10_MDP0000164775_exon2" "chr14B" 90.909 22 2 0 28 49 4066898 4066877 3.4 31.9
"RosBREEDSNP_SNP_CT_36478711_Lg2_00669_MAF10_MDP0000164775_exon2" "chr14B" 90.909 22 2 0 28 49 4611569 4611590 3.4 31.9
"RosBREEDSNP_SNP_CT_36478711_Lg2_00669_MAF10_MDP0000164775_exon2" "chr14B" 85.185 27 4 0 3 29 6433475 6433449 3.4 31.9
"RosBREEDSNP_SNP_CT_36478711_Lg2_00669_MAF10_MDP0000164775_exon2" "chr14B" 90.909 22 2 0 28 49 14261996 14262017 3.4 31.9
"RosBREEDSNP_SNP_CT_36478711_Lg2_00669_MAF10_MDP0000164775_exon2" "chr14B" 90.909 22 2 0 28 49 14840862 14840883 3.4 31.9
"RosBREEDSNP_SNP_CT_36478711_Lg2_00669_MAF10_MDP0000164775_exon2" "chr14B" 76.19 42 10 0 1 42 16752992 16752951 3.4 31.9
"RosBREEDSNP_SNP_CT_36478711_Lg2_00669_MAF10_MDP0000164775_exon2" "chr4B" 95.238 21 1 0 1 21 7492400 7492420 0.96 34.6
"RosBREEDSNP_SNP_CT_36478711_Lg2_00669_MAF10_MDP0000164775_exon2" "chr4B" 95.238 21 1 0 1 21 7492733 7492753 0.96 34.6
"RosBREEDSNP_SNP_CT_36478711_Lg2_00669_MAF10_MDP0000164775_exon2" "chr4B" 100 17 0 0 19 35 14984590 14984574 3.4 31.9
"RosBREEDSNP_SNP_CT_36478711_Lg2_00669_MAF10_MDP0000164775_exon2" "chr15B" 100 18 0 0 1 18 14676578 14676595 0.96 33.7
"RosBREEDSNP_SNP_CT_36478711_Lg2_00669_MAF10_MDP0000164775_exon2" "chr15B" 100 18 0 0 1 18 14687119 14687136 0.96 33.7
"RosBREEDSNP_SNP_CT_36478711_Lg2_00669_MAF10_MDP0000164775_exon2" "chr15B" 95 20 1 0 27 46 24210497 24210478 3.4 32.8
"RosBREEDSNP_SNP_CT_36478711_Lg2_00669_MAF10_MDP0000164775_exon2" "chr15B" 100 17 0 0 23 39 5729060 5729044 3.4 31.9
"RosBREEDSNP_SNP_CT_36478711_Lg2_00669_MAF10_MDP0000164775_exon2" "chr15B" 90.909 22 2 0 28 49 10424673 10424694 3.4 31.9
"RosBREEDSNP_SNP_CT_36478711_Lg2_00669_MAF10_MDP0000164775_exon2" "chr15B" 90.909 22 2 0 28 49 14172452 14172473 3.4 31.9
"RosBREEDSNP_SNP_CT_36478711_Lg2_00669_MAF10_MDP0000164775_exon2" "chr8B" 77.5 40 9 0 11 50 13697168 13697129 3.4 32.8
"RosBREEDSNP_SNP_CT_36478711_Lg2_00669_MAF10_MDP0000164775_exon2" "chr8B" 90.909 22 2 0 28 49 6847627 6847606 3.4 31.9
"RosBREEDSNP_SNP_CT_36478711_Lg2_00669_MAF10_MDP0000164775_exon2" "chr8B" 90.909 22 2 0 7 28 18561474 18561495 3.4 31.9
"RosBREEDSNP_SNP_CT_36478711_Lg2_00669_MAF10_MDP0000164775_exon2" "chr10B" 90.909 22 2 0 28 49 29290018 29290039 3.4 31.9
"RosBREEDSNP_SNP_CT_36478711_Lg2_00669_MAF10_MDP0000164775_exon2" "chr10B" 90.909 22 2 0 28 49 32882888 32882909 3.4 31.9
"RosBREEDSNP_SNP_CT_36483536_Lg3_RosCOS1799_MAF40_107803_exon1" "chr3B" 98 50 1 0 1 50 29908702 29908751 1.74e-16 86.9
"RosBREEDSNP_SNP_CT_36483536_Lg3_RosCOS1799_MAF40_107803_exon1" "chr3B" 100 17 0 0 16 32 25311624 25311608 3.4 31.9
"RosBREEDSNP_SNP_CT_36483536_Lg3_RosCOS1799_MAF40_107803_exon1" "chr16B" 91.667 24 2 0 1 24 17011208 17011231 0.28 35.6
"RosBREEDSNP_SNP_CT_37548828_Lg3_01822_MAF10_MDP0000275953_exon2" "chr3B" 100 50 0 0 1 50 31085766 31085717 4.08e-18 91.5
"RosBREEDSNP_SNP_CT_37548828_Lg3_01822_MAF10_MDP0000275953_exon2" "chr17B" 91.667 24 1 1 18 40 9022221 9022244 3.4 31.9
"RosBREEDSNP_SNP_CT_38055441_Lg2_10007_MAF10_MDP0000594402_exon2" "chr2B" 100 50 0 0 1 50 36558860 36558909 4.08e-18 91.5
"RosBREEDSNP_SNP_CT_38055441_Lg2_10007_MAF10_MDP0000594402_exon2" "chr2B" 90 50 5 0 1 50 9781747 9781698 4.66e-11 68.9
"RosBREEDSNP_SNP_CT_38055441_Lg2_10007_MAF10_MDP0000594402_exon2" "chr2B" 90 50 5 0 1 50 13423740 13423789 4.66e-11 68.9
"RosBREEDSNP_SNP_CT_38055441_Lg2_10007_MAF10_MDP0000594402_exon2" "chr2B" 86 50 7 0 1 50 10296784 10296833 2.41e-08 59.9
"RosBREEDSNP_SNP_CT_38055441_Lg2_10007_MAF10_MDP0000594402_exon2" "chr2B" 86 50 7 0 1 50 27073411 27073460 2.41e-08 59.9
"RosBREEDSNP_SNP_CT_38055441_Lg2_10007_MAF10_MDP0000594402_exon2" "chr2B" 86 50 7 0 1 50 30077413 30077462 2.41e-08 59.9
"RosBREEDSNP_SNP_CT_38055441_Lg2_10007_MAF10_MDP0000594402_exon2" "chr2B" 86 50 7 0 1 50 35980861 35980910 2.41e-08 59.9
"RosBREEDSNP_SNP_CT_38055441_Lg2_10007_MAF10_MDP0000594402_exon2" "chr2B" 89.744 39 4 0 1 39 5041030 5041068 1.03e-06 53.6
"RosBREEDSNP_SNP_CT_38055441_Lg2_10007_MAF10_MDP0000594402_exon2" "chr2B" 89.744 39 4 0 1 39 21916070 21916108 1.03e-06 53.6
"RosBREEDSNP_SNP_CT_38055441_Lg2_10007_MAF10_MDP0000594402_exon2" "chr17B" 96 50 2 0 1 50 26260858 26260907 2.11e-15 82.4
"RosBREEDSNP_SNP_CT_38055441_Lg2_10007_MAF10_MDP0000594402_exon2" "chr17B" 92.857 42 3 0 1 42 2671909 2671950 1.98e-09 63.5
"RosBREEDSNP_SNP_CT_38055441_Lg2_10007_MAF10_MDP0000594402_exon2" "chr17B" 83.333 48 8 0 1 48 21933007 21933054 3.58e-06 51.8
"RosBREEDSNP_SNP_CT_38055441_Lg2_10007_MAF10_MDP0000594402_exon2" "chr17B" 90.909 22 2 0 21 42 1826730 1826709 3.4 31.9
"RosBREEDSNP_SNP_CT_38055441_Lg2_10007_MAF10_MDP0000594402_exon2" "chr17B" 100 17 0 0 10 26 4644987 4644971 3.4 31.9
"RosBREEDSNP_SNP_CT_38055441_Lg2_10007_MAF10_MDP0000594402_exon2" "chr15B" 94 50 3 0 1 50 15397563 15397612 8.99e-14 77.9
"RosBREEDSNP_SNP_CT_38055441_Lg2_10007_MAF10_MDP0000594402_exon2" "chr15B" 90 50 5 0 1 50 16529391 16529440 4.66e-11 68.9
"RosBREEDSNP_SNP_CT_38055441_Lg2_10007_MAF10_MDP0000594402_exon2" "chr15B" 90 50 5 0 1 50 43658813 43658862 4.66e-11 68.9
"RosBREEDSNP_SNP_CT_38055441_Lg2_10007_MAF10_MDP0000594402_exon2" "chr15B" 86 50 7 0 1 50 44887724 44887675 2.41e-08 59.9
"RosBREEDSNP_SNP_CT_38055441_Lg2_10007_MAF10_MDP0000594402_exon2" "chr15B" 84 50 8 0 1 50 16717406 16717455 2.94e-07 55.4
"RosBREEDSNP_SNP_CT_38055441_Lg2_10007_MAF10_MDP0000594402_exon2" "chr15B" 84 50 8 0 1 50 16728164 16728213 2.94e-07 55.4
"RosBREEDSNP_SNP_CT_38055441_Lg2_10007_MAF10_MDP0000594402_exon2" "chr15B" 89.744 39 4 0 1 39 41964271 41964309 1.03e-06 53.6
"RosBREEDSNP_SNP_CT_38055441_Lg2_10007_MAF10_MDP0000594402_exon2" "chr15B" 82 50 9 0 1 50 18271967 18272016 1.25e-05 50.9
"RosBREEDSNP_SNP_CT_38055441_Lg2_10007_MAF10_MDP0000594402_exon2" "chr15B" 95 20 1 0 7 26 35890783 35890802 3.4 32.8
"RosBREEDSNP_SNP_CT_38055441_Lg2_10007_MAF10_MDP0000594402_exon2" "chr15B" 91.667 24 1 1 13 35 27174710 27174687 3.4 31.9
"RosBREEDSNP_SNP_CT_38055441_Lg2_10007_MAF10_MDP0000594402_exon2" "chr15B" 90.909 22 2 0 1 22 28839126 28839147 3.4 31.9
"RosBREEDSNP_SNP_CT_38055441_Lg2_10007_MAF10_MDP0000594402_exon2" "chr3B" 92 50 4 0 1 50 22760684 22760635 1.1e-12 73.4
"RosBREEDSNP_SNP_CT_38055441_Lg2_10007_MAF10_MDP0000594402_exon2" "chr3B" 94.872 39 2 0 1 39 26133055 26133093 1.98e-09 62.6
"RosBREEDSNP_SNP_CT_38055441_Lg2_10007_MAF10_MDP0000594402_exon2" "chr3B" 93.939 33 2 0 1 33 19805292 19805324 3.58e-06 51.8
"RosBREEDSNP_SNP_CT_38055441_Lg2_10007_MAF10_MDP0000594402_exon2" "chr3B" 80 50 10 0 1 50 23931126 23931175 0.000152 46.4
"RosBREEDSNP_SNP_CT_38055441_Lg2_10007_MAF10_MDP0000594402_exon2" "chr3B" 92.308 26 2 0 22 47 30859749 30859774 0.023 39.2
"RosBREEDSNP_SNP_CT_38055441_Lg2_10007_MAF10_MDP0000594402_exon2" "chr9B" 92 50 4 0 1 50 18396741 18396692 1.1e-12 73.4
"RosBREEDSNP_SNP_CT_38055441_Lg2_10007_MAF10_MDP0000594402_exon2" "chr9B" 90 50 5 0 1 50 7489557 7489606 4.66e-11 68.9
"RosBREEDSNP_SNP_CT_38055441_Lg2_10007_MAF10_MDP0000594402_exon2" "chr9B" 90 50 5 0 1 50 14169330 14169281 4.66e-11 68.9
"RosBREEDSNP_SNP_CT_38055441_Lg2_10007_MAF10_MDP0000594402_exon2" "chr9B" 88 50 6 0 1 50 10656918 10656967 5.67e-10 64.4
"RosBREEDSNP_SNP_CT_38055441_Lg2_10007_MAF10_MDP0000594402_exon2" "chr9B" 88 50 6 0 1 50 29487523 29487474 5.67e-10 64.4
"RosBREEDSNP_SNP_CT_38055441_Lg2_10007_MAF10_MDP0000594402_exon2" "chr9B" 86 50 7 0 1 50 10949282 10949331 2.41e-08 59.9
"RosBREEDSNP_SNP_CT_38055441_Lg2_10007_MAF10_MDP0000594402_exon2" "chr9B" 84 50 8 0 1 50 11433476 11433525 2.94e-07 55.4
"RosBREEDSNP_SNP_CT_38055441_Lg2_10007_MAF10_MDP0000594402_exon2" "chr9B" 84.615 39 6 0 1 39 19573124 19573162 0.000531 44.6
"RosBREEDSNP_SNP_CT_38055441_Lg2_10007_MAF10_MDP0000594402_exon2" "chr9B" 77.083 48 11 0 1 48 29742006 29742053 0.079 38.3
"RosBREEDSNP_SNP_CT_38055441_Lg2_10007_MAF10_MDP0000594402_exon2" "chr9B" 92.308 26 1 1 1 26 14366872 14366848 0.28 35.6
"RosBREEDSNP_SNP_CT_38055441_Lg2_10007_MAF10_MDP0000594402_exon2" "chr9B" 92.308 26 1 1 1 26 14420874 14420850 0.28 35.6
"RosBREEDSNP_SNP_CT_38055441_Lg2_10007_MAF10_MDP0000594402_exon2" "chr9B" 85.185 27 4 0 2 28 10436141 10436115 3.4 31.9
"RosBREEDSNP_SNP_CT_38055441_Lg2_10007_MAF10_MDP0000594402_exon2" "chr16B" 92 50 4 0 1 50 12508028 12508077 1.1e-12 73.4
"RosBREEDSNP_SNP_CT_38055441_Lg2_10007_MAF10_MDP0000594402_exon2" "chr16B" 92 50 4 0 1 50 13708171 13708122 1.1e-12 73.4
"RosBREEDSNP_SNP_CT_38055441_Lg2_10007_MAF10_MDP0000594402_exon2" "chr16B" 92 50 4 0 1 50 15389047 15388998 1.1e-12 73.4
"RosBREEDSNP_SNP_CT_38055441_Lg2_10007_MAF10_MDP0000594402_exon2" "chr16B" 88 50 6 0 1 50 22046807 22046758 5.67e-10 64.4
"RosBREEDSNP_SNP_CT_38055441_Lg2_10007_MAF10_MDP0000594402_exon2" "chr16B" 86 50 7 0 1 50 10567010 10567059 2.41e-08 59.9
"RosBREEDSNP_SNP_CT_38055441_Lg2_10007_MAF10_MDP0000594402_exon2" "chr16B" 90.476 42 4 0 1 42 25602256 25602215 2.41e-08 59
"RosBREEDSNP_SNP_CT_38055441_Lg2_10007_MAF10_MDP0000594402_exon2" "chr16B" 89.744 39 4 0 1 39 30792116 30792154 1.03e-06 53.6
"RosBREEDSNP_SNP_CT_38055441_Lg2_10007_MAF10_MDP0000594402_exon2" "chr16B" 89.286 28 3 0 12 39 11176494 11176521 0.079 38.3
"RosBREEDSNP_SNP_CT_38055441_Lg2_10007_MAF10_MDP0000594402_exon2" "chr16B" 92.308 26 1 1 1 26 3443662 3443686 0.28 35.6
"RosBREEDSNP_SNP_CT_38055441_Lg2_10007_MAF10_MDP0000594402_exon2" "chr16B" 92.308 26 1 1 1 26 17100256 17100280 0.28 35.6
"RosBREEDSNP_SNP_CT_38055441_Lg2_10007_MAF10_MDP0000594402_exon2" "chr8B" 91.667 48 4 0 1 48 6468897 6468944 1.33e-11 69.8
"RosBREEDSNP_SNP_CT_38055441_Lg2_10007_MAF10_MDP0000594402_exon2" "chr8B" 88 50 6 0 1 50 28480875 28480924 5.67e-10 64.4
"RosBREEDSNP_SNP_CT_38055441_Lg2_10007_MAF10_MDP0000594402_exon2" "chr8B" 84.091 44 6 1 1 44 9558225 9558183 0.000531 45.5
"RosBREEDSNP_SNP_CT_38055441_Lg2_10007_MAF10_MDP0000594402_exon2" "chr13B" 91.667 48 4 0 3 50 15805753 15805800 1.33e-11 69.8
"RosBREEDSNP_SNP_CT_38055441_Lg2_10007_MAF10_MDP0000594402_exon2" "chr13B" 89.744 39 4 0 1 39 11652799 11652837 1.03e-06 53.6
"RosBREEDSNP_SNP_CT_38055441_Lg2_10007_MAF10_MDP0000594402_exon2" "chr13B" 89.744 39 4 0 1 39 11665212 11665250 1.03e-06 53.6
"RosBREEDSNP_SNP_CT_38055441_Lg2_10007_MAF10_MDP0000594402_exon2" "chr13B" 82 50 9 0 1 50 27031053 27031102 1.25e-05 50.9
"RosBREEDSNP_SNP_CT_38055441_Lg2_10007_MAF10_MDP0000594402_exon2" "chr13B" 88.462 26 3 0 1 26 5717700 5717725 0.96 34.6
"RosBREEDSNP_SNP_CT_38055441_Lg2_10007_MAF10_MDP0000594402_exon2" "chr13B" 88 25 3 0 20 44 19852629 19852605 3.4 32.8
"RosBREEDSNP_SNP_CT_38055441_Lg2_10007_MAF10_MDP0000594402_exon2" "chr13B" 86.207 29 3 1 1 29 28503457 28503484 3.4 31.9
"RosBREEDSNP_SNP_CT_38055441_Lg2_10007_MAF10_MDP0000594402_exon2" "chr5B" 90 50 5 0 1 50 3965568 3965617 4.66e-11 68.9
"RosBREEDSNP_SNP_CT_38055441_Lg2_10007_MAF10_MDP0000594402_exon2" "chr5B" 90 50 5 0 1 50 32985099 32985050 4.66e-11 68.9
"RosBREEDSNP_SNP_CT_38055441_Lg2_10007_MAF10_MDP0000594402_exon2" "chr5B" 88 50 6 0 1 50 4791557 4791606 5.67e-10 64.4
"RosBREEDSNP_SNP_CT_38055441_Lg2_10007_MAF10_MDP0000594402_exon2" "chr5B" 88 50 6 0 1 50 4791799 4791848 5.67e-10 64.4
"RosBREEDSNP_SNP_CT_38055441_Lg2_10007_MAF10_MDP0000594402_exon2" "chr5B" 86 50 7 0 1 50 37133058 37133107 2.41e-08 59.9
"RosBREEDSNP_SNP_CT_38055441_Lg2_10007_MAF10_MDP0000594402_exon2" "chr5B" 84 50 8 0 1 50 30211536 30211585 2.94e-07 55.4
"RosBREEDSNP_SNP_CT_38055441_Lg2_10007_MAF10_MDP0000594402_exon2" "chr5B" 86.364 44 6 0 1 44 18423264 18423307 1.03e-06 53.6
"RosBREEDSNP_SNP_CT_38055441_Lg2_10007_MAF10_MDP0000594402_exon2" "chr5B" 92.308 26 1 1 1 26 46633236 46633212 0.28 35.6
"RosBREEDSNP_SNP_CT_38055441_Lg2_10007_MAF10_MDP0000594402_exon2" "chr5B" 95 20 1 0 1 20 29585075 29585094 3.4 32.8
"RosBREEDSNP_SNP_CT_38055441_Lg2_10007_MAF10_MDP0000594402_exon2" "chr5B" 90.909 22 2 0 8 29 23650814 23650835 3.4 31.9
"RosBREEDSNP_SNP_CT_38055441_Lg2_10007_MAF10_MDP0000594402_exon2" "chr5B" 100 17 0 0 9 25 40986551 40986567 3.4 31.9
"RosBREEDSNP_SNP_CT_38055441_Lg2_10007_MAF10_MDP0000594402_exon2" "chr5B" 91.667 24 1 1 10 33 48251166 48251188 3.4 31.9
"RosBREEDSNP_SNP_CT_38055441_Lg2_10007_MAF10_MDP0000594402_exon2" "chr6B" 90 50 5 0 1 50 15924082 15924131 4.66e-11 68.9
"RosBREEDSNP_SNP_CT_38055441_Lg2_10007_MAF10_MDP0000594402_exon2" "chr6B" 92.308 39 3 0 1 39 3824331 3824369 8.42e-08 58.1
"RosBREEDSNP_SNP_CT_38055441_Lg2_10007_MAF10_MDP0000594402_exon2" "chr6B" 82 50 9 0 1 50 6212631 6212582 1.25e-05 50.9
"RosBREEDSNP_SNP_CT_38055441_Lg2_10007_MAF10_MDP0000594402_exon2" "chr6B" 95.455 22 1 0 1 22 17521197 17521176 0.28 36.5
"RosBREEDSNP_SNP_CT_38055441_Lg2_10007_MAF10_MDP0000594402_exon2" "chr6B" 95.455 22 1 0 1 22 17532287 17532266 0.28 36.5
"RosBREEDSNP_SNP_CT_38055441_Lg2_10007_MAF10_MDP0000594402_exon2" "chr7B" 90 50 5 0 1 50 18339236 18339285 4.66e-11 68.9
"RosBREEDSNP_SNP_CT_38055441_Lg2_10007_MAF10_MDP0000594402_exon2" "chr7B" 89.796 49 5 0 1 49 18278102 18278150 1.63e-10 67.1
"RosBREEDSNP_SNP_CT_38055441_Lg2_10007_MAF10_MDP0000594402_exon2" "chr7B" 88 50 6 0 1 50 22758811 22758860 5.67e-10 64.4
"RosBREEDSNP_SNP_CT_38055441_Lg2_10007_MAF10_MDP0000594402_exon2" "chr7B" 88 25 3 0 1 25 7149947 7149923 3.4 32.8
"RosBREEDSNP_SNP_CT_38055441_Lg2_10007_MAF10_MDP0000594402_exon2" "chr10B" 90 50 5 0 1 50 16109229 16109278 4.66e-11 68.9
"RosBREEDSNP_SNP_CT_38055441_Lg2_10007_MAF10_MDP0000594402_exon2" "chr10B" 89.583 48 5 0 1 48 1104883 1104930 5.67e-10 65.3
"RosBREEDSNP_SNP_CT_38055441_Lg2_10007_MAF10_MDP0000594402_exon2" "chr10B" 86 50 7 0 1 50 16855169 16855218 2.41e-08 59.9
"RosBREEDSNP_SNP_CT_38055441_Lg2_10007_MAF10_MDP0000594402_exon2" "chr10B" 90 40 4 0 3 42 11774474 11774435 2.94e-07 55.4
"RosBREEDSNP_SNP_CT_38055441_Lg2_10007_MAF10_MDP0000594402_exon2" "chr10B" 92.308 26 2 0 1 26 8313367 8313392 0.023 39.2
"RosBREEDSNP_SNP_CT_38055441_Lg2_10007_MAF10_MDP0000594402_exon2" "chr10B" 92.308 26 2 0 1 26 8326503 8326528 0.023 39.2
"RosBREEDSNP_SNP_CT_38055441_Lg2_10007_MAF10_MDP0000594402_exon2" "chr10B" 91.667 24 1 1 10 33 38371445 38371467 3.4 31.9
"RosBREEDSNP_SNP_CT_38055441_Lg2_10007_MAF10_MDP0000594402_exon2" "chr10B" 91.667 24 1 1 10 33 38377620 38377642 3.4 31.9
"RosBREEDSNP_SNP_CT_38055441_Lg2_10007_MAF10_MDP0000594402_exon2" "chr11B" 90 50 5 0 1 50 23002159 23002110 4.66e-11 68.9
"RosBREEDSNP_SNP_CT_38055441_Lg2_10007_MAF10_MDP0000594402_exon2" "chr11B" 90 50 5 0 1 50 26430921 26430970 4.66e-11 68.9
"RosBREEDSNP_SNP_CT_38055441_Lg2_10007_MAF10_MDP0000594402_exon2" "chr11B" 88 50 6 0 1 50 15666944 15666993 5.67e-10 64.4
"RosBREEDSNP_SNP_CT_38055441_Lg2_10007_MAF10_MDP0000594402_exon2" "chr11B" 87.755 49 6 0 1 49 13758660 13758708 1.98e-09 62.6
"RosBREEDSNP_SNP_CT_38055441_Lg2_10007_MAF10_MDP0000594402_exon2" "chr11B" 88.095 42 5 0 1 42 7590666 7590707 1.03e-06 54.5
"RosBREEDSNP_SNP_CT_38055441_Lg2_10007_MAF10_MDP0000594402_exon2" "chr11B" 90.909 22 2 0 7 28 24032385 24032364 3.4 31.9
"RosBREEDSNP_SNP_CT_38055441_Lg2_10007_MAF10_MDP0000594402_exon2" "chr11B" 90.909 22 2 0 19 40 25731776 25731755 3.4 31.9
"RosBREEDSNP_SNP_CT_38055441_Lg2_10007_MAF10_MDP0000594402_exon2" "chr14B" 88 50 6 0 1 50 21701315 21701266 5.67e-10 64.4
"RosBREEDSNP_SNP_CT_38055441_Lg2_10007_MAF10_MDP0000594402_exon2" "chr14B" 86 50 7 0 1 50 5878950 5878901 2.41e-08 59.9
"RosBREEDSNP_SNP_CT_38055441_Lg2_10007_MAF10_MDP0000594402_exon2" "chr14B" 92.308 39 3 0 1 39 9826474 9826512 8.42e-08 58.1
"RosBREEDSNP_SNP_CT_38055441_Lg2_10007_MAF10_MDP0000594402_exon2" "chr14B" 92.308 39 3 0 1 39 9893624 9893662 8.42e-08 58.1
"RosBREEDSNP_SNP_CT_38055441_Lg2_10007_MAF10_MDP0000594402_exon2" "chr14B" 92.308 26 2 0 3 28 15392717 15392692 0.023 39.2
"RosBREEDSNP_SNP_CT_38055441_Lg2_10007_MAF10_MDP0000594402_exon2" "chr14B" 77.083 48 11 0 1 48 1452398 1452351 0.079 38.3
"RosBREEDSNP_SNP_CT_38055441_Lg2_10007_MAF10_MDP0000594402_exon2" "chr14B" 91.667 24 2 0 21 44 26221383 26221406 0.28 35.6
"RosBREEDSNP_SNP_CT_38055441_Lg2_10007_MAF10_MDP0000594402_exon2" "chr14B" 91.667 24 2 0 21 44 26231752 26231775 0.28 35.6
"RosBREEDSNP_SNP_CT_38055441_Lg2_10007_MAF10_MDP0000594402_exon2" "chr14B" 85.185 27 4 0 19 45 7112973 7112947 3.4 31.9
"RosBREEDSNP_SNP_CT_38055441_Lg2_10007_MAF10_MDP0000594402_exon2" "chr1B" 86 50 7 0 1 50 15431937 15431888 2.41e-08 59.9
"RosBREEDSNP_SNP_CT_38055441_Lg2_10007_MAF10_MDP0000594402_exon2" "chr1B" 84 50 8 0 1 50 16094291 16094242 2.94e-07 55.4
"RosBREEDSNP_SNP_CT_38055441_Lg2_10007_MAF10_MDP0000594402_exon2" "chr1B" 88 25 3 0 1 25 667148 667172 3.4 32.8
"RosBREEDSNP_SNP_CT_38055441_Lg2_10007_MAF10_MDP0000594402_exon2" "chr1B" 88 25 3 0 1 25 679075 679099 3.4 32.8
"RosBREEDSNP_SNP_CT_38055441_Lg2_10007_MAF10_MDP0000594402_exon2" "chr4B" 86 50 7 0 1 50 18010320 18010271 2.41e-08 59.9
"RosBREEDSNP_SNP_CT_38055441_Lg2_10007_MAF10_MDP0000594402_exon2" "chr12B" 84.314 51 6 1 1 49 11548079 11548129 1.03e-06 54.5
"RosBREEDSNP_SNP_CT_38055441_Lg2_10007_MAF10_MDP0000594402_exon2" "chr12B" 84.615 39 6 0 1 39 8880705 8880743 0.000531 44.6
"RosBREEDSNP_SNP_CT_38055441_Lg2_10007_MAF10_MDP0000594402_exon2" "chr12B" 92.308 26 2 0 1 26 4064056 4064081 0.023 39.2
"RosBREEDSNP_SNP_CT_38055441_Lg2_10007_MAF10_MDP0000594402_exon2" "chr12B" 84.375 32 4 1 18 48 15232252 15232221 3.4 32.8
"RosBREEDSNP_SNP_CT_38270178_Lg3_snpCN897901_MAF10_1638302_exon2" "chr3B" 100 50 0 0 1 50 31744727 31744776 4.08e-18 91.5
"RosBREEDSNP_SNP_CT_38270178_Lg3_snpCN897901_MAF10_1638302_exon2" "chr3B" 88.889 27 1 1 23 47 27471295 27471321 0.96 33.7
"RosBREEDSNP_SNP_CT_38270178_Lg3_snpCN897901_MAF10_1638302_exon2" "chr3B" 88.889 27 1 1 23 47 27483332 27483358 0.96 33.7
"RosBREEDSNP_SNP_CT_38270178_Lg3_snpCN897901_MAF10_1638302_exon2" "chr11B" 94 50 3 0 1 50 37695002 37695051 8.99e-14 77.9
"RosBREEDSNP_SNP_CT_38270178_Lg3_snpCN897901_MAF10_1638302_exon2" "chr11B" 89.286 28 2 1 24 50 389489 389516 0.96 34.6
"RosBREEDSNP_SNP_CT_38270178_Lg3_snpCN897901_MAF10_1638302_exon2" "chr15B" 95.238 21 1 0 29 49 7613429 7613449 0.96 34.6
"RosBREEDSNP_SNP_CT_38270178_Lg3_snpCN897901_MAF10_1638302_exon2" "chr15B" 83.333 30 5 0 13 42 6065648 6065677 3.4 32.8
"RosBREEDSNP_SNP_CT_38270178_Lg3_snpCN897901_MAF10_1638302_exon2" "chr7B" 85.714 28 4 0 6 33 10098813 10098840 0.96 33.7
"RosBREEDSNP_SNP_CT_38270178_Lg3_snpCN897901_MAF10_1638302_exon2" "chr7B" 85.714 28 4 0 6 33 10102679 10102706 0.96 33.7
"RosBREEDSNP_SNP_CT_38270178_Lg3_snpCN897901_MAF10_1638302_exon2" "chr5B" 95 20 1 0 23 42 26058589 26058570 3.4 32.8
"RosBREEDSNP_SNP_CT_38270178_Lg3_snpCN897901_MAF10_1638302_exon2" "chr5B" 100 17 0 0 28 44 47795213 47795229 3.4 31.9
"RosBREEDSNP_SNP_CT_38270178_Lg3_snpCN897901_MAF10_1638302_exon2" "chr10B" 95 20 1 0 23 42 22541049 22541030 3.4 32.8
"RosBREEDSNP_SNP_CT_38270178_Lg3_snpCN897901_MAF10_1638302_exon2" "chr6B" 100 17 0 0 1 17 4724114 4724130 3.4 31.9
"RosBREEDSNP_SNP_CT_38921890_Lg2_00995_MAF20_520403_exon1" "chr2B" 100 50 0 0 1 50 37591054 37591103 4.08e-18 91.5
"RosBREEDSNP_SNP_CT_38921890_Lg2_00995_MAF20_520403_exon1" "chr2B" 91.304 23 2 0 21 43 27100786 27100808 0.96 33.7
"RosBREEDSNP_SNP_CT_38921890_Lg2_00995_MAF20_520403_exon1" "chr2B" 88 25 3 0 19 43 2201403 2201379 3.4 32.8
"RosBREEDSNP_SNP_CT_38921890_Lg2_00995_MAF20_520403_exon1" "chr2B" 88 25 3 0 19 43 15638699 15638675 3.4 32.8
"RosBREEDSNP_SNP_CT_38921890_Lg2_00995_MAF20_520403_exon1" "chr2B" 88 25 3 0 19 43 17951929 17951905 3.4 32.8
"RosBREEDSNP_SNP_CT_38921890_Lg2_00995_MAF20_520403_exon1" "chr2B" 88 25 3 0 19 43 19245080 19245056 3.4 32.8
"RosBREEDSNP_SNP_CT_38921890_Lg2_00995_MAF20_520403_exon1" "chr3B" 92 25 2 0 19 43 19561789 19561813 0.079 37.4
"RosBREEDSNP_SNP_CT_38921890_Lg2_00995_MAF20_520403_exon1" "chr10B" 88.889 27 3 0 19 45 11371599 11371573 0.28 36.5
"RosBREEDSNP_SNP_CT_38921890_Lg2_00995_MAF20_520403_exon1" "chr10B" 88 25 3 0 19 43 3376734 3376758 3.4 32.8
"RosBREEDSNP_SNP_CT_38921890_Lg2_00995_MAF20_520403_exon1" "chr10B" 88 25 3 0 19 43 6233426 6233450 3.4 32.8
"RosBREEDSNP_SNP_CT_38921890_Lg2_00995_MAF20_520403_exon1" "chr10B" 88 25 3 0 19 43 15775247 15775271 3.4 32.8
"RosBREEDSNP_SNP_CT_38921890_Lg2_00995_MAF20_520403_exon1" "chr10B" 88 25 3 0 19 43 28340074 28340050 3.4 32.8
"RosBREEDSNP_SNP_CT_38921890_Lg2_00995_MAF20_520403_exon1" "chr1B" 91.304 23 2 0 21 43 18037343 18037365 0.96 33.7
"RosBREEDSNP_SNP_CT_38921890_Lg2_00995_MAF20_520403_exon1" "chr1B" 88 25 3 0 19 43 8630785 8630761 3.4 32.8
"RosBREEDSNP_SNP_CT_38921890_Lg2_00995_MAF20_520403_exon1" "chr1B" 100 17 0 0 8 24 17368702 17368686 3.4 31.9
"RosBREEDSNP_SNP_CT_38921890_Lg2_00995_MAF20_520403_exon1" "chr1B" 100 17 0 0 17 33 25387912 25387928 3.4 31.9
"RosBREEDSNP_SNP_CT_38921890_Lg2_00995_MAF20_520403_exon1" "chr12B" 91.304 23 2 0 21 43 16087830 16087808 0.96 33.7
"RosBREEDSNP_SNP_CT_38921890_Lg2_00995_MAF20_520403_exon1" "chr16B" 91.304 23 2 0 21 43 20581604 20581626 0.96 33.7
"RosBREEDSNP_SNP_CT_38921890_Lg2_00995_MAF20_520403_exon1" "chr16B" 91.304 23 2 0 21 43 20620816 20620838 0.96 33.7
"RosBREEDSNP_SNP_CT_38921890_Lg2_00995_MAF20_520403_exon1" "chr16B" 88 25 3 0 19 43 14048315 14048291 3.4 32.8
"RosBREEDSNP_SNP_CT_38921890_Lg2_00995_MAF20_520403_exon1" "chr16B" 88 25 3 0 19 43 26815880 26815856 3.4 32.8
"RosBREEDSNP_SNP_CT_38921890_Lg2_00995_MAF20_520403_exon1" "chr16B" 100 17 0 0 5 21 6674970 6674954 3.4 31.9
"RosBREEDSNP_SNP_CT_38921890_Lg2_00995_MAF20_520403_exon1" "chr4B" 88 25 3 0 19 43 13658046 13658070 3.4 32.8
"RosBREEDSNP_SNP_CT_38921890_Lg2_00995_MAF20_520403_exon1" "chr4B" 88 25 3 0 19 43 13658442 13658466 3.4 32.8
"RosBREEDSNP_SNP_CT_38921890_Lg2_00995_MAF20_520403_exon1" "chr4B" 88 25 3 0 19 43 17297866 17297842 3.4 32.8
"RosBREEDSNP_SNP_CT_38921890_Lg2_00995_MAF20_520403_exon1" "chr4B" 88 25 3 0 19 43 17298093 17298069 3.4 32.8
"RosBREEDSNP_SNP_CT_38921890_Lg2_00995_MAF20_520403_exon1" "chr5B" 88 25 3 0 19 43 926432 926456 3.4 32.8
"RosBREEDSNP_SNP_CT_38921890_Lg2_00995_MAF20_520403_exon1" "chr5B" 95 20 1 0 21 40 5650646 5650665 3.4 32.8
"RosBREEDSNP_SNP_CT_38921890_Lg2_00995_MAF20_520403_exon1" "chr5B" 88 25 3 0 19 43 29602518 29602542 3.4 32.8
"RosBREEDSNP_SNP_CT_38921890_Lg2_00995_MAF20_520403_exon1" "chr5B" 88 25 3 0 19 43 34743039 34743015 3.4 32.8
"RosBREEDSNP_SNP_CT_38921890_Lg2_00995_MAF20_520403_exon1" "chr5B" 90.909 22 2 0 6 27 9120370 9120349 3.4 31.9
"RosBREEDSNP_SNP_CT_38921890_Lg2_00995_MAF20_520403_exon1" "chr6B" 95 20 1 0 21 40 5032384 5032365 3.4 32.8
"RosBREEDSNP_SNP_CT_38921890_Lg2_00995_MAF20_520403_exon1" "chr6B" 88 25 3 0 19 43 16597591 16597615 3.4 32.8
"RosBREEDSNP_SNP_CT_38921890_Lg2_00995_MAF20_520403_exon1" "chr6B" 88 25 3 0 19 43 22783543 22783519 3.4 32.8
"RosBREEDSNP_SNP_CT_38921890_Lg2_00995_MAF20_520403_exon1" "chr6B" 88 25 3 0 19 43 23765898 23765922 3.4 32.8
"RosBREEDSNP_SNP_CT_38921890_Lg2_00995_MAF20_520403_exon1" "chr6B" 90.909 22 2 0 10 31 4138491 4138512 3.4 31.9
"RosBREEDSNP_SNP_CT_38921890_Lg2_00995_MAF20_520403_exon1" "chr7B" 95 20 1 0 6 25 21129105 21129124 3.4 32.8
"RosBREEDSNP_SNP_CT_38921890_Lg2_00995_MAF20_520403_exon1" "chr8B" 95 20 1 0 10 29 7155016 7155035 3.4 32.8
"RosBREEDSNP_SNP_CT_38921890_Lg2_00995_MAF20_520403_exon1" "chr8B" 95 20 1 0 10 29 7165437 7165456 3.4 32.8
"RosBREEDSNP_SNP_CT_38921890_Lg2_00995_MAF20_520403_exon1" "chr8B" 88 25 3 0 19 43 9166317 9166341 3.4 32.8
"RosBREEDSNP_SNP_CT_38921890_Lg2_00995_MAF20_520403_exon1" "chr8B" 95 20 1 0 21 40 24520637 24520618 3.4 32.8
"RosBREEDSNP_SNP_CT_38921890_Lg2_00995_MAF20_520403_exon1" "chr9B" 88 25 3 0 19 43 27922105 27922129 3.4 32.8
"RosBREEDSNP_SNP_CT_38921890_Lg2_00995_MAF20_520403_exon1" "chr11B" 95 20 1 0 21 40 28386345 28386326 3.4 32.8
"RosBREEDSNP_SNP_CT_38921890_Lg2_00995_MAF20_520403_exon1" "chr11B" 88 25 3 0 19 43 34497662 34497638 3.4 32.8
"RosBREEDSNP_SNP_CT_38921890_Lg2_00995_MAF20_520403_exon1" "chr11B" 88 25 3 0 19 43 34510005 34509981 3.4 32.8
"RosBREEDSNP_SNP_CT_38921890_Lg2_00995_MAF20_520403_exon1" "chr13B" 86.207 29 2 1 10 36 9388504 9388476 3.4 32.8
"RosBREEDSNP_SNP_CT_38921890_Lg2_00995_MAF20_520403_exon1" "chr13B" 88 25 3 0 19 43 39962265 39962289 3.4 32.8
"RosBREEDSNP_SNP_CT_38921890_Lg2_00995_MAF20_520403_exon1" "chr14B" 88 25 3 0 19 43 104768 104744 3.4 32.8
"RosBREEDSNP_SNP_CT_38921890_Lg2_00995_MAF20_520403_exon1" "chr14B" 88 25 3 0 19 43 26141642 26141618 3.4 32.8
"RosBREEDSNP_SNP_CT_38921890_Lg2_00995_MAF20_520403_exon1" "chr15B" 88 25 3 0 19 43 6039515 6039539 3.4 32.8
"RosBREEDSNP_SNP_CT_38921890_Lg2_00995_MAF20_520403_exon1" "chr17B" 88 25 3 0 19 43 18228841 18228817 3.4 32.8
"RosBREEDSNP_SNP_CT_38921890_Lg2_00995_MAF20_520403_exon1" "chr17B" 88 25 3 0 19 43 24063166 24063142 3.4 32.8
"RosBREEDSNP_SNP_CT_38921890_Lg2_00995_MAF20_520403_exon1" "chr17B" 90.909 22 2 0 29 50 25749372 25749393 3.4 31.9
"RosBREEDSNP_SNP_CT_39271679_Lg2_01938_MAF20_MDP0000241144_exon1" "chr2B" 100 50 0 0 1 50 37957357 37957308 4.08e-18 91.5
"RosBREEDSNP_SNP_CT_39271679_Lg2_01938_MAF20_MDP0000241144_exon1" "chr2B" 100 17 0 0 18 34 28790628 28790612 3.4 31.9
"RosBREEDSNP_SNP_CT_39271679_Lg2_01938_MAF20_MDP0000241144_exon1" "chr7B" 94 50 3 0 1 50 1204388 1204437 8.99e-14 77.9
"RosBREEDSNP_SNP_CT_39271679_Lg2_01938_MAF20_MDP0000241144_exon1" "chr3B" 88 25 3 0 8 32 4556589 4556613 3.4 32.8
"RosBREEDSNP_SNP_CT_39271679_Lg2_01938_MAF20_MDP0000241144_exon1" "chr8B" 100 17 0 0 3 19 12854575 12854559 3.4 31.9
"RosBREEDSNP_SNP_CT_39271679_Lg2_01938_MAF20_MDP0000241144_exon1" "chr16B" 91.667 24 1 1 8 31 2467854 2467832 3.4 31.9
"RosBREEDSNP_SNP_CT_39505783_Lg2_00167_MAF20_MDP0000862491_exon1" "chr2B" 100 50 0 0 1 50 38129796 38129747 4.08e-18 91.5
"RosBREEDSNP_SNP_CT_39505783_Lg2_00167_MAF20_MDP0000862491_exon1" "chr2B" 83.333 30 5 0 2 31 6184534 6184563 3.4 32.8
"RosBREEDSNP_SNP_CT_39505783_Lg2_00167_MAF20_MDP0000862491_exon1" "chr7B" 95.745 47 2 0 1 47 930875 930921 8.99e-14 77
"RosBREEDSNP_SNP_CT_39505783_Lg2_00167_MAF20_MDP0000862491_exon1" "chr9B" 85.714 28 4 0 1 28 7773031 7773058 0.96 33.7
"RosBREEDSNP_SNP_CT_39505783_Lg2_00167_MAF20_MDP0000862491_exon1" "chr11B" 83.333 30 5 0 2 31 17697755 17697784 3.4 32.8
"RosBREEDSNP_SNP_CT_39505783_Lg2_00167_MAF20_MDP0000862491_exon1" "chr17B" 83.333 30 5 0 2 31 19991822 19991793 3.4 32.8
"RosBREEDSNP_SNP_CT_39505783_Lg2_00167_MAF20_MDP0000862491_exon1" "chr6B" 92.308 26 0 2 1 25 14459131 14459107 3.4 31.9
"RosBREEDSNP_SNP_CT_39558990_Lg2_00167_MAF30_MDP0000471340_exon1" "chr2B" 100 50 0 0 1 50 38169443 38169492 4.08e-18 91.5
"RosBREEDSNP_SNP_CT_39558990_Lg2_00167_MAF30_MDP0000471340_exon1" "chr7B" 96 50 2 0 1 50 854352 854303 2.11e-15 82.4
"RosBREEDSNP_SNP_CT_39558990_Lg2_00167_MAF30_MDP0000471340_exon1" "chr7B" 89.286 28 3 0 13 40 16240038 16240011 0.079 38.3
"RosBREEDSNP_SNP_CT_39558990_Lg2_00167_MAF30_MDP0000471340_exon1" "chr1B" 89.286 28 3 0 13 40 11105467 11105494 0.079 38.3
"RosBREEDSNP_SNP_CT_39558990_Lg2_00167_MAF30_MDP0000471340_exon1" "chr1B" 90.909 22 2 0 17 38 10006667 10006688 3.4 31.9
"RosBREEDSNP_SNP_CT_39558990_Lg2_00167_MAF30_MDP0000471340_exon1" "chr1B" 100 17 0 0 25 41 22656369 22656353 3.4 31.9
"RosBREEDSNP_SNP_CT_39558990_Lg2_00167_MAF30_MDP0000471340_exon1" "chr5B" 95.652 23 1 0 18 40 19380584 19380606 0.079 38.3
"RosBREEDSNP_SNP_CT_39558990_Lg2_00167_MAF30_MDP0000471340_exon1" "chr5B" 88.889 27 3 0 13 39 10183056 10183082 0.28 36.5
"RosBREEDSNP_SNP_CT_39558990_Lg2_00167_MAF30_MDP0000471340_exon1" "chr5B" 100 18 0 0 18 35 45147032 45147015 0.96 33.7
"RosBREEDSNP_SNP_CT_39558990_Lg2_00167_MAF30_MDP0000471340_exon1" "chr6B" 89.286 28 3 0 13 40 5528851 5528824 0.079 38.3
"RosBREEDSNP_SNP_CT_39558990_Lg2_00167_MAF30_MDP0000471340_exon1" "chr6B" 85.185 27 4 0 14 40 8125207 8125233 3.4 31.9
"RosBREEDSNP_SNP_CT_39558990_Lg2_00167_MAF30_MDP0000471340_exon1" "chr6B" 85.185 27 4 0 14 40 8126594 8126568 3.4 31.9
"RosBREEDSNP_SNP_CT_39558990_Lg2_00167_MAF30_MDP0000471340_exon1" "chr9B" 89.286 28 3 0 13 40 18764438 18764411 0.079 38.3
"RosBREEDSNP_SNP_CT_39558990_Lg2_00167_MAF30_MDP0000471340_exon1" "chr9B" 86.207 29 3 1 21 48 1992388 1992416 3.4 31.9
"RosBREEDSNP_SNP_CT_39558990_Lg2_00167_MAF30_MDP0000471340_exon1" "chr3B" 95 20 1 0 29 48 30256576 30256595 3.4 32.8
"RosBREEDSNP_SNP_CT_39558990_Lg2_00167_MAF30_MDP0000471340_exon1" "chr15B" 80 35 7 0 13 47 21424674 21424708 3.4 32.8
"RosBREEDSNP_SNP_CT_39558990_Lg2_00167_MAF30_MDP0000471340_exon1" "chr15B" 85.185 27 4 0 14 40 37711558 37711584 3.4 31.9
"RosBREEDSNP_SNP_CT_39558990_Lg2_00167_MAF30_MDP0000471340_exon1" "chr8B" 85.185 27 4 0 14 40 27486624 27486598 3.4 31.9
"RosBREEDSNP_SNP_CT_39558990_Lg2_00167_MAF30_MDP0000471340_exon1" "chr11B" 90.909 22 2 0 14 35 17282152 17282173 3.4 31.9
"RosBREEDSNP_SNP_CT_39558990_Lg2_00167_MAF30_MDP0000471340_exon1" "chr11B" 85.185 27 4 0 18 44 25322018 25322044 3.4 31.9
"RosBREEDSNP_SNP_CT_39558990_Lg2_00167_MAF30_MDP0000471340_exon1" "chr11B" 85.185 27 4 0 14 40 31851844 31851818 3.4 31.9
"RosBREEDSNP_SNP_CT_39558990_Lg2_00167_MAF30_MDP0000471340_exon1" "chr12B" 85.185 27 4 0 14 40 2021764 2021738 3.4 31.9
"RosBREEDSNP_SNP_CT_39558990_Lg2_00167_MAF30_MDP0000471340_exon1" "chr14B" 85.185 27 4 0 14 40 14638047 14638073 3.4 31.9
"RosBREEDSNP_SNP_CT_39558990_Lg2_00167_MAF30_MDP0000471340_exon1" "chr14B" 85.185 27 4 0 14 40 14642028 14642054 3.4 31.9
"RosBREEDSNP_SNP_CT_4173601_Lg2_00203_MAF20_405292_exon1" "chr2B" 100 48 0 0 3 50 3363599 3363552 4.97e-17 87.8
"RosBREEDSNP_SNP_CT_4173601_Lg2_00203_MAF20_405292_exon1" "chr15B" 89.286 28 1 1 16 41 12592334 12592307 0.28 35.6
"RosBREEDSNP_SNP_CT_4173601_Lg2_00203_MAF20_405292_exon1" "chr15B" 89.286 28 1 1 16 41 12603284 12603257 0.28 35.6
"RosBREEDSNP_SNP_CT_4173601_Lg2_00203_MAF20_405292_exon1" "chr5B" 95 20 1 0 24 43 24911728 24911709 3.4 32.8
"RosBREEDSNP_SNP_CT_4173601_Lg2_00203_MAF20_405292_exon1" "chr8B" 90.909 22 2 0 28 49 478530 478551 3.4 31.9
"RosBREEDSNP_SNP_CT_4445083_Lg2_RosCOS2816_MAF50_1649480_exon3" "chr2B" 98 50 1 0 1 50 3675592 3675641 1.74e-16 86.9
"RosBREEDSNP_SNP_CT_4445083_Lg2_RosCOS2816_MAF50_1649480_exon3" "chr15B" 82 50 8 1 1 50 9199348 9199396 0.000152 47.3
"RosBREEDSNP_SNP_CT_4445083_Lg2_RosCOS2816_MAF50_1649480_exon3" "chr5B" 95.238 21 1 0 18 38 47701534 47701514 0.96 34.6
"RosBREEDSNP_SNP_CT_4445083_Lg2_RosCOS2816_MAF50_1649480_exon3" "chr9B" 91.667 24 1 1 11 34 31471650 31471628 3.4 31.9
"RosBREEDSNP_SNP_CT_4445083_Lg2_RosCOS2816_MAF50_1649480_exon3" "chr14B" 100 17 0 0 18 34 7606260 7606276 3.4 31.9
"RosBREEDSNP_SNP_CT_4445083_Lg2_RosCOS2816_MAF50_1649480_exon3" "chr17B" 83.871 31 3 1 4 32 9836901 9836931 3.4 31.9
"RosBREEDSNP_SNP_CT_4445083_Lg2_RosCOS2816_MAF50_1649480_exon3" "chr17B" 81.579 38 4 2 2 38 21048748 21048713 3.4 31.9
"RosBREEDSNP_SNP_CT_4445083_Lg2_RosCOS2816_MAF50_1649480_exon3" "chr17B" 81.579 38 4 2 2 38 21056208 21056173 3.4 31.9
"RosBREEDSNP_SNP_CT_5314728_Lg2_00158_MAF30_1667717_exon1" "chr2B" 100 50 0 0 1 50 4531670 4531719 4.08e-18 91.5
"RosBREEDSNP_SNP_CT_5314728_Lg2_00158_MAF30_1667717_exon1" "chr15B" 97.561 41 1 0 10 50 10018072 10018112 1.33e-11 70.7
"RosBREEDSNP_SNP_CT_5314728_Lg2_00158_MAF30_1667717_exon1" "chr3B" 95.122 41 2 0 10 50 22227689 22227649 1.63e-10 66.2
"RosBREEDSNP_SNP_CT_5314728_Lg2_00158_MAF30_1667717_exon1" "chr17B" 100 17 0 0 20 36 1723026 1723042 3.4 31.9
"RosBREEDSNP_SNP_CT_6266265_Lg2_00308_MAF40_1675094_exon1" "chr2B" 100 50 0 0 1 50 5700683 5700732 4.08e-18 91.5
"RosBREEDSNP_SNP_CT_6266265_Lg2_00308_MAF40_1675094_exon1" "chr15B" 86 50 7 0 1 50 11230851 11230900 2.41e-08 59.9
"RosBREEDSNP_SNP_CT_6266265_Lg2_00308_MAF40_1675094_exon1" "chr13B" 80.952 42 7 1 1 42 1671943 1671903 0.079 37.4
"RosBREEDSNP_SNP_CT_6266265_Lg2_00308_MAF40_1675094_exon1" "chr13B" 88 25 3 0 21 45 29590400 29590376 3.4 32.8
"RosBREEDSNP_SNP_CT_6266265_Lg2_00308_MAF40_1675094_exon1" "chr13B" 88 25 3 0 21 45 29603040 29603016 3.4 32.8
"RosBREEDSNP_SNP_CT_6266265_Lg2_00308_MAF40_1675094_exon1" "chr13B" 92.308 26 0 2 18 42 29414934 29414910 3.4 31.9
"RosBREEDSNP_SNP_CT_6266265_Lg2_00308_MAF40_1675094_exon1" "chr16B" 92.308 26 0 2 18 42 25708185 25708161 3.4 31.9
"RosBREEDSNP_SNP_CT_6466363_Lg2_01162_MAF20_484253_exon1" "chr2B" 100 50 0 0 1 50 5893336 5893385 4.08e-18 91.5
"RosBREEDSNP_SNP_CT_6466363_Lg2_01162_MAF20_484253_exon1" "chr15B" 84 50 8 0 1 50 11354538 11354587 2.94e-07 55.4
"RosBREEDSNP_SNP_CT_6466363_Lg2_01162_MAF20_484253_exon1" "chr15B" 100 17 0 0 15 31 13562121 13562105 3.4 31.9
"RosBREEDSNP_SNP_CT_6466363_Lg2_01162_MAF20_484253_exon1" "chr4B" 100 19 0 0 6 24 21790454 21790472 0.28 35.6
"RosBREEDSNP_SNP_CT_6466363_Lg2_01162_MAF20_484253_exon1" "chr9B" 100 18 0 0 25 42 15506155 15506172 0.96 33.7
"RosBREEDSNP_SNP_CT_6466363_Lg2_01162_MAF20_484253_exon1" "chr9B" 100 17 0 0 15 31 3774575 3774559 3.4 31.9
"RosBREEDSNP_SNP_CT_6466363_Lg2_01162_MAF20_484253_exon1" "chr11B" 86.667 30 3 1 5 34 38500759 38500731 0.96 33.7
"RosBREEDSNP_SNP_CT_6466363_Lg2_01162_MAF20_484253_exon1" "chr7B" 88 25 3 0 1 25 2749593 2749569 3.4 32.8
"RosBREEDSNP_SNP_CT_6466363_Lg2_01162_MAF20_484253_exon1" "chr7B" 100 17 0 0 15 31 13630044 13630028 3.4 31.9
"RosBREEDSNP_SNP_CT_6466363_Lg2_01162_MAF20_484253_exon1" "chr5B" 85.185 27 4 0 9 35 17753655 17753681 3.4 31.9
"RosBREEDSNP_SNP_CT_6473341_Lg2_01162_MAF40_1639321_exon2" "chr2B" 100 50 0 0 1 50 5900425 5900376 4.08e-18 91.5
"RosBREEDSNP_SNP_CT_6473341_Lg2_01162_MAF40_1639321_exon2" "chr15B" 95.745 47 2 0 4 50 11361264 11361218 8.99e-14 77
"RosBREEDSNP_SNP_CT_6473341_Lg2_01162_MAF40_1639321_exon2" "chr14B" 89.286 28 2 1 13 40 26624817 26624843 0.96 34.6
"RosBREEDSNP_SNP_CT_6473341_Lg2_01162_MAF40_1639321_exon2" "chr14B" 89.286 28 2 1 13 40 26635585 26635611 0.96 34.6
"RosBREEDSNP_SNP_CT_6473341_Lg2_01162_MAF40_1639321_exon2" "chr14B" 100 18 0 0 5 22 7500833 7500850 0.96 33.7
"RosBREEDSNP_SNP_CT_6473341_Lg2_01162_MAF40_1639321_exon2" "chr14B" 100 18 0 0 5 22 7593521 7593538 0.96 33.7
"RosBREEDSNP_SNP_CT_6473341_Lg2_01162_MAF40_1639321_exon2" "chr14B" 100 18 0 0 5 22 7793120 7793137 0.96 33.7
"RosBREEDSNP_SNP_CT_6473341_Lg2_01162_MAF40_1639321_exon2" "chr14B" 100 18 0 0 5 22 8037464 8037447 0.96 33.7
"RosBREEDSNP_SNP_CT_6473341_Lg2_01162_MAF40_1639321_exon2" "chr14B" 100 18 0 0 5 22 8085920 8085903 0.96 33.7
"RosBREEDSNP_SNP_CT_6473341_Lg2_01162_MAF40_1639321_exon2" "chr5B" 88 25 3 0 9 33 21555519 21555543 3.4 32.8
"RosBREEDSNP_SNP_CT_6473341_Lg2_01162_MAF40_1639321_exon2" "chr10B" 88 25 3 0 20 44 18047445 18047421 3.4 32.8
"RosBREEDSNP_SNP_CT_6473341_Lg2_01162_MAF40_1639321_exon2" "chr4B" 90.909 22 2 0 1 22 9718999 9718978 3.4 31.9
"RosBREEDSNP_SNP_CT_6473341_Lg2_01162_MAF40_1639321_exon2" "chr7B" 100 17 0 0 11 27 348112 348128 3.4 31.9
"RosBREEDSNP_SNP_CT_6473341_Lg2_01162_MAF40_1639321_exon2" "chr12B" 90.909 22 2 0 17 38 8503 8482 3.4 31.9
"RosBREEDSNP_SNP_CT_6473341_Lg2_01162_MAF40_1639321_exon2" "chr16B" 100 17 0 0 21 37 13493494 13493478 3.4 31.9
"RosBREEDSNP_SNP_CT_6473341_Lg2_01162_MAF40_1639321_exon2" "chr17B" 90.909 22 2 0 29 50 3030527 3030548 3.4 31.9
"RosBREEDSNP_SNP_CT_6482710_Lg2_01162_MAF10_MDP0000231672_exon7" "chr2B" 100 50 0 0 1 50 5909683 5909732 4.08e-18 91.5
"RosBREEDSNP_SNP_CT_6482710_Lg2_01162_MAF10_MDP0000231672_exon7" "chr2B" 88.889 27 2 1 12 38 682087 682062 3.4 32.8
"RosBREEDSNP_SNP_CT_6482710_Lg2_01162_MAF10_MDP0000231672_exon7" "chr2B" 100 17 0 0 23 39 1835321 1835305 3.4 31.9
"RosBREEDSNP_SNP_CT_6482710_Lg2_01162_MAF10_MDP0000231672_exon7" "chr15B" 96 50 2 0 1 50 11370916 11370965 2.11e-15 82.4
"RosBREEDSNP_SNP_CT_6482710_Lg2_01162_MAF10_MDP0000231672_exon7" "chr3B" 86.667 30 2 1 4 31 22319442 22319471 0.96 34.6
"RosBREEDSNP_SNP_CT_6482710_Lg2_01162_MAF10_MDP0000231672_exon7" "chr14B" 88.889 27 1 1 7 31 15144469 15144443 0.96 33.7
"RosBREEDSNP_SNP_CT_6482710_Lg2_01162_MAF10_MDP0000231672_exon7" "chr8B" 95 20 1 0 7 26 3636501 3636520 3.4 32.8
"RosBREEDSNP_SNP_CT_6482710_Lg2_01162_MAF10_MDP0000231672_exon7" "chr10B" 90.909 22 2 0 1 22 486632 486653 3.4 31.9
"RosBREEDSNP_SNP_CT_705112_Lg3_RosCOS2149_MAF30_1661159_exon2" "chr3B" 100 50 0 0 1 50 121961 122010 4.08e-18 91.5
"RosBREEDSNP_SNP_CT_705112_Lg3_RosCOS2149_MAF30_1661159_exon2" "chr11B" 95.652 46 2 0 1 46 200343 200388 3.14e-13 75.2
"RosBREEDSNP_SNP_CT_705112_Lg3_RosCOS2149_MAF30_1661159_exon2" "chr5B" 91.304 23 2 0 16 38 5964044 5964022 0.96 33.7
"RosBREEDSNP_SNP_CT_705112_Lg3_RosCOS2149_MAF30_1661159_exon2" "chr1B" 88 25 3 0 19 43 10668004 10668028 3.4 32.8
"RosBREEDSNP_SNP_CT_705112_Lg3_RosCOS2149_MAF30_1661159_exon2" "chr4B" 88 25 3 0 14 38 20703003 20703027 3.4 32.8
"RosBREEDSNP_SNP_CT_705112_Lg3_RosCOS2149_MAF30_1661159_exon2" "chr4B" 95 20 1 0 2 21 23060066 23060085 3.4 32.8
"RosBREEDSNP_SNP_CT_705112_Lg3_RosCOS2149_MAF30_1661159_exon2" "chr12B" 88 25 3 0 14 38 18803643 18803667 3.4 32.8
"RosBREEDSNP_SNP_CT_705112_Lg3_RosCOS2149_MAF30_1661159_exon2" "chr10B" 100 17 0 0 6 22 23812383 23812367 3.4 31.9
"RosBREEDSNP_SNP_CT_7178316_Lg3_01493_MAF30_1666882_exon4" "chr3B" 100 50 0 0 1 50 5643002 5643051 4.08e-18 91.5
"RosBREEDSNP_SNP_CT_7178316_Lg3_01493_MAF30_1666882_exon4" "chr8B" 100 17 0 0 14 30 3827166 3827182 3.4 31.9
"RosBREEDSNP_SNP_CT_7255188_Lg2_00505_MAF50_571945_exon1" "chr2B" 100 50 0 0 1 50 6811155 6811106 4.08e-18 91.5
"RosBREEDSNP_SNP_CT_7255188_Lg2_00505_MAF50_571945_exon1" "chr16B" 91.667 24 2 0 1 24 6675763 6675740 0.28 35.6
"RosBREEDSNP_SNP_CT_7255188_Lg2_00505_MAF50_571945_exon1" "chr14B" 95.238 21 1 0 11 31 641481 641501 0.96 34.6
"RosBREEDSNP_SNP_CT_7255188_Lg2_00505_MAF50_571945_exon1" "chr6B" 100 18 0 0 22 39 16788131 16788114 0.96 33.7
"RosBREEDSNP_SNP_CT_7255188_Lg2_00505_MAF50_571945_exon1" "chr6B" 100 18 0 0 24 41 28740581 28740598 0.96 33.7
"RosBREEDSNP_SNP_CT_7255188_Lg2_00505_MAF50_571945_exon1" "chr6B" 95 20 1 0 6 25 31033936 31033955 3.4 32.8
"RosBREEDSNP_SNP_CT_7255188_Lg2_00505_MAF50_571945_exon1" "chr7B" 91.304 23 2 0 22 44 13716066 13716088 0.96 33.7
"RosBREEDSNP_SNP_CT_7255188_Lg2_00505_MAF50_571945_exon1" "chr10B" 100 18 0 0 13 30 1070930 1070913 0.96 33.7
"RosBREEDSNP_SNP_CT_7255188_Lg2_00505_MAF50_571945_exon1" "chr17B" 100 18 0 0 19 36 13564247 13564230 0.96 33.7
"RosBREEDSNP_SNP_CT_7255188_Lg2_00505_MAF50_571945_exon1" "chr17B" 95.455 22 0 1 19 39 29138583 29138562 3.4 32.8
"RosBREEDSNP_SNP_CT_7255188_Lg2_00505_MAF50_571945_exon1" "chr17B" 90.909 22 2 0 3 24 19554811 19554790 3.4 31.9
"RosBREEDSNP_SNP_CT_7255188_Lg2_00505_MAF50_571945_exon1" "chr8B" 95 20 1 0 7 26 22605474 22605455 3.4 32.8
"RosBREEDSNP_SNP_CT_7255188_Lg2_00505_MAF50_571945_exon1" "chr8B" 100 17 0 0 24 40 18154104 18154088 3.4 31.9
"RosBREEDSNP_SNP_CT_7255188_Lg2_00505_MAF50_571945_exon1" "chr12B" 95 20 1 0 18 37 350251 350270 3.4 32.8
"RosBREEDSNP_SNP_CT_7255188_Lg2_00505_MAF50_571945_exon1" "chr12B" 95 20 1 0 18 37 359467 359486 3.4 32.8
"RosBREEDSNP_SNP_CT_7255188_Lg2_00505_MAF50_571945_exon1" "chr15B" 95 20 1 0 7 26 36502942 36502923 3.4 32.8
"RosBREEDSNP_SNP_CT_7255188_Lg2_00505_MAF50_571945_exon1" "chr15B" 100 17 0 0 16 32 7493802 7493786 3.4 31.9
"RosBREEDSNP_SNP_CT_7255188_Lg2_00505_MAF50_571945_exon1" "chr3B" 100 17 0 0 23 39 17738947 17738931 3.4 31.9
"RosBREEDSNP_SNP_CT_7255188_Lg2_00505_MAF50_571945_exon1" "chr5B" 100 17 0 0 10 26 33075000 33074984 3.4 31.9
"RosBREEDSNP_SNP_CT_7255188_Lg2_00505_MAF50_571945_exon1" "chr11B" 88.462 26 1 1 3 26 8113631 8113606 3.4 31.9
"RosBREEDSNP_SNP_CT_7255188_Lg2_00505_MAF50_571945_exon1" "chr13B" 81.25 32 6 0 6 37 19109904 19109873 3.4 31.9
"RosBREEDSNP_SNP_CT_8503130_Lg3_RosCOS3572_MAF40_6179_exon1" "chr3B" 100 50 0 0 1 50 6958839 6958790 4.08e-18 91.5
"RosBREEDSNP_SNP_CT_8503130_Lg3_RosCOS3572_MAF40_6179_exon1" "chr5B" 79.545 44 7 1 1 42 43788736 43788779 0.079 37.4
"RosBREEDSNP_SNP_CT_8503130_Lg3_RosCOS3572_MAF40_6179_exon1" "chr5B" 79.545 44 7 1 1 42 43788856 43788899 0.079 37.4
"RosBREEDSNP_SNP_CT_8503130_Lg3_RosCOS3572_MAF40_6179_exon1" "chr5B" 100 18 0 0 9 26 1854113 1854096 0.96 33.7
"RosBREEDSNP_SNP_CT_8503130_Lg3_RosCOS3572_MAF40_6179_exon1" "chr13B" 79.545 44 7 1 1 42 37039257 37039300 0.079 37.4
"RosBREEDSNP_SNP_CT_8503130_Lg3_RosCOS3572_MAF40_6179_exon1" "chr13B" 81.25 32 6 0 7 38 3777802 3777771 3.4 31.9
"RosBREEDSNP_SNP_CT_8503130_Lg3_RosCOS3572_MAF40_6179_exon1" "chr1B" 100 19 0 0 30 48 19015914 19015932 0.28 35.6
"RosBREEDSNP_SNP_CT_8503130_Lg3_RosCOS3572_MAF40_6179_exon1" "chr1B" 100 19 0 0 30 48 19054562 19054580 0.28 35.6
"RosBREEDSNP_SNP_CT_8503130_Lg3_RosCOS3572_MAF40_6179_exon1" "chr1B" 88.462 26 3 0 1 26 18537536 18537561 0.96 34.6
"RosBREEDSNP_SNP_CT_8503130_Lg3_RosCOS3572_MAF40_6179_exon1" "chr1B" 89.286 28 2 1 4 31 19088645 19088671 0.96 34.6
"RosBREEDSNP_SNP_CT_8503130_Lg3_RosCOS3572_MAF40_6179_exon1" "chr2B" 83.871 31 5 0 8 38 5318141 5318111 0.96 34.6
"RosBREEDSNP_SNP_CT_8503130_Lg3_RosCOS3572_MAF40_6179_exon1" "chr2B" 89.286 28 2 1 8 34 12045057 12045030 0.96 34.6
"RosBREEDSNP_SNP_CT_8503130_Lg3_RosCOS3572_MAF40_6179_exon1" "chr6B" 88.462 26 3 0 9 34 25700837 25700812 0.96 34.6
"RosBREEDSNP_SNP_CT_8503130_Lg3_RosCOS3572_MAF40_6179_exon1" "chr6B" 100 17 0 0 1 17 22625792 22625808 3.4 31.9
"RosBREEDSNP_SNP_CT_8503130_Lg3_RosCOS3572_MAF40_6179_exon1" "chr15B" 83.871 31 5 0 8 38 10751277 10751247 0.96 34.6
"RosBREEDSNP_SNP_CT_8503130_Lg3_RosCOS3572_MAF40_6179_exon1" "chr11B" 100 18 0 0 9 26 827610 827593 0.96 33.7
"RosBREEDSNP_SNP_CT_8503130_Lg3_RosCOS3572_MAF40_6179_exon1" "chr7B" 85.185 27 4 0 5 31 19574884 19574910 3.4 31.9
"RosBREEDSNP_SNP_CT_8503130_Lg3_RosCOS3572_MAF40_6179_exon1" "chr8B" 90.909 22 2 0 28 49 6976196 6976217 3.4 31.9
"RosBREEDSNP_SNP_CT_8516804_Lg3_RosCOS3572_MAF30_324882_exon1" "chr3B" 100 50 0 0 1 50 6972514 6972465 4.08e-18 91.5
"RosBREEDSNP_SNP_CT_8516804_Lg3_RosCOS3572_MAF30_324882_exon1" "chr5B" 100 19 0 0 32 50 17423981 17423963 0.28 35.6
"RosBREEDSNP_SNP_CT_8516804_Lg3_RosCOS3572_MAF30_324882_exon1" "chr5B" 95.455 22 0 1 24 45 32681563 32681583 3.4 32.8
"RosBREEDSNP_SNP_CT_8516804_Lg3_RosCOS3572_MAF30_324882_exon1" "chr14B" 88 25 3 0 26 50 16334627 16334603 3.4 32.8
"RosBREEDSNP_SNP_CT_8516804_Lg3_RosCOS3572_MAF30_324882_exon1" "chr15B" 95.455 22 0 1 1 22 2407346 2407326 3.4 32.8
"RosBREEDSNP_SNP_CT_8516804_Lg3_RosCOS3572_MAF30_324882_exon1" "chr11B" 100 17 0 0 31 47 13014394 13014378 3.4 31.9
"RosBREEDSNP_SNP_CT_982733_Lg3_00506_MAF30_MDP0000198677_exon1" "chr3B" 100 50 0 0 1 50 416502 416453 4.08e-18 91.5
"RosBREEDSNP_SNP_CT_982733_Lg3_00506_MAF30_MDP0000198677_exon1" "chr11B" 100 49 0 0 1 49 605627 605579 1.42e-17 89.7
"RosBREEDSNP_SNP_CT_982733_Lg3_00506_MAF30_MDP0000198677_exon1" "chr10B" 95.238 21 1 0 27 47 20847366 20847346 0.96 34.6
"RosBREEDSNP_SNP_CT_982733_Lg3_00506_MAF30_MDP0000198677_exon1" "chr14B" 95 20 1 0 18 37 25850597 25850578 3.4 32.8
"RosBREEDSNP_SNP_CT_982733_Lg3_00506_MAF30_MDP0000198677_exon1" "chr15B" 95 20 1 0 23 42 5658686 5658705 3.4 32.8
"RosBREEDSNP_SNP_CT_982733_Lg3_00506_MAF30_MDP0000198677_exon1" "chr8B" 100 17 0 0 30 46 9104153 9104137 3.4 31.9
"RosBREEDSNP_SNP_CT_982733_Lg3_00506_MAF30_MDP0000198677_exon1" "chr9B" 100 17 0 0 20 36 9944541 9944525 3.4 31.9
"RosBREEDSNP_SNP_GA_1057933_Lg3_00506_MAF50_38325_exon2" "chr3B" 100 50 0 0 1 50 510982 511031 4.08e-18 91.5
"RosBREEDSNP_SNP_GA_1057933_Lg3_00506_MAF50_38325_exon2" "chr3B" 90.909 22 2 0 11 32 10381480 10381459 3.4 31.9
"RosBREEDSNP_SNP_GA_1057933_Lg3_00506_MAF50_38325_exon2" "chr11B" 94 50 3 0 1 50 697426 697475 8.99e-14 77.9
"RosBREEDSNP_SNP_GA_1057933_Lg3_00506_MAF50_38325_exon2" "chr11B" 85.294 34 3 2 3 35 28135434 28135402 3.4 32.8
"RosBREEDSNP_SNP_GA_1057933_Lg3_00506_MAF50_38325_exon2" "chr13B" 100 19 0 0 6 24 10000446 10000464 0.28 35.6
"RosBREEDSNP_SNP_GA_1057933_Lg3_00506_MAF50_38325_exon2" "chr10B" 95.238 21 1 0 3 23 30146286 30146306 0.96 34.6
"RosBREEDSNP_SNP_GA_1057933_Lg3_00506_MAF50_38325_exon2" "chr4B" 100 18 0 0 21 38 19095274 19095257 0.96 33.7
"RosBREEDSNP_SNP_GA_1057933_Lg3_00506_MAF50_38325_exon2" "chr4B" 90.909 22 2 0 14 35 6858325 6858346 3.4 31.9
"RosBREEDSNP_SNP_GA_1057933_Lg3_00506_MAF50_38325_exon2" "chr14B" 95 20 1 0 4 23 16091976 16091995 3.4 32.8
"RosBREEDSNP_SNP_GA_1057933_Lg3_00506_MAF50_38325_exon2" "chr5B" 90.909 22 2 0 17 38 5394852 5394831 3.4 31.9
"RosBREEDSNP_SNP_GA_1057933_Lg3_00506_MAF50_38325_exon2" "chr6B" 82.353 34 5 1 3 36 2131076 2131044 3.4 31.9
"RosBREEDSNP_SNP_GA_1057933_Lg3_00506_MAF50_38325_exon2" "chr9B" 100 17 0 0 9 25 35853229 35853213 3.4 31.9
"RosBREEDSNP_SNP_GA_10678809_Lg2_01223_MAF30_1669670_exon1" "chr2B" 100 50 0 0 1 50 8148547 8148596 4.08e-18 91.5
"RosBREEDSNP_SNP_GA_10678809_Lg2_01223_MAF30_1669670_exon1" "chr2B" 100 17 0 0 33 49 12479772 12479788 3.4 31.9
"RosBREEDSNP_SNP_GA_10678809_Lg2_01223_MAF30_1669670_exon1" "chr15B" 96 50 2 0 1 50 11860299 11860348 2.11e-15 82.4
"RosBREEDSNP_SNP_GA_10678809_Lg2_01223_MAF30_1669670_exon1" "chr15B" 90.909 22 2 0 11 32 9918598 9918577 3.4 31.9
"RosBREEDSNP_SNP_GA_10678809_Lg2_01223_MAF30_1669670_exon1" "chr15B" 80 35 3 1 7 37 11008143 11008109 3.4 31.9
"RosBREEDSNP_SNP_GA_10678809_Lg2_01223_MAF30_1669670_exon1" "chr15B" 90.909 22 2 0 6 27 37595496 37595517 3.4 31.9
"RosBREEDSNP_SNP_GA_10678809_Lg2_01223_MAF30_1669670_exon1" "chr5B" 96.97 33 1 0 1 33 13034359 13034391 2.94e-07 56.3
"RosBREEDSNP_SNP_GA_10678809_Lg2_01223_MAF30_1669670_exon1" "chr5B" 96.97 33 1 0 1 33 20610828 20610796 2.94e-07 56.3
"RosBREEDSNP_SNP_GA_10678809_Lg2_01223_MAF30_1669670_exon1" "chr5B" 88.571 35 4 0 16 50 26456723 26456689 0.000152 46.4
"RosBREEDSNP_SNP_GA_10678809_Lg2_01223_MAF30_1669670_exon1" "chr5B" 88.571 35 4 0 16 50 26472229 26472195 0.000152 46.4
"RosBREEDSNP_SNP_GA_10678809_Lg2_01223_MAF30_1669670_exon1" "chr6B" 84 50 8 0 1 50 754868 754819 2.94e-07 55.4
"RosBREEDSNP_SNP_GA_10678809_Lg2_01223_MAF30_1669670_exon1" "chr10B" 82 50 9 0 1 50 23189656 23189607 1.25e-05 50.9
"RosBREEDSNP_SNP_GA_10678809_Lg2_01223_MAF30_1669670_exon1" "chr10B" 82 50 9 0 1 50 23200590 23200541 1.25e-05 50.9
"RosBREEDSNP_SNP_GA_10678809_Lg2_01223_MAF30_1669670_exon1" "chr4B" 91.667 24 2 0 15 38 8664976 8664999 0.28 35.6
"RosBREEDSNP_SNP_GA_10678809_Lg2_01223_MAF30_1669670_exon1" "chr9B" 88 25 3 0 11 35 10524499 10524523 3.4 32.8
"RosBREEDSNP_SNP_GA_10678809_Lg2_01223_MAF30_1669670_exon1" "chr9B" 95 20 1 0 4 23 34853943 34853924 3.4 32.8
"RosBREEDSNP_SNP_GA_10678809_Lg2_01223_MAF30_1669670_exon1" "chr9B" 95 20 1 0 4 23 35583217 35583236 3.4 32.8
"RosBREEDSNP_SNP_GA_10678809_Lg2_01223_MAF30_1669670_exon1" "chr12B" 86.207 29 3 1 15 42 22181068 22181040 3.4 31.9
"RosBREEDSNP_SNP_GA_11499061_Lg1_01815_MAF30_516837_exon4" "chr1B" 100 50 0 0 1 50 16318781 16318830 4.08e-18 91.5
"RosBREEDSNP_SNP_GA_11499061_Lg1_01815_MAF30_516837_exon4" "chr2B" 88 25 3 0 16 40 17097355 17097379 3.4 32.8
"RosBREEDSNP_SNP_GA_11499061_Lg1_01815_MAF30_516837_exon4" "chr10B" 95 20 1 0 28 47 6129253 6129234 3.4 32.8
"RosBREEDSNP_SNP_GA_11758165_Lg2_00614_MAF40_MDP0000894511_exon1" "chr2B" 100 50 0 0 1 50 9189013 9188964 4.08e-18 91.5
"RosBREEDSNP_SNP_GA_11758165_Lg2_00614_MAF40_MDP0000894511_exon1" "chr2B" 93.878 49 3 0 2 50 9193006 9192958 3.14e-13 76.1
"RosBREEDSNP_SNP_GA_11758165_Lg2_00614_MAF40_MDP0000894511_exon1" "chr2B" 81.818 33 6 0 5 37 26952446 26952414 0.96 33.7
"RosBREEDSNP_SNP_GA_11758165_Lg2_00614_MAF40_MDP0000894511_exon1" "chr5B" 92 50 4 0 1 50 15718881 15718832 1.1e-12 73.4
"RosBREEDSNP_SNP_GA_11758165_Lg2_00614_MAF40_MDP0000894511_exon1" "chr15B" 90 50 5 0 1 50 33307327 33307376 4.66e-11 68.9
"RosBREEDSNP_SNP_GA_11758165_Lg2_00614_MAF40_MDP0000894511_exon1" "chr15B" 86 50 7 0 1 50 13050256 13050207 2.41e-08 59.9
"RosBREEDSNP_SNP_GA_11758165_Lg2_00614_MAF40_MDP0000894511_exon1" "chr15B" 100 17 0 0 17 33 36235198 36235214 3.4 31.9
"RosBREEDSNP_SNP_GA_11758165_Lg2_00614_MAF40_MDP0000894511_exon1" "chr16B" 92.308 26 2 0 10 35 31744227 31744202 0.023 39.2
"RosBREEDSNP_SNP_GA_11758165_Lg2_00614_MAF40_MDP0000894511_exon1" "chr16B" 91.667 24 2 0 10 33 29194758 29194735 0.28 35.6
"RosBREEDSNP_SNP_GA_11758165_Lg2_00614_MAF40_MDP0000894511_exon1" "chr3B" 91.667 24 2 0 10 33 19216827 19216804 0.28 35.6
"RosBREEDSNP_SNP_GA_11758165_Lg2_00614_MAF40_MDP0000894511_exon1" "chr3B" 91.667 24 2 0 10 33 21087843 21087820 0.28 35.6
"RosBREEDSNP_SNP_GA_11758165_Lg2_00614_MAF40_MDP0000894511_exon1" "chr6B" 91.667 24 2 0 10 33 5535964 5535941 0.28 35.6
"RosBREEDSNP_SNP_GA_11758165_Lg2_00614_MAF40_MDP0000894511_exon1" "chr6B" 91.304 23 2 0 10 32 17261686 17261708 0.96 33.7
"RosBREEDSNP_SNP_GA_11758165_Lg2_00614_MAF40_MDP0000894511_exon1" "chr6B" 100 17 0 0 17 33 24590761 24590777 3.4 31.9
"RosBREEDSNP_SNP_GA_11758165_Lg2_00614_MAF40_MDP0000894511_exon1" "chr11B" 91.667 24 2 0 10 33 36289328 36289351 0.28 35.6
"RosBREEDSNP_SNP_GA_11758165_Lg2_00614_MAF40_MDP0000894511_exon1" "chr11B" 100 17 0 0 17 33 37993355 37993339 3.4 31.9
"RosBREEDSNP_SNP_GA_11758165_Lg2_00614_MAF40_MDP0000894511_exon1" "chr17B" 91.667 24 2 0 10 33 12777500 12777477 0.28 35.6
"RosBREEDSNP_SNP_GA_11758165_Lg2_00614_MAF40_MDP0000894511_exon1" "chr12B" 95.238 21 1 0 10 30 23304857 23304877 0.96 34.6
"RosBREEDSNP_SNP_GA_11758165_Lg2_00614_MAF40_MDP0000894511_exon1" "chr8B" 100 18 0 0 17 34 28959425 28959442 0.96 33.7
"RosBREEDSNP_SNP_GA_11758165_Lg2_00614_MAF40_MDP0000894511_exon1" "chr1B" 88 25 3 0 12 36 17023749 17023725 3.4 32.8
"RosBREEDSNP_SNP_GA_11950668_Lg2_RosCOS2709_MAF40_1639624_exon2" "chr2B" 100 50 0 0 1 50 9433297 9433248 4.08e-18 91.5
"RosBREEDSNP_SNP_GA_11950668_Lg2_RosCOS2709_MAF40_1639624_exon2" "chr15B" 96 50 2 0 1 50 13318366 13318415 2.11e-15 82.4
"RosBREEDSNP_SNP_GA_11965366_Lg2_RosCOS2709_MAF20_MDP0000266475_exon2" "chr2B" 100 50 0 0 1 50 9447929 9447978 4.08e-18 91.5
"RosBREEDSNP_SNP_GA_11965366_Lg2_RosCOS2709_MAF20_MDP0000266475_exon2" "chr15B" 86.667 45 6 0 1 45 13292929 13292885 2.94e-07 55.4
"RosBREEDSNP_SNP_GA_11965366_Lg2_RosCOS2709_MAF20_MDP0000266475_exon2" "chr9B" 91.667 24 2 0 18 41 14977854 14977877 0.28 35.6
"RosBREEDSNP_SNP_GA_11965366_Lg2_RosCOS2709_MAF20_MDP0000266475_exon2" "chr9B" 91.667 24 2 0 18 41 15012643 15012666 0.28 35.6
"RosBREEDSNP_SNP_GA_11965366_Lg2_RosCOS2709_MAF20_MDP0000266475_exon2" "chr9B" 100 17 0 0 12 28 16873903 16873919 3.4 31.9
"RosBREEDSNP_SNP_GA_11965366_Lg2_RosCOS2709_MAF20_MDP0000266475_exon2" "chr6B" 91.304 23 2 0 1 23 20492714 20492736 0.96 33.7
"RosBREEDSNP_SNP_GA_11965366_Lg2_RosCOS2709_MAF20_MDP0000266475_exon2" "chr14B" 95 20 1 0 15 34 5635499 5635518 3.4 32.8
"RosBREEDSNP_SNP_GA_11965366_Lg2_RosCOS2709_MAF20_MDP0000266475_exon2" "chr11B" 83.871 31 3 1 7 37 30900295 30900323 3.4 31.9
"RosBREEDSNP_SNP_GA_12390423_Lg1_02334_MAF30_1653937_exon6" "chr1B" 100 50 0 0 1 50 16966262 16966213 4.08e-18 91.5
"RosBREEDSNP_SNP_GA_12390423_Lg1_02334_MAF30_1653937_exon6" "chr1B" 100 20 0 0 11 30 24359764 24359783 0.079 37.4
"RosBREEDSNP_SNP_GA_12390423_Lg1_02334_MAF30_1653937_exon6" "chr1B" 100 20 0 0 11 30 24383590 24383609 0.079 37.4
"RosBREEDSNP_SNP_GA_12390423_Lg1_02334_MAF30_1653937_exon6" "chr7B" 98 50 0 1 1 50 11491476 11491524 2.11e-15 83.3
"RosBREEDSNP_SNP_GA_12390423_Lg1_02334_MAF30_1653937_exon6" "chr7B" 100 20 0 0 11 30 179588 179569 0.079 37.4
"RosBREEDSNP_SNP_GA_12390423_Lg1_02334_MAF30_1653937_exon6" "chr7B" 100 17 0 0 28 44 3837903 3837919 3.4 31.9
"RosBREEDSNP_SNP_GA_12390423_Lg1_02334_MAF30_1653937_exon6" "chr3B" 100 20 0 0 11 30 5429798 5429779 0.079 37.4
"RosBREEDSNP_SNP_GA_12390423_Lg1_02334_MAF30_1653937_exon6" "chr3B" 95 20 1 0 11 30 6030478 6030459 3.4 32.8
"RosBREEDSNP_SNP_GA_12390423_Lg1_02334_MAF30_1653937_exon6" "chr3B" 95 20 1 0 11 30 27622103 27622122 3.4 32.8
"RosBREEDSNP_SNP_GA_12390423_Lg1_02334_MAF30_1653937_exon6" "chr3B" 87.097 31 2 2 15 45 6836446 6836418 3.4 31.9
"RosBREEDSNP_SNP_GA_12390423_Lg1_02334_MAF30_1653937_exon6" "chr4B" 100 20 0 0 11 30 18716002 18716021 0.079 37.4
"RosBREEDSNP_SNP_GA_12390423_Lg1_02334_MAF30_1653937_exon6" "chr4B" 100 17 0 0 29 45 18656724 18656708 3.4 31.9
"RosBREEDSNP_SNP_GA_12390423_Lg1_02334_MAF30_1653937_exon6" "chr10B" 95.833 24 0 1 25 47 16580780 16580757 0.28 36.5
"RosBREEDSNP_SNP_GA_12390423_Lg1_02334_MAF30_1653937_exon6" "chr10B" 95.833 24 0 1 25 47 16592188 16592165 0.28 36.5
"RosBREEDSNP_SNP_GA_12390423_Lg1_02334_MAF30_1653937_exon6" "chr10B" 95 20 1 0 11 30 2003600 2003619 3.4 32.8
"RosBREEDSNP_SNP_GA_12390423_Lg1_02334_MAF30_1653937_exon6" "chr15B" 91.667 24 2 0 26 49 9793886 9793863 0.28 35.6
"RosBREEDSNP_SNP_GA_12390423_Lg1_02334_MAF30_1653937_exon6" "chr15B" 100 17 0 0 34 50 39316259 39316275 3.4 31.9
"RosBREEDSNP_SNP_GA_12390423_Lg1_02334_MAF30_1653937_exon6" "chr9B" 81.579 38 6 1 5 42 30957659 30957695 0.96 34.6
"RosBREEDSNP_SNP_GA_12390423_Lg1_02334_MAF30_1653937_exon6" "chr9B" 100 18 0 0 26 43 1840229 1840212 0.96 33.7
"RosBREEDSNP_SNP_GA_12390423_Lg1_02334_MAF30_1653937_exon6" "chr9B" 95 20 1 0 11 30 7477424 7477443 3.4 32.8
"RosBREEDSNP_SNP_GA_12390423_Lg1_02334_MAF30_1653937_exon6" "chr11B" 88.462 26 3 0 25 50 23906911 23906886 0.96 34.6
"RosBREEDSNP_SNP_GA_12390423_Lg1_02334_MAF30_1653937_exon6" "chr11B" 95 20 1 0 11 30 1441157 1441176 3.4 32.8
"RosBREEDSNP_SNP_GA_12390423_Lg1_02334_MAF30_1653937_exon6" "chr11B" 95 20 1 0 11 30 11898184 11898203 3.4 32.8
"RosBREEDSNP_SNP_GA_12390423_Lg1_02334_MAF30_1653937_exon6" "chr11B" 95 20 1 0 11 30 24665080 24665099 3.4 32.8
"RosBREEDSNP_SNP_GA_12390423_Lg1_02334_MAF30_1653937_exon6" "chr13B" 95.238 21 1 0 26 46 7895821 7895801 0.96 34.6
"RosBREEDSNP_SNP_GA_12390423_Lg1_02334_MAF30_1653937_exon6" "chr5B" 100 18 0 0 3 20 9026292 9026275 0.96 33.7
"RosBREEDSNP_SNP_GA_12390423_Lg1_02334_MAF30_1653937_exon6" "chr5B" 95 20 1 0 11 30 25850979 25850998 3.4 32.8
"RosBREEDSNP_SNP_GA_12390423_Lg1_02334_MAF30_1653937_exon6" "chr5B" 95 20 1 0 11 30 26100986 26100967 3.4 32.8
"RosBREEDSNP_SNP_GA_12390423_Lg1_02334_MAF30_1653937_exon6" "chr5B" 95 20 1 0 11 30 28634996 28635015 3.4 32.8
"RosBREEDSNP_SNP_GA_12390423_Lg1_02334_MAF30_1653937_exon6" "chr5B" 95 20 1 0 11 30 28645918 28645937 3.4 32.8
"RosBREEDSNP_SNP_GA_12390423_Lg1_02334_MAF30_1653937_exon6" "chr5B" 95 20 1 0 11 30 28661569 28661588 3.4 32.8
"RosBREEDSNP_SNP_GA_12390423_Lg1_02334_MAF30_1653937_exon6" "chr6B" 92 25 1 1 24 47 30497044 30497020 0.96 33.7
"RosBREEDSNP_SNP_GA_12390423_Lg1_02334_MAF30_1653937_exon6" "chr6B" 95 20 1 0 11 30 18998325 18998344 3.4 32.8
"RosBREEDSNP_SNP_GA_12390423_Lg1_02334_MAF30_1653937_exon6" "chr14B" 92 25 1 1 24 47 29481162 29481138 0.96 33.7
"RosBREEDSNP_SNP_GA_12390423_Lg1_02334_MAF30_1653937_exon6" "chr14B" 92 25 1 1 24 47 29492735 29492711 0.96 33.7
"RosBREEDSNP_SNP_GA_12390423_Lg1_02334_MAF30_1653937_exon6" "chr14B" 95 20 1 0 26 45 7844345 7844364 3.4 32.8
"RosBREEDSNP_SNP_GA_12390423_Lg1_02334_MAF30_1653937_exon6" "chr12B" 95 20 1 0 27 46 14264719 14264700 3.4 32.8
"RosBREEDSNP_SNP_GA_12390423_Lg1_02334_MAF30_1653937_exon6" "chr12B" 95 20 1 0 28 47 16302479 16302460 3.4 32.8
"RosBREEDSNP_SNP_GA_12390423_Lg1_02334_MAF30_1653937_exon6" "chr12B" 95 20 1 0 11 30 19737196 19737215 3.4 32.8
"RosBREEDSNP_SNP_GA_12390423_Lg1_02334_MAF30_1653937_exon6" "chr16B" 95 20 1 0 11 30 998312 998331 3.4 32.8
"RosBREEDSNP_SNP_GA_12390423_Lg1_02334_MAF30_1653937_exon6" "chr17B" 95 20 1 0 11 30 20844521 20844502 3.4 32.8
"RosBREEDSNP_SNP_GA_12390423_Lg1_02334_MAF30_1653937_exon6" "chr17B" 95 20 1 0 11 30 25864784 25864803 3.4 32.8
"RosBREEDSNP_SNP_GA_12390423_Lg1_02334_MAF30_1653937_exon6" "chr17B" 95 20 1 0 11 30 26372457 26372438 3.4 32.8
"RosBREEDSNP_SNP_GA_12760479_Lg3_02020_MAF50_1633838_exon4" "chr3B" 100 50 0 0 1 50 9042072 9042121 4.08e-18 91.5
"RosBREEDSNP_SNP_GA_12760479_Lg3_02020_MAF50_1633838_exon4" "chr3B" 95 20 1 0 27 46 31915183 31915202 3.4 32.8
"RosBREEDSNP_SNP_GA_12760479_Lg3_02020_MAF50_1633838_exon4" "chr3B" 90.909 22 2 0 12 33 19449715 19449736 3.4 31.9
"RosBREEDSNP_SNP_GA_12760479_Lg3_02020_MAF50_1633838_exon4" "chr3B" 90.909 22 2 0 23 44 31671067 31671046 3.4 31.9
"RosBREEDSNP_SNP_GA_12760479_Lg3_02020_MAF50_1633838_exon4" "chr11B" 90 50 5 0 1 50 11981000 11981049 4.66e-11 68.9
"RosBREEDSNP_SNP_GA_12760479_Lg3_02020_MAF50_1633838_exon4" "chr11B" 90.909 22 2 0 23 44 37616216 37616195 3.4 31.9
"RosBREEDSNP_SNP_GA_12760479_Lg3_02020_MAF50_1633838_exon4" "chr5B" 84.848 33 3 1 2 32 9021935 9021967 0.28 35.6
"RosBREEDSNP_SNP_GA_12760479_Lg3_02020_MAF50_1633838_exon4" "chr5B" 90.909 22 2 0 23 44 15826091 15826112 3.4 31.9
"RosBREEDSNP_SNP_GA_12760479_Lg3_02020_MAF50_1633838_exon4" "chr2B" 91.304 23 2 0 26 48 34737572 34737550 0.96 33.7
"RosBREEDSNP_SNP_GA_12760479_Lg3_02020_MAF50_1633838_exon4" "chr2B" 88 25 3 0 26 50 28793446 28793470 3.4 32.8
"RosBREEDSNP_SNP_GA_12760479_Lg3_02020_MAF50_1633838_exon4" "chr8B" 91.304 23 2 0 26 48 494212 494234 0.96 33.7
"RosBREEDSNP_SNP_GA_12760479_Lg3_02020_MAF50_1633838_exon4" "chr8B" 95 20 1 0 26 45 26912010 26912029 3.4 32.8
"RosBREEDSNP_SNP_GA_12760479_Lg3_02020_MAF50_1633838_exon4" "chr12B" 91.304 23 2 0 24 46 3543714 3543692 0.96 33.7
"RosBREEDSNP_SNP_GA_12760479_Lg3_02020_MAF50_1633838_exon4" "chr12B" 91.667 24 1 1 26 49 2181260 2181238 3.4 31.9
"RosBREEDSNP_SNP_GA_12760479_Lg3_02020_MAF50_1633838_exon4" "chr9B" 95 20 1 0 23 42 19565034 19565015 3.4 32.8
"RosBREEDSNP_SNP_GA_12760479_Lg3_02020_MAF50_1633838_exon4" "chr1B" 85.185 27 4 0 18 44 26593922 26593896 3.4 31.9
"RosBREEDSNP_SNP_GA_12760479_Lg3_02020_MAF50_1633838_exon4" "chr10B" 90.909 22 2 0 24 45 2292818 2292797 3.4 31.9
"RosBREEDSNP_SNP_GA_12760479_Lg3_02020_MAF50_1633838_exon4" "chr10B" 90.909 22 2 0 26 47 19672011 19671990 3.4 31.9
"RosBREEDSNP_SNP_GA_12760479_Lg3_02020_MAF50_1633838_exon4" "chr15B" 90.909 22 2 0 24 45 37507790 37507769 3.4 31.9
"RosBREEDSNP_SNP_GA_1278998_Lg2_01134_MAF30_MDP0000233214_exon4" "chr2B" 100 50 0 0 1 50 462230 462279 4.08e-18 91.5
"RosBREEDSNP_SNP_GA_1278998_Lg2_01134_MAF30_MDP0000233214_exon4" "chr11B" 88 25 3 0 24 48 27370638 27370614 3.4 32.8
"RosBREEDSNP_SNP_GA_1285091_Lg2_01134_MAF50_864622_exon1" "chr2B" 98 50 1 0 1 50 468317 468366 1.74e-16 86.9
"RosBREEDSNP_SNP_GA_1285091_Lg2_01134_MAF50_864622_exon1" "chr4B" 85.714 28 4 0 22 49 10924073 10924046 0.96 33.7
"RosBREEDSNP_SNP_GA_1285091_Lg2_01134_MAF50_864622_exon1" "chr8B" 91.304 23 2 0 9 31 8512076 8512098 0.96 33.7
"RosBREEDSNP_SNP_GA_1285091_Lg2_01134_MAF50_864622_exon1" "chr8B" 80 35 3 1 19 49 27576785 27576751 3.4 31.9
"RosBREEDSNP_SNP_GA_1285091_Lg2_01134_MAF50_864622_exon1" "chr16B" 86.667 30 3 1 6 35 10236797 10236769 0.96 33.7
"RosBREEDSNP_SNP_GA_1285091_Lg2_01134_MAF50_864622_exon1" "chr16B" 95 20 1 0 16 35 25177821 25177802 3.4 32.8
"RosBREEDSNP_SNP_GA_1285091_Lg2_01134_MAF50_864622_exon1" "chr3B" 95 20 1 0 25 44 3067761 3067742 3.4 32.8
"RosBREEDSNP_SNP_GA_1285091_Lg2_01134_MAF50_864622_exon1" "chr9B" 95 20 1 0 6 25 28165653 28165634 3.4 32.8
"RosBREEDSNP_SNP_GA_1285091_Lg2_01134_MAF50_864622_exon1" "chr9B" 90.909 22 2 0 8 29 13511753 13511732 3.4 31.9
"RosBREEDSNP_SNP_GA_1285091_Lg2_01134_MAF50_864622_exon1" "chr10B" 95 20 1 0 25 44 5335185 5335204 3.4 32.8
"RosBREEDSNP_SNP_GA_1285091_Lg2_01134_MAF50_864622_exon1" "chr10B" 100 17 0 0 6 22 8058512 8058528 3.4 31.9
"RosBREEDSNP_SNP_GA_1285091_Lg2_01134_MAF50_864622_exon1" "chr13B" 95.455 22 0 1 6 26 10735049 10735028 3.4 32.8
"RosBREEDSNP_SNP_GA_1285091_Lg2_01134_MAF50_864622_exon1" "chr13B" 100 17 0 0 6 22 22108955 22108971 3.4 31.9
"RosBREEDSNP_SNP_GA_1285091_Lg2_01134_MAF50_864622_exon1" "chr15B" 95.455 22 0 1 6 26 28402535 28402514 3.4 32.8
"RosBREEDSNP_SNP_GA_1285091_Lg2_01134_MAF50_864622_exon1" "chr15B" 85.185 27 4 0 2 28 16803608 16803582 3.4 31.9
"RosBREEDSNP_SNP_GA_1285091_Lg2_01134_MAF50_864622_exon1" "chr15B" 85.185 27 4 0 2 28 16816002 16815976 3.4 31.9
"RosBREEDSNP_SNP_GA_13093630_Lg1_01494_MAF40_470106_exon1" "chr1B" 100 50 0 0 1 50 17412382 17412431 4.08e-18 91.5
"RosBREEDSNP_SNP_GA_13093630_Lg1_01494_MAF40_470106_exon1" "chr10B" 91.111 45 4 0 2 46 27449379 27449335 5.67e-10 64.4
"RosBREEDSNP_SNP_GA_13093630_Lg1_01494_MAF40_470106_exon1" "chr17B" 87.755 49 6 0 2 50 14803672 14803720 1.98e-09 62.6
"RosBREEDSNP_SNP_GA_13093630_Lg1_01494_MAF40_470106_exon1" "chr14B" 91.892 37 3 0 1 37 5848998 5849034 1.03e-06 54.5
"RosBREEDSNP_SNP_GA_13093630_Lg1_01494_MAF40_470106_exon1" "chr14B" 90.909 33 3 0 1 33 5870242 5870274 0.000152 47.3
"RosBREEDSNP_SNP_GA_13093630_Lg1_01494_MAF40_470106_exon1" "chr6B" 91.667 36 3 0 2 37 8001489 8001524 3.58e-06 52.7
"RosBREEDSNP_SNP_GA_13093630_Lg1_01494_MAF40_470106_exon1" "chr6B" 100 17 0 0 26 42 1522380 1522364 3.4 31.9
"RosBREEDSNP_SNP_GA_13093630_Lg1_01494_MAF40_470106_exon1" "chr4B" 88.889 36 4 0 2 37 5670832 5670867 4.36e-05 48.2
"RosBREEDSNP_SNP_GA_13093630_Lg1_01494_MAF40_470106_exon1" "chr4B" 88.889 36 4 0 2 37 5671225 5671260 4.36e-05 48.2
"RosBREEDSNP_SNP_GA_13093630_Lg1_01494_MAF40_470106_exon1" "chr2B" 83.784 37 6 0 1 37 38511176 38511140 0.006 41
"RosBREEDSNP_SNP_GA_13093630_Lg1_01494_MAF40_470106_exon1" "chr2B" 81.818 33 6 0 2 34 25750964 25750932 0.96 33.7
"RosBREEDSNP_SNP_GA_13093630_Lg1_01494_MAF40_470106_exon1" "chr2B" 100 17 0 0 2 18 38491796 38491780 3.4 31.9
"RosBREEDSNP_SNP_GA_13093630_Lg1_01494_MAF40_470106_exon1" "chr13B" 91.667 24 2 0 21 44 3650495 3650472 0.28 35.6
"RosBREEDSNP_SNP_GA_13093630_Lg1_01494_MAF40_470106_exon1" "chr13B" 80 35 7 0 2 36 19683090 19683124 3.4 32.8
"RosBREEDSNP_SNP_GA_13093630_Lg1_01494_MAF40_470106_exon1" "chr15B" 91.667 24 2 0 23 46 19802937 19802960 0.28 35.6
"RosBREEDSNP_SNP_GA_13093630_Lg1_01494_MAF40_470106_exon1" "chr15B" 90.909 22 2 0 28 49 31619328 31619349 3.4 31.9
"RosBREEDSNP_SNP_GA_13093630_Lg1_01494_MAF40_470106_exon1" "chr16B" 82.353 34 6 0 2 35 17788779 17788812 0.28 35.6
"RosBREEDSNP_SNP_GA_13093630_Lg1_01494_MAF40_470106_exon1" "chr16B" 95 20 1 0 18 37 9567306 9567287 3.4 32.8
"RosBREEDSNP_SNP_GA_13093630_Lg1_01494_MAF40_470106_exon1" "chr8B" 81.25 32 6 0 15 46 23293940 23293971 3.4 31.9
"RosBREEDSNP_SNP_GA_1310697_Lg2_01134_MAF40_54906_exon1" "chr2B" 100 50 0 0 1 50 491660 491611 4.08e-18 91.5
"RosBREEDSNP_SNP_GA_1310697_Lg2_01134_MAF40_54906_exon1" "chr2B" 90.909 33 3 0 1 33 12190849 12190817 0.000152 47.3
"RosBREEDSNP_SNP_GA_1310697_Lg2_01134_MAF40_54906_exon1" "chr2B" 93.333 30 2 0 1 30 491760 491731 0.000152 46.4
"RosBREEDSNP_SNP_GA_1310697_Lg2_01134_MAF40_54906_exon1" "chr2B" 95 20 1 0 2 21 6249883 6249902 3.4 32.8
"RosBREEDSNP_SNP_GA_1310697_Lg2_01134_MAF40_54906_exon1" "chr2B" 100 17 0 0 10 26 704936 704920 3.4 31.9
"RosBREEDSNP_SNP_GA_1310697_Lg2_01134_MAF40_54906_exon1" "chr10B" 95.455 22 1 0 17 38 6078434 6078455 0.28 36.5
"RosBREEDSNP_SNP_GA_1310697_Lg2_01134_MAF40_54906_exon1" "chr10B" 95 20 1 0 9 28 630516 630497 3.4 32.8
"RosBREEDSNP_SNP_GA_1310697_Lg2_01134_MAF40_54906_exon1" "chr5B" 88.462 26 3 0 1 26 32979976 32980001 0.96 34.6
"RosBREEDSNP_SNP_GA_1310697_Lg2_01134_MAF40_54906_exon1" "chr17B" 95.238 21 1 0 7 27 4292307 4292287 0.96 34.6
"RosBREEDSNP_SNP_GA_1310697_Lg2_01134_MAF40_54906_exon1" "chr11B" 100 18 0 0 14 31 30961048 30961031 0.96 33.7
"RosBREEDSNP_SNP_GA_1310697_Lg2_01134_MAF40_54906_exon1" "chr11B" 95.455 22 0 1 5 25 22750789 22750810 3.4 32.8
"RosBREEDSNP_SNP_GA_1310697_Lg2_01134_MAF40_54906_exon1" "chr11B" 88.462 26 1 1 7 30 28734363 28734388 3.4 31.9
"RosBREEDSNP_SNP_GA_1310697_Lg2_01134_MAF40_54906_exon1" "chr11B" 88.462 26 1 1 7 30 28744151 28744176 3.4 31.9
"RosBREEDSNP_SNP_GA_1310697_Lg2_01134_MAF40_54906_exon1" "chr15B" 91.304 23 2 0 3 25 44162265 44162243 0.96 33.7
"RosBREEDSNP_SNP_GA_1310697_Lg2_01134_MAF40_54906_exon1" "chr15B" 90.909 22 2 0 1 22 2984862 2984883 3.4 31.9
"RosBREEDSNP_SNP_GA_1310697_Lg2_01134_MAF40_54906_exon1" "chr6B" 95.455 22 0 1 29 50 6254456 6254476 3.4 32.8
"RosBREEDSNP_SNP_GA_1310697_Lg2_01134_MAF40_54906_exon1" "chr7B" 84.375 32 4 1 14 44 5249017 5248986 3.4 32.8
"RosBREEDSNP_SNP_GA_1310697_Lg2_01134_MAF40_54906_exon1" "chr7B" 100 17 0 0 3 19 14985677 14985661 3.4 31.9
"RosBREEDSNP_SNP_GA_1310697_Lg2_01134_MAF40_54906_exon1" "chr7B" 100 17 0 0 22 38 16446815 16446831 3.4 31.9
"RosBREEDSNP_SNP_GA_1310697_Lg2_01134_MAF40_54906_exon1" "chr3B" 88.462 26 1 1 7 30 25131859 25131884 3.4 31.9
"RosBREEDSNP_SNP_GA_1310697_Lg2_01134_MAF40_54906_exon1" "chr8B" 85.185 27 4 0 17 43 9359921 9359895 3.4 31.9
"RosBREEDSNP_SNP_GA_1310697_Lg2_01134_MAF40_54906_exon1" "chr8B" 100 17 0 0 10 26 20260797 20260781 3.4 31.9
"RosBREEDSNP_SNP_GA_1310697_Lg2_01134_MAF40_54906_exon1" "chr9B" 85.185 27 4 0 1 27 11727856 11727830 3.4 31.9
"RosBREEDSNP_SNP_GA_1310697_Lg2_01134_MAF40_54906_exon1" "chr13B" 90.909 22 2 0 1 22 5107068 5107047 3.4 31.9
"RosBREEDSNP_SNP_GA_1310697_Lg2_01134_MAF40_54906_exon1" "chr13B" 100 17 0 0 12 28 15607948 15607964 3.4 31.9
"RosBREEDSNP_SNP_GA_14457107_Lg3_01124_MAF40_MDP0000155390_exon1" "chr3B" 100 50 0 0 1 50 9705156 9705107 4.08e-18 91.5
"RosBREEDSNP_SNP_GA_14457107_Lg3_01124_MAF40_MDP0000155390_exon1" "chr3B" 87.234 47 6 0 4 50 26577175 26577129 2.41e-08 59
"RosBREEDSNP_SNP_GA_14457107_Lg3_01124_MAF40_MDP0000155390_exon1" "chr3B" 82.979 47 8 0 4 50 14185346 14185300 1.25e-05 50
"RosBREEDSNP_SNP_GA_14457107_Lg3_01124_MAF40_MDP0000155390_exon1" "chr3B" 82.979 47 8 0 4 50 30632242 30632288 1.25e-05 50
"RosBREEDSNP_SNP_GA_14457107_Lg3_01124_MAF40_MDP0000155390_exon1" "chr3B" 82.609 46 8 0 4 49 19315901 19315946 4.36e-05 48.2
"RosBREEDSNP_SNP_GA_14457107_Lg3_01124_MAF40_MDP0000155390_exon1" "chr3B" 82.609 46 8 0 4 49 26110688 26110643 4.36e-05 48.2
"RosBREEDSNP_SNP_GA_14457107_Lg3_01124_MAF40_MDP0000155390_exon1" "chr3B" 80.851 47 9 0 4 50 502461 502507 0.000531 45.5
"RosBREEDSNP_SNP_GA_14457107_Lg3_01124_MAF40_MDP0000155390_exon1" "chr3B" 80.851 47 9 0 4 50 2308789 2308835 0.000531 45.5
"RosBREEDSNP_SNP_GA_14457107_Lg3_01124_MAF40_MDP0000155390_exon1" "chr3B" 80.851 47 9 0 4 50 5627947 5627901 0.000531 45.5
"RosBREEDSNP_SNP_GA_14457107_Lg3_01124_MAF40_MDP0000155390_exon1" "chr3B" 80.851 47 9 0 4 50 6058034 6057988 0.000531 45.5
"RosBREEDSNP_SNP_GA_14457107_Lg3_01124_MAF40_MDP0000155390_exon1" "chr3B" 80.851 47 9 0 4 50 6738760 6738714 0.000531 45.5
"RosBREEDSNP_SNP_GA_14457107_Lg3_01124_MAF40_MDP0000155390_exon1" "chr3B" 80.851 47 9 0 4 50 10619360 10619314 0.000531 45.5
"RosBREEDSNP_SNP_GA_14457107_Lg3_01124_MAF40_MDP0000155390_exon1" "chr3B" 80.851 47 9 0 4 50 19087614 19087568 0.000531 45.5
"RosBREEDSNP_SNP_GA_14457107_Lg3_01124_MAF40_MDP0000155390_exon1" "chr3B" 80.851 47 9 0 4 50 23524204 23524158 0.000531 45.5
"RosBREEDSNP_SNP_GA_14457107_Lg3_01124_MAF40_MDP0000155390_exon1" "chr3B" 80.851 47 9 0 4 50 28498902 28498948 0.000531 45.5
"RosBREEDSNP_SNP_GA_14457107_Lg3_01124_MAF40_MDP0000155390_exon1" "chr3B" 80 40 8 0 7 46 11426871 11426910 0.079 37.4
"RosBREEDSNP_SNP_GA_14457107_Lg3_01124_MAF40_MDP0000155390_exon1" "chr16B" 87.234 47 6 0 4 50 29337972 29337926 2.41e-08 59
"RosBREEDSNP_SNP_GA_14457107_Lg3_01124_MAF40_MDP0000155390_exon1" "chr16B" 82.979 47 8 0 4 50 7678052 7678098 1.25e-05 50
"RosBREEDSNP_SNP_GA_14457107_Lg3_01124_MAF40_MDP0000155390_exon1" "chr16B" 82.979 47 8 0 4 50 20824275 20824321 1.25e-05 50
"RosBREEDSNP_SNP_GA_14457107_Lg3_01124_MAF40_MDP0000155390_exon1" "chr16B" 82.609 46 8 0 4 49 11276470 11276425 4.36e-05 48.2
"RosBREEDSNP_SNP_GA_14457107_Lg3_01124_MAF40_MDP0000155390_exon1" "chr16B" 82.609 46 8 0 4 49 20082204 20082159 4.36e-05 48.2
"RosBREEDSNP_SNP_GA_14457107_Lg3_01124_MAF40_MDP0000155390_exon1" "chr16B" 83.721 43 7 0 4 46 16428731 16428689 0.000152 47.3
"RosBREEDSNP_SNP_GA_14457107_Lg3_01124_MAF40_MDP0000155390_exon1" "chr16B" 80.851 47 9 0 4 50 16686559 16686513 0.000531 45.5
"RosBREEDSNP_SNP_GA_14457107_Lg3_01124_MAF40_MDP0000155390_exon1" "chr16B" 83.333 42 7 0 4 45 27393102 27393143 0.000531 45.5
"RosBREEDSNP_SNP_GA_14457107_Lg3_01124_MAF40_MDP0000155390_exon1" "chr16B" 80.851 47 9 0 4 50 31845248 31845294 0.000531 45.5
"RosBREEDSNP_SNP_GA_14457107_Lg3_01124_MAF40_MDP0000155390_exon1" "chr16B" 80.851 47 9 0 4 50 31852515 31852469 0.000531 45.5
"RosBREEDSNP_SNP_GA_14457107_Lg3_01124_MAF40_MDP0000155390_exon1" "chr16B" 80.435 46 9 0 4 49 26670639 26670684 0.002 43.7
"RosBREEDSNP_SNP_GA_14457107_Lg3_01124_MAF40_MDP0000155390_exon1" "chr16B" 78.723 47 10 0 4 50 8510257 8510303 0.006 41
"RosBREEDSNP_SNP_GA_14457107_Lg3_01124_MAF40_MDP0000155390_exon1" "chr16B" 79.07 43 9 0 3 45 12218655 12218613 0.079 38.3
"RosBREEDSNP_SNP_GA_14457107_Lg3_01124_MAF40_MDP0000155390_exon1" "chr16B" 79.07 43 9 0 4 46 19598909 19598867 0.079 38.3
"RosBREEDSNP_SNP_GA_14457107_Lg3_01124_MAF40_MDP0000155390_exon1" "chr16B" 76.087 46 11 0 4 49 32270234 32270279 0.96 34.6
"RosBREEDSNP_SNP_GA_14457107_Lg3_01124_MAF40_MDP0000155390_exon1" "chr2B" 85.106 47 7 0 4 50 17846525 17846479 1.03e-06 54.5
"RosBREEDSNP_SNP_GA_14457107_Lg3_01124_MAF40_MDP0000155390_exon1" "chr2B" 87.5 40 5 0 7 46 15428505 15428544 1.25e-05 50.9
"RosBREEDSNP_SNP_GA_14457107_Lg3_01124_MAF40_MDP0000155390_exon1" "chr2B" 82.979 47 8 0 4 50 19723924 19723970 1.25e-05 50
"RosBREEDSNP_SNP_GA_14457107_Lg3_01124_MAF40_MDP0000155390_exon1" "chr2B" 82.979 47 8 0 4 50 19735916 19735962 1.25e-05 50
"RosBREEDSNP_SNP_GA_14457107_Lg3_01124_MAF40_MDP0000155390_exon1" "chr2B" 82.609 46 8 0 4 49 21188591 21188546 4.36e-05 48.2
"RosBREEDSNP_SNP_GA_14457107_Lg3_01124_MAF40_MDP0000155390_exon1" "chr2B" 82.609 46 8 0 4 49 21200598 21200553 4.36e-05 48.2
"RosBREEDSNP_SNP_GA_14457107_Lg3_01124_MAF40_MDP0000155390_exon1" "chr2B" 82.609 46 8 0 4 49 27645501 27645546 4.36e-05 48.2
"RosBREEDSNP_SNP_GA_14457107_Lg3_01124_MAF40_MDP0000155390_exon1" "chr2B" 82.609 46 8 0 4 49 36660636 36660681 4.36e-05 48.2
"RosBREEDSNP_SNP_GA_14457107_Lg3_01124_MAF40_MDP0000155390_exon1" "chr2B" 80.851 47 9 0 4 50 6472639 6472685 0.000531 45.5
"RosBREEDSNP_SNP_GA_14457107_Lg3_01124_MAF40_MDP0000155390_exon1" "chr2B" 80.851 47 9 0 4 50 6519276 6519322 0.000531 45.5
"RosBREEDSNP_SNP_GA_14457107_Lg3_01124_MAF40_MDP0000155390_exon1" "chr2B" 83.333 42 7 0 4 45 15738338 15738297 0.000531 45.5
"RosBREEDSNP_SNP_GA_14457107_Lg3_01124_MAF40_MDP0000155390_exon1" "chr2B" 80.851 47 9 0 4 50 27718730 27718684 0.000531 45.5
"RosBREEDSNP_SNP_GA_14457107_Lg3_01124_MAF40_MDP0000155390_exon1" "chr2B" 80.851 47 9 0 4 50 28621141 28621095 0.000531 45.5
"RosBREEDSNP_SNP_GA_14457107_Lg3_01124_MAF40_MDP0000155390_exon1" "chr2B" 80.851 47 9 0 4 50 28643022 28643068 0.000531 45.5
"RosBREEDSNP_SNP_GA_14457107_Lg3_01124_MAF40_MDP0000155390_exon1" "chr2B" 80.851 47 9 0 4 50 31716208 31716254 0.000531 45.5
"RosBREEDSNP_SNP_GA_14457107_Lg3_01124_MAF40_MDP0000155390_exon1" "chr2B" 80.952 42 8 0 4 45 7751127 7751168 0.006 41
"RosBREEDSNP_SNP_GA_14457107_Lg3_01124_MAF40_MDP0000155390_exon1" "chr2B" 78.723 47 10 0 4 50 34212358 34212312 0.006 41
"RosBREEDSNP_SNP_GA_14457107_Lg3_01124_MAF40_MDP0000155390_exon1" "chr2B" 78.723 47 10 0 4 50 34224450 34224404 0.006 41
"RosBREEDSNP_SNP_GA_14457107_Lg3_01124_MAF40_MDP0000155390_exon1" "chr2B" 81.25 48 7 2 4 50 20327923 20327969 0.023 40.1
"RosBREEDSNP_SNP_GA_14457107_Lg3_01124_MAF40_MDP0000155390_exon1" "chr2B" 81.25 48 7 2 4 50 20338084 20338130 0.023 40.1
"RosBREEDSNP_SNP_GA_14457107_Lg3_01124_MAF40_MDP0000155390_exon1" "chr2B" 76.596 47 11 0 4 50 33300544 33300590 0.28 36.5
"RosBREEDSNP_SNP_GA_14457107_Lg3_01124_MAF40_MDP0000155390_exon1" "chr2B" 78.571 42 9 0 4 45 35035925 35035884 0.28 36.5
"RosBREEDSNP_SNP_GA_14457107_Lg3_01124_MAF40_MDP0000155390_exon1" "chr5B" 85.106 47 7 0 4 50 12940398 12940444 1.03e-06 54.5
"RosBREEDSNP_SNP_GA_14457107_Lg3_01124_MAF40_MDP0000155390_exon1" "chr5B" 82 50 9 0 1 50 20856306 20856355 1.25e-05 50.9
"RosBREEDSNP_SNP_GA_14457107_Lg3_01124_MAF40_MDP0000155390_exon1" "chr5B" 82.979 47 8 0 4 50 630479 630433 1.25e-05 50
"RosBREEDSNP_SNP_GA_14457107_Lg3_01124_MAF40_MDP0000155390_exon1" "chr5B" 82.979 47 8 0 4 50 8144340 8144294 1.25e-05 50
"RosBREEDSNP_SNP_GA_14457107_Lg3_01124_MAF40_MDP0000155390_exon1" "chr5B" 82.979 47 8 0 4 50 8144664 8144618 1.25e-05 50
"RosBREEDSNP_SNP_GA_14457107_Lg3_01124_MAF40_MDP0000155390_exon1" "chr5B" 82.609 46 8 0 4 49 15485261 15485216 4.36e-05 48.2
"RosBREEDSNP_SNP_GA_14457107_Lg3_01124_MAF40_MDP0000155390_exon1" "chr5B" 80.851 47 9 0 4 50 3766978 3767024 0.000531 45.5
"RosBREEDSNP_SNP_GA_14457107_Lg3_01124_MAF40_MDP0000155390_exon1" "chr5B" 80.851 47 9 0 4 50 3940475 3940521 0.000531 45.5
"RosBREEDSNP_SNP_GA_14457107_Lg3_01124_MAF40_MDP0000155390_exon1" "chr5B" 80.851 47 9 0 4 50 20923894 20923940 0.000531 45.5
"RosBREEDSNP_SNP_GA_14457107_Lg3_01124_MAF40_MDP0000155390_exon1" "chr5B" 80.851 47 9 0 4 50 24746876 24746922 0.000531 45.5
"RosBREEDSNP_SNP_GA_14457107_Lg3_01124_MAF40_MDP0000155390_exon1" "chr5B" 80.851 47 9 0 4 50 25720409 25720455 0.000531 45.5
"RosBREEDSNP_SNP_GA_14457107_Lg3_01124_MAF40_MDP0000155390_exon1" "chr5B" 80.851 47 9 0 4 50 26229754 26229800 0.000531 45.5
"RosBREEDSNP_SNP_GA_14457107_Lg3_01124_MAF40_MDP0000155390_exon1" "chr5B" 80.851 47 9 0 4 50 26818158 26818112 0.000531 45.5
"RosBREEDSNP_SNP_GA_14457107_Lg3_01124_MAF40_MDP0000155390_exon1" "chr5B" 80.851 47 9 0 4 50 29383716 29383762 0.000531 45.5
"RosBREEDSNP_SNP_GA_14457107_Lg3_01124_MAF40_MDP0000155390_exon1" "chr5B" 80.851 47 9 0 4 50 33623149 33623195 0.000531 45.5
"RosBREEDSNP_SNP_GA_14457107_Lg3_01124_MAF40_MDP0000155390_exon1" "chr5B" 80.851 47 9 0 4 50 44521055 44521101 0.000531 45.5
"RosBREEDSNP_SNP_GA_14457107_Lg3_01124_MAF40_MDP0000155390_exon1" "chr5B" 80.435 46 9 0 4 49 22738966 22739011 0.002 43.7
"RosBREEDSNP_SNP_GA_14457107_Lg3_01124_MAF40_MDP0000155390_exon1" "chr5B" 78.723 47 10 0 4 50 18018328 18018282 0.006 41
"RosBREEDSNP_SNP_GA_14457107_Lg3_01124_MAF40_MDP0000155390_exon1" "chr5B" 80.952 42 8 0 4 45 20977842 20977801 0.006 41
"RosBREEDSNP_SNP_GA_14457107_Lg3_01124_MAF40_MDP0000155390_exon1" "chr5B" 78.723 47 10 0 4 50 22175367 22175321 0.006 41
"RosBREEDSNP_SNP_GA_14457107_Lg3_01124_MAF40_MDP0000155390_exon1" "chr5B" 80.952 42 8 0 4 45 26258132 26258173 0.006 41
"RosBREEDSNP_SNP_GA_14457107_Lg3_01124_MAF40_MDP0000155390_exon1" "chr5B" 78.261 46 10 0 4 49 30014996 30015041 0.023 39.2
"RosBREEDSNP_SNP_GA_14457107_Lg3_01124_MAF40_MDP0000155390_exon1" "chr5B" 91.667 24 2 0 25 48 9751011 9750988 0.28 35.6
"RosBREEDSNP_SNP_GA_14457107_Lg3_01124_MAF40_MDP0000155390_exon1" "chr5B" 100 17 0 0 28 44 44717847 44717863 3.4 31.9
"RosBREEDSNP_SNP_GA_14457107_Lg3_01124_MAF40_MDP0000155390_exon1" "chr7B" 85.106 47 7 0 4 50 3214693 3214647 1.03e-06 54.5
"RosBREEDSNP_SNP_GA_14457107_Lg3_01124_MAF40_MDP0000155390_exon1" "chr7B" 84.444 45 6 1 3 46 17282309 17282353 0.000152 47.3
"RosBREEDSNP_SNP_GA_14457107_Lg3_01124_MAF40_MDP0000155390_exon1" "chr7B" 80.851 47 9 0 4 50 8765542 8765588 0.000531 45.5
"RosBREEDSNP_SNP_GA_14457107_Lg3_01124_MAF40_MDP0000155390_exon1" "chr7B" 80.435 46 9 0 4 49 23356230 23356185 0.002 43.7
"RosBREEDSNP_SNP_GA_14457107_Lg3_01124_MAF40_MDP0000155390_exon1" "chr7B" 78.261 46 10 0 4 49 2415311 2415356 0.023 39.2
"RosBREEDSNP_SNP_GA_14457107_Lg3_01124_MAF40_MDP0000155390_exon1" "chr10B" 85.106 47 7 0 4 50 238226 238180 1.03e-06 54.5
"RosBREEDSNP_SNP_GA_14457107_Lg3_01124_MAF40_MDP0000155390_exon1" "chr10B" 85.106 47 7 0 4 50 10008931 10008885 1.03e-06 54.5
"RosBREEDSNP_SNP_GA_14457107_Lg3_01124_MAF40_MDP0000155390_exon1" "chr10B" 86.047 43 6 0 4 46 28235712 28235754 3.58e-06 51.8
"RosBREEDSNP_SNP_GA_14457107_Lg3_01124_MAF40_MDP0000155390_exon1" "chr10B" 80.851 47 9 0 4 50 1197417 1197371 0.000531 45.5
"RosBREEDSNP_SNP_GA_14457107_Lg3_01124_MAF40_MDP0000155390_exon1" "chr10B" 80.851 47 9 0 4 50 1203833 1203787 0.000531 45.5
"RosBREEDSNP_SNP_GA_14457107_Lg3_01124_MAF40_MDP0000155390_exon1" "chr10B" 80.851 47 9 0 4 50 1534773 1534819 0.000531 45.5
"RosBREEDSNP_SNP_GA_14457107_Lg3_01124_MAF40_MDP0000155390_exon1" "chr10B" 80.851 47 9 0 4 50 1541193 1541239 0.000531 45.5
"RosBREEDSNP_SNP_GA_14457107_Lg3_01124_MAF40_MDP0000155390_exon1" "chr10B" 80.851 47 9 0 4 50 16177459 16177505 0.000531 45.5
"RosBREEDSNP_SNP_GA_14457107_Lg3_01124_MAF40_MDP0000155390_exon1" "chr10B" 80.851 47 9 0 4 50 24066074 24066028 0.000531 45.5
"RosBREEDSNP_SNP_GA_14457107_Lg3_01124_MAF40_MDP0000155390_exon1" "chr10B" 80.851 47 9 0 4 50 24556543 24556589 0.000531 45.5
"RosBREEDSNP_SNP_GA_14457107_Lg3_01124_MAF40_MDP0000155390_exon1" "chr10B" 80.851 47 9 0 4 50 38539647 38539693 0.000531 45.5
"RosBREEDSNP_SNP_GA_14457107_Lg3_01124_MAF40_MDP0000155390_exon1" "chr10B" 80.435 46 9 0 4 49 21961103 21961148 0.002 43.7
"RosBREEDSNP_SNP_GA_14457107_Lg3_01124_MAF40_MDP0000155390_exon1" "chr10B" 78.723 47 10 0 4 50 5098046 5098092 0.006 41
"RosBREEDSNP_SNP_GA_14457107_Lg3_01124_MAF40_MDP0000155390_exon1" "chr10B" 80.952 42 8 0 4 45 33983601 33983642 0.006 41
"RosBREEDSNP_SNP_GA_14457107_Lg3_01124_MAF40_MDP0000155390_exon1" "chr10B" 90.909 22 2 0 24 45 2616128 2616107 3.4 31.9
"RosBREEDSNP_SNP_GA_14457107_Lg3_01124_MAF40_MDP0000155390_exon1" "chr10B" 90.909 22 2 0 24 45 2627459 2627438 3.4 31.9
"RosBREEDSNP_SNP_GA_14457107_Lg3_01124_MAF40_MDP0000155390_exon1" "chr10B" 90.909 22 2 0 16 37 10966790 10966811 3.4 31.9
"RosBREEDSNP_SNP_GA_14457107_Lg3_01124_MAF40_MDP0000155390_exon1" "chr10B" 100 17 0 0 22 38 35345406 35345390 3.4 31.9
"RosBREEDSNP_SNP_GA_14457107_Lg3_01124_MAF40_MDP0000155390_exon1" "chr4B" 84.783 46 7 0 4 49 292983 292938 3.58e-06 52.7
"RosBREEDSNP_SNP_GA_14457107_Lg3_01124_MAF40_MDP0000155390_exon1" "chr4B" 83.333 48 7 1 4 50 14544915 14544868 4.36e-05 48.2
"RosBREEDSNP_SNP_GA_14457107_Lg3_01124_MAF40_MDP0000155390_exon1" "chr4B" 78.723 47 10 0 4 50 6822535 6822489 0.006 41
"RosBREEDSNP_SNP_GA_14457107_Lg3_01124_MAF40_MDP0000155390_exon1" "chr4B" 80.952 42 8 0 4 45 19988690 19988731 0.006 41
"RosBREEDSNP_SNP_GA_14457107_Lg3_01124_MAF40_MDP0000155390_exon1" "chr4B" 78.723 47 10 0 4 50 21560191 21560145 0.006 41
"RosBREEDSNP_SNP_GA_14457107_Lg3_01124_MAF40_MDP0000155390_exon1" "chr4B" 82.857 35 6 0 4 38 8137169 8137135 0.079 37.4
"RosBREEDSNP_SNP_GA_14457107_Lg3_01124_MAF40_MDP0000155390_exon1" "chr4B" 78.571 42 9 0 4 45 13513702 13513743 0.28 36.5
"RosBREEDSNP_SNP_GA_14457107_Lg3_01124_MAF40_MDP0000155390_exon1" "chr4B" 91.667 24 1 1 22 44 1940098 1940075 3.4 31.9
"RosBREEDSNP_SNP_GA_14457107_Lg3_01124_MAF40_MDP0000155390_exon1" "chr17B" 84.783 46 7 0 4 49 12227737 12227692 3.58e-06 52.7
"RosBREEDSNP_SNP_GA_14457107_Lg3_01124_MAF40_MDP0000155390_exon1" "chr17B" 84.783 46 7 0 4 49 19066785 19066830 3.58e-06 52.7
"RosBREEDSNP_SNP_GA_14457107_Lg3_01124_MAF40_MDP0000155390_exon1" "chr17B" 80.851 47 9 0 4 50 3279480 3279434 0.000531 45.5
"RosBREEDSNP_SNP_GA_14457107_Lg3_01124_MAF40_MDP0000155390_exon1" "chr17B" 80.851 47 9 0 4 50 4956404 4956358 0.000531 45.5
"RosBREEDSNP_SNP_GA_14457107_Lg3_01124_MAF40_MDP0000155390_exon1" "chr17B" 80.851 47 9 0 4 50 4968691 4968645 0.000531 45.5
"RosBREEDSNP_SNP_GA_14457107_Lg3_01124_MAF40_MDP0000155390_exon1" "chr17B" 80.851 47 9 0 4 50 7183002 7182956 0.000531 45.5
"RosBREEDSNP_SNP_GA_14457107_Lg3_01124_MAF40_MDP0000155390_exon1" "chr17B" 80.851 47 9 0 4 50 7191182 7191136 0.000531 45.5
"RosBREEDSNP_SNP_GA_14457107_Lg3_01124_MAF40_MDP0000155390_exon1" "chr17B" 80.851 47 9 0 4 50 13960704 13960750 0.000531 45.5
"RosBREEDSNP_SNP_GA_14457107_Lg3_01124_MAF40_MDP0000155390_exon1" "chr17B" 83.333 42 7 0 4 45 19951894 19951853 0.000531 45.5
"RosBREEDSNP_SNP_GA_14457107_Lg3_01124_MAF40_MDP0000155390_exon1" "chr17B" 84.211 38 6 0 1 38 17307970 17307933 0.002 42.8
"RosBREEDSNP_SNP_GA_14457107_Lg3_01124_MAF40_MDP0000155390_exon1" "chr17B" 78.723 47 10 0 4 50 24955878 24955832 0.006 41
"RosBREEDSNP_SNP_GA_14457107_Lg3_01124_MAF40_MDP0000155390_exon1" "chr17B" 78.261 46 10 0 4 49 11859315 11859270 0.023 39.2
"RosBREEDSNP_SNP_GA_14457107_Lg3_01124_MAF40_MDP0000155390_exon1" "chr17B" 84.848 33 5 0 14 46 13050134 13050166 0.079 38.3
"RosBREEDSNP_SNP_GA_14457107_Lg3_01124_MAF40_MDP0000155390_exon1" "chr17B" 76.087 46 11 0 4 49 22455785 22455740 0.96 34.6
"RosBREEDSNP_SNP_GA_14457107_Lg3_01124_MAF40_MDP0000155390_exon1" "chr17B" 91.304 23 2 0 24 46 26733002 26733024 0.96 33.7
"RosBREEDSNP_SNP_GA_14457107_Lg3_01124_MAF40_MDP0000155390_exon1" "chr1B" 82.979 47 8 0 4 50 24332249 24332203 1.25e-05 50
"RosBREEDSNP_SNP_GA_14457107_Lg3_01124_MAF40_MDP0000155390_exon1" "chr1B" 82.609 46 8 0 4 49 2898236 2898191 4.36e-05 48.2
"RosBREEDSNP_SNP_GA_14457107_Lg3_01124_MAF40_MDP0000155390_exon1" "chr1B" 82.609 46 8 0 4 49 2907742 2907697 4.36e-05 48.2
"RosBREEDSNP_SNP_GA_14457107_Lg3_01124_MAF40_MDP0000155390_exon1" "chr1B" 82.609 46 8 0 4 49 15823350 15823305 4.36e-05 48.2
"RosBREEDSNP_SNP_GA_14457107_Lg3_01124_MAF40_MDP0000155390_exon1" "chr1B" 80.851 47 9 0 4 50 5748327 5748281 0.000531 45.5
"RosBREEDSNP_SNP_GA_14457107_Lg3_01124_MAF40_MDP0000155390_exon1" "chr1B" 80.851 47 9 0 4 50 16009351 16009305 0.000531 45.5
"RosBREEDSNP_SNP_GA_14457107_Lg3_01124_MAF40_MDP0000155390_exon1" "chr1B" 80.952 42 8 0 4 45 7707214 7707173 0.006 41
"RosBREEDSNP_SNP_GA_14457107_Lg3_01124_MAF40_MDP0000155390_exon1" "chr1B" 80.952 42 8 0 4 45 18162442 18162483 0.006 41
"RosBREEDSNP_SNP_GA_14457107_Lg3_01124_MAF40_MDP0000155390_exon1" "chr1B" 79.07 43 9 0 4 46 10563408 10563450 0.079 38.3
"RosBREEDSNP_SNP_GA_14457107_Lg3_01124_MAF40_MDP0000155390_exon1" "chr1B" 76.596 47 11 0 4 50 12116673 12116719 0.28 36.5
"RosBREEDSNP_SNP_GA_14457107_Lg3_01124_MAF40_MDP0000155390_exon1" "chr1B" 90.909 22 2 0 16 37 6767907 6767928 3.4 31.9
"RosBREEDSNP_SNP_GA_14457107_Lg3_01124_MAF40_MDP0000155390_exon1" "chr6B" 82.979 47 8 0 4 50 2427311 2427265 1.25e-05 50
"RosBREEDSNP_SNP_GA_14457107_Lg3_01124_MAF40_MDP0000155390_exon1" "chr6B" 82.979 47 8 0 4 50 3230614 3230568 1.25e-05 50
"RosBREEDSNP_SNP_GA_14457107_Lg3_01124_MAF40_MDP0000155390_exon1" "chr6B" 82.979 47 8 0 4 50 5822226 5822180 1.25e-05 50
"RosBREEDSNP_SNP_GA_14457107_Lg3_01124_MAF40_MDP0000155390_exon1" "chr6B" 82.979 47 8 0 4 50 9497180 9497134 1.25e-05 50
"RosBREEDSNP_SNP_GA_14457107_Lg3_01124_MAF40_MDP0000155390_exon1" "chr6B" 84.091 44 7 0 6 49 19148365 19148322 4.36e-05 49.1
"RosBREEDSNP_SNP_GA_14457107_Lg3_01124_MAF40_MDP0000155390_exon1" "chr6B" 80.851 47 9 0 4 50 2267948 2267902 0.000531 45.5
"RosBREEDSNP_SNP_GA_14457107_Lg3_01124_MAF40_MDP0000155390_exon1" "chr6B" 80.851 47 9 0 4 50 3236574 3236528 0.000531 45.5
"RosBREEDSNP_SNP_GA_14457107_Lg3_01124_MAF40_MDP0000155390_exon1" "chr6B" 83.333 42 7 0 4 45 8412923 8412964 0.000531 45.5
"RosBREEDSNP_SNP_GA_14457107_Lg3_01124_MAF40_MDP0000155390_exon1" "chr6B" 80.851 47 9 0 4 50 14924439 14924485 0.000531 45.5
"RosBREEDSNP_SNP_GA_14457107_Lg3_01124_MAF40_MDP0000155390_exon1" "chr6B" 80.851 47 9 0 4 50 20584836 20584790 0.000531 45.5
"RosBREEDSNP_SNP_GA_14457107_Lg3_01124_MAF40_MDP0000155390_exon1" "chr6B" 80.851 47 9 0 4 50 28647882 28647836 0.000531 45.5
"RosBREEDSNP_SNP_GA_14457107_Lg3_01124_MAF40_MDP0000155390_exon1" "chr6B" 80.435 46 9 0 4 49 19304578 19304623 0.002 43.7
"RosBREEDSNP_SNP_GA_14457107_Lg3_01124_MAF40_MDP0000155390_exon1" "chr6B" 80.952 42 8 0 4 45 17796826 17796785 0.006 41
"RosBREEDSNP_SNP_GA_14457107_Lg3_01124_MAF40_MDP0000155390_exon1" "chr6B" 80.952 42 8 0 4 45 17808962 17808921 0.006 41
"RosBREEDSNP_SNP_GA_14457107_Lg3_01124_MAF40_MDP0000155390_exon1" "chr6B" 80.435 46 8 1 4 49 5215841 5215797 0.023 40.1
"RosBREEDSNP_SNP_GA_14457107_Lg3_01124_MAF40_MDP0000155390_exon1" "chr6B" 79.07 43 9 0 4 46 28454603 28454561 0.079 38.3
"RosBREEDSNP_SNP_GA_14457107_Lg3_01124_MAF40_MDP0000155390_exon1" "chr6B" 81.25 32 6 0 2 33 29627689 29627720 3.4 31.9
"RosBREEDSNP_SNP_GA_14457107_Lg3_01124_MAF40_MDP0000155390_exon1" "chr8B" 85.714 42 6 0 4 45 13629764 13629805 1.25e-05 50
"RosBREEDSNP_SNP_GA_14457107_Lg3_01124_MAF40_MDP0000155390_exon1" "chr8B" 82.979 47 8 0 4 50 14348629 14348675 1.25e-05 50
"RosBREEDSNP_SNP_GA_14457107_Lg3_01124_MAF40_MDP0000155390_exon1" "chr8B" 82.979 47 8 0 4 50 14358777 14358823 1.25e-05 50
"RosBREEDSNP_SNP_GA_14457107_Lg3_01124_MAF40_MDP0000155390_exon1" "chr8B" 82.979 47 8 0 4 50 16272064 16272018 1.25e-05 50
"RosBREEDSNP_SNP_GA_14457107_Lg3_01124_MAF40_MDP0000155390_exon1" "chr8B" 80.851 47 9 0 4 50 4621990 4621944 0.000531 45.5
"RosBREEDSNP_SNP_GA_14457107_Lg3_01124_MAF40_MDP0000155390_exon1" "chr8B" 80.851 47 9 0 4 50 7884533 7884487 0.000531 45.5
"RosBREEDSNP_SNP_GA_14457107_Lg3_01124_MAF40_MDP0000155390_exon1" "chr8B" 80.851 47 9 0 4 50 13848303 13848257 0.000531 45.5
"RosBREEDSNP_SNP_GA_14457107_Lg3_01124_MAF40_MDP0000155390_exon1" "chr8B" 80.851 47 9 0 4 50 20813285 20813331 0.000531 45.5
"RosBREEDSNP_SNP_GA_14457107_Lg3_01124_MAF40_MDP0000155390_exon1" "chr8B" 80.851 47 9 0 4 50 20824140 20824186 0.000531 45.5
"RosBREEDSNP_SNP_GA_14457107_Lg3_01124_MAF40_MDP0000155390_exon1" "chr8B" 80.851 47 9 0 4 50 22393866 22393912 0.000531 45.5
"RosBREEDSNP_SNP_GA_14457107_Lg3_01124_MAF40_MDP0000155390_exon1" "chr8B" 80.851 47 9 0 4 50 25810492 25810538 0.000531 45.5
"RosBREEDSNP_SNP_GA_14457107_Lg3_01124_MAF40_MDP0000155390_exon1" "chr8B" 82.5 40 7 0 7 46 11428020 11427981 0.006 41.9
"RosBREEDSNP_SNP_GA_14457107_Lg3_01124_MAF40_MDP0000155390_exon1" "chr8B" 76.596 47 11 0 4 50 20309391 20309437 0.28 36.5
"RosBREEDSNP_SNP_GA_14457107_Lg3_01124_MAF40_MDP0000155390_exon1" "chr8B" 100 17 0 0 22 38 24349110 24349126 3.4 31.9
"RosBREEDSNP_SNP_GA_14457107_Lg3_01124_MAF40_MDP0000155390_exon1" "chr9B" 82.979 47 8 0 4 50 12763372 12763418 1.25e-05 50
"RosBREEDSNP_SNP_GA_14457107_Lg3_01124_MAF40_MDP0000155390_exon1" "chr9B" 82.609 46 8 0 4 49 4997889 4997844 4.36e-05 48.2
"RosBREEDSNP_SNP_GA_14457107_Lg3_01124_MAF40_MDP0000155390_exon1" "chr9B" 80.851 47 9 0 4 50 3342649 3342603 0.000531 45.5
"RosBREEDSNP_SNP_GA_14457107_Lg3_01124_MAF40_MDP0000155390_exon1" "chr9B" 80.851 47 9 0 4 50 5633285 5633331 0.000531 45.5
"RosBREEDSNP_SNP_GA_14457107_Lg3_01124_MAF40_MDP0000155390_exon1" "chr9B" 80.851 47 9 0 4 50 6080930 6080976 0.000531 45.5
"RosBREEDSNP_SNP_GA_14457107_Lg3_01124_MAF40_MDP0000155390_exon1" "chr9B" 80.851 47 9 0 4 50 6851811 6851765 0.000531 45.5
"RosBREEDSNP_SNP_GA_14457107_Lg3_01124_MAF40_MDP0000155390_exon1" "chr9B" 80.851 47 9 0 4 50 12301760 12301806 0.000531 45.5
"RosBREEDSNP_SNP_GA_14457107_Lg3_01124_MAF40_MDP0000155390_exon1" "chr9B" 80.851 47 9 0 4 50 12308176 12308222 0.000531 45.5
"RosBREEDSNP_SNP_GA_14457107_Lg3_01124_MAF40_MDP0000155390_exon1" "chr9B" 80.851 47 9 0 4 50 14381736 14381782 0.000531 45.5
"RosBREEDSNP_SNP_GA_14457107_Lg3_01124_MAF40_MDP0000155390_exon1" "chr9B" 80.851 47 9 0 4 50 30234936 30234982 0.000531 45.5
"RosBREEDSNP_SNP_GA_14457107_Lg3_01124_MAF40_MDP0000155390_exon1" "chr9B" 80.851 47 9 0 4 50 32137025 32137071 0.000531 45.5
"RosBREEDSNP_SNP_GA_14457107_Lg3_01124_MAF40_MDP0000155390_exon1" "chr9B" 80.851 47 9 0 4 50 33816539 33816493 0.000531 45.5
"RosBREEDSNP_SNP_GA_14457107_Lg3_01124_MAF40_MDP0000155390_exon1" "chr9B" 80.851 47 9 0 4 50 34010386 34010340 0.000531 45.5
"RosBREEDSNP_SNP_GA_14457107_Lg3_01124_MAF40_MDP0000155390_exon1" "chr9B" 80.851 47 9 0 4 50 34893678 34893724 0.000531 45.5
"RosBREEDSNP_SNP_GA_14457107_Lg3_01124_MAF40_MDP0000155390_exon1" "chr9B" 80.851 47 9 0 4 50 36068797 36068843 0.000531 45.5
"RosBREEDSNP_SNP_GA_14457107_Lg3_01124_MAF40_MDP0000155390_exon1" "chr9B" 81.395 43 8 0 4 46 14435752 14435794 0.002 42.8
"RosBREEDSNP_SNP_GA_14457107_Lg3_01124_MAF40_MDP0000155390_exon1" "chr9B" 78.723 47 10 0 4 50 29849089 29849043 0.006 41
"RosBREEDSNP_SNP_GA_14457107_Lg3_01124_MAF40_MDP0000155390_exon1" "chr9B" 78.261 46 10 0 4 49 4266634 4266589 0.023 39.2
"RosBREEDSNP_SNP_GA_14457107_Lg3_01124_MAF40_MDP0000155390_exon1" "chr9B" 78.571 42 9 0 4 45 31399934 31399893 0.28 36.5
"RosBREEDSNP_SNP_GA_14457107_Lg3_01124_MAF40_MDP0000155390_exon1" "chr11B" 82.979 47 8 0 4 50 15524304 15524258 1.25e-05 50
"RosBREEDSNP_SNP_GA_14457107_Lg3_01124_MAF40_MDP0000155390_exon1" "chr11B" 82.979 47 8 0 4 50 29826898 29826944 1.25e-05 50
"RosBREEDSNP_SNP_GA_14457107_Lg3_01124_MAF40_MDP0000155390_exon1" "chr11B" 82.609 46 8 0 4 49 13335986 13335941 4.36e-05 48.2
"RosBREEDSNP_SNP_GA_14457107_Lg3_01124_MAF40_MDP0000155390_exon1" "chr11B" 80.851 47 9 0 4 50 17958625 17958671 0.000531 45.5
"RosBREEDSNP_SNP_GA_14457107_Lg3_01124_MAF40_MDP0000155390_exon1" "chr11B" 80.851 47 9 0 4 50 24124069 24124115 0.000531 45.5
"RosBREEDSNP_SNP_GA_14457107_Lg3_01124_MAF40_MDP0000155390_exon1" "chr11B" 80.851 47 9 0 4 50 26123301 26123347 0.000531 45.5
"RosBREEDSNP_SNP_GA_14457107_Lg3_01124_MAF40_MDP0000155390_exon1" "chr11B" 80.851 47 9 0 4 50 26129718 26129764 0.000531 45.5
"RosBREEDSNP_SNP_GA_14457107_Lg3_01124_MAF40_MDP0000155390_exon1" "chr11B" 80.851 47 9 0 4 50 32682611 32682657 0.000531 45.5
"RosBREEDSNP_SNP_GA_14457107_Lg3_01124_MAF40_MDP0000155390_exon1" "chr11B" 80.851 47 9 0 4 50 32839341 32839387 0.000531 45.5
"RosBREEDSNP_SNP_GA_14457107_Lg3_01124_MAF40_MDP0000155390_exon1" "chr11B" 80.851 47 9 0 4 50 37194372 37194326 0.000531 45.5
"RosBREEDSNP_SNP_GA_14457107_Lg3_01124_MAF40_MDP0000155390_exon1" "chr11B" 80.851 47 9 0 4 50 37201019 37200973 0.000531 45.5
"RosBREEDSNP_SNP_GA_14457107_Lg3_01124_MAF40_MDP0000155390_exon1" "chr11B" 80.435 46 9 0 4 49 25102192 25102147 0.002 43.7
"RosBREEDSNP_SNP_GA_14457107_Lg3_01124_MAF40_MDP0000155390_exon1" "chr11B" 80.435 46 9 0 4 49 31850198 31850153 0.002 43.7
"RosBREEDSNP_SNP_GA_14457107_Lg3_01124_MAF40_MDP0000155390_exon1" "chr11B" 81.395 43 8 0 4 46 13848002 13847960 0.002 42.8
"RosBREEDSNP_SNP_GA_14457107_Lg3_01124_MAF40_MDP0000155390_exon1" "chr11B" 82.5 40 7 0 7 46 21600840 21600879 0.006 41.9
"RosBREEDSNP_SNP_GA_14457107_Lg3_01124_MAF40_MDP0000155390_exon1" "chr11B" 80.952 42 8 0 4 45 24506064 24506105 0.006 41
"RosBREEDSNP_SNP_GA_14457107_Lg3_01124_MAF40_MDP0000155390_exon1" "chr11B" 80.952 42 8 0 4 45 36155130 36155171 0.006 41
"RosBREEDSNP_SNP_GA_14457107_Lg3_01124_MAF40_MDP0000155390_exon1" "chr12B" 82.979 47 8 0 4 50 11249772 11249726 1.25e-05 50
"RosBREEDSNP_SNP_GA_14457107_Lg3_01124_MAF40_MDP0000155390_exon1" "chr12B" 82.979 47 8 0 4 50 22199581 22199535 1.25e-05 50
"RosBREEDSNP_SNP_GA_14457107_Lg3_01124_MAF40_MDP0000155390_exon1" "chr12B" 82.609 46 8 0 4 49 9383918 9383873 4.36e-05 48.2
"RosBREEDSNP_SNP_GA_14457107_Lg3_01124_MAF40_MDP0000155390_exon1" "chr12B" 83.721 43 7 0 4 46 413072 413030 0.000152 47.3
"RosBREEDSNP_SNP_GA_14457107_Lg3_01124_MAF40_MDP0000155390_exon1" "chr12B" 80.851 47 9 0 4 50 4238779 4238825 0.000531 45.5
"RosBREEDSNP_SNP_GA_14457107_Lg3_01124_MAF40_MDP0000155390_exon1" "chr12B" 80.851 47 9 0 4 50 8598312 8598358 0.000531 45.5
"RosBREEDSNP_SNP_GA_14457107_Lg3_01124_MAF40_MDP0000155390_exon1" "chr12B" 80.851 47 9 0 4 50 8605565 8605519 0.000531 45.5
"RosBREEDSNP_SNP_GA_14457107_Lg3_01124_MAF40_MDP0000155390_exon1" "chr12B" 80.851 47 9 0 4 50 8607502 8607456 0.000531 45.5
"RosBREEDSNP_SNP_GA_14457107_Lg3_01124_MAF40_MDP0000155390_exon1" "chr12B" 80.851 47 9 0 4 50 11341754 11341708 0.000531 45.5
"RosBREEDSNP_SNP_GA_14457107_Lg3_01124_MAF40_MDP0000155390_exon1" "chr12B" 80.851 47 9 0 4 50 12594585 12594539 0.000531 45.5
"RosBREEDSNP_SNP_GA_14457107_Lg3_01124_MAF40_MDP0000155390_exon1" "chr12B" 80.851 47 9 0 4 50 13753212 13753166 0.000531 45.5
"RosBREEDSNP_SNP_GA_14457107_Lg3_01124_MAF40_MDP0000155390_exon1" "chr12B" 80.851 47 9 0 4 50 15333307 15333353 0.000531 45.5
"RosBREEDSNP_SNP_GA_14457107_Lg3_01124_MAF40_MDP0000155390_exon1" "chr12B" 80.851 47 9 0 4 50 18930349 18930303 0.000531 45.5
"RosBREEDSNP_SNP_GA_14457107_Lg3_01124_MAF40_MDP0000155390_exon1" "chr12B" 80.851 47 9 0 4 50 19949766 19949812 0.000531 45.5
"RosBREEDSNP_SNP_GA_14457107_Lg3_01124_MAF40_MDP0000155390_exon1" "chr12B" 80.435 46 9 0 4 49 10986125 10986170 0.002 43.7
"RosBREEDSNP_SNP_GA_14457107_Lg3_01124_MAF40_MDP0000155390_exon1" "chr12B" 76.19 42 10 0 4 45 6725637 6725678 3.4 31.9
"RosBREEDSNP_SNP_GA_14457107_Lg3_01124_MAF40_MDP0000155390_exon1" "chr12B" 100 17 0 0 28 44 8906459 8906443 3.4 31.9
"RosBREEDSNP_SNP_GA_14457107_Lg3_01124_MAF40_MDP0000155390_exon1" "chr12B" 100 17 0 0 17 33 19892364 19892380 3.4 31.9
"RosBREEDSNP_SNP_GA_14457107_Lg3_01124_MAF40_MDP0000155390_exon1" "chr13B" 82.979 47 8 0 4 50 2154796 2154750 1.25e-05 50
"RosBREEDSNP_SNP_GA_14457107_Lg3_01124_MAF40_MDP0000155390_exon1" "chr13B" 82.979 47 8 0 4 50 18636017 18635971 1.25e-05 50
"RosBREEDSNP_SNP_GA_14457107_Lg3_01124_MAF40_MDP0000155390_exon1" "chr13B" 80.851 47 9 0 4 50 168292 168338 0.000531 45.5
"RosBREEDSNP_SNP_GA_14457107_Lg3_01124_MAF40_MDP0000155390_exon1" "chr13B" 80.851 47 9 0 4 50 3420089 3420043 0.000531 45.5
"RosBREEDSNP_SNP_GA_14457107_Lg3_01124_MAF40_MDP0000155390_exon1" "chr13B" 80.851 47 9 0 4 50 3467581 3467627 0.000531 45.5
"RosBREEDSNP_SNP_GA_14457107_Lg3_01124_MAF40_MDP0000155390_exon1" "chr13B" 80.851 47 9 0 4 50 14242955 14243001 0.000531 45.5
"RosBREEDSNP_SNP_GA_14457107_Lg3_01124_MAF40_MDP0000155390_exon1" "chr13B" 80.435 46 9 0 4 49 34349198 34349153 0.002 43.7
"RosBREEDSNP_SNP_GA_14457107_Lg3_01124_MAF40_MDP0000155390_exon1" "chr13B" 78.723 47 10 0 4 50 30784378 30784424 0.006 41
"RosBREEDSNP_SNP_GA_14457107_Lg3_01124_MAF40_MDP0000155390_exon1" "chr13B" 100 17 0 0 29 45 14364453 14364437 3.4 31.9
"RosBREEDSNP_SNP_GA_14457107_Lg3_01124_MAF40_MDP0000155390_exon1" "chr14B" 82.979 47 8 0 4 50 15579068 15579022 1.25e-05 50
"RosBREEDSNP_SNP_GA_14457107_Lg3_01124_MAF40_MDP0000155390_exon1" "chr14B" 82.609 46 8 0 4 49 16293154 16293199 4.36e-05 48.2
"RosBREEDSNP_SNP_GA_14457107_Lg3_01124_MAF40_MDP0000155390_exon1" "chr14B" 83.721 43 7 0 4 46 19199195 19199237 0.000152 47.3
"RosBREEDSNP_SNP_GA_14457107_Lg3_01124_MAF40_MDP0000155390_exon1" "chr14B" 80.851 47 9 0 4 50 3774724 3774770 0.000531 45.5
"RosBREEDSNP_SNP_GA_14457107_Lg3_01124_MAF40_MDP0000155390_exon1" "chr14B" 80.851 47 9 0 4 50 10395671 10395625 0.000531 45.5
"RosBREEDSNP_SNP_GA_14457107_Lg3_01124_MAF40_MDP0000155390_exon1" "chr14B" 80.851 47 9 0 4 50 10409362 10409316 0.000531 45.5
"RosBREEDSNP_SNP_GA_14457107_Lg3_01124_MAF40_MDP0000155390_exon1" "chr14B" 83.333 42 7 0 4 45 17994667 17994708 0.000531 45.5
"RosBREEDSNP_SNP_GA_14457107_Lg3_01124_MAF40_MDP0000155390_exon1" "chr14B" 80.851 47 9 0 4 50 19437267 19437221 0.000531 45.5
"RosBREEDSNP_SNP_GA_14457107_Lg3_01124_MAF40_MDP0000155390_exon1" "chr14B" 78.261 46 10 0 4 49 21107903 21107948 0.023 39.2
"RosBREEDSNP_SNP_GA_14457107_Lg3_01124_MAF40_MDP0000155390_exon1" "chr14B" 76.596 47 11 0 4 50 18023782 18023828 0.28 36.5
"RosBREEDSNP_SNP_GA_14457107_Lg3_01124_MAF40_MDP0000155390_exon1" "chr15B" 82.979 47 8 0 4 50 7362052 7362006 1.25e-05 50
"RosBREEDSNP_SNP_GA_14457107_Lg3_01124_MAF40_MDP0000155390_exon1" "chr15B" 82.979 47 8 0 4 50 26193511 26193465 1.25e-05 50
"RosBREEDSNP_SNP_GA_14457107_Lg3_01124_MAF40_MDP0000155390_exon1" "chr15B" 82.979 47 8 0 4 50 32915439 32915393 1.25e-05 50
"RosBREEDSNP_SNP_GA_14457107_Lg3_01124_MAF40_MDP0000155390_exon1" "chr15B" 82.979 47 7 1 4 50 11668432 11668477 0.000152 46.4
"RosBREEDSNP_SNP_GA_14457107_Lg3_01124_MAF40_MDP0000155390_exon1" "chr15B" 80.851 47 9 0 4 50 1117215 1117169 0.000531 45.5
"RosBREEDSNP_SNP_GA_14457107_Lg3_01124_MAF40_MDP0000155390_exon1" "chr15B" 80.851 47 9 0 4 50 4160010 4159964 0.000531 45.5
"RosBREEDSNP_SNP_GA_14457107_Lg3_01124_MAF40_MDP0000155390_exon1" "chr15B" 80.851 47 9 0 4 50 32639889 32639843 0.000531 45.5
"RosBREEDSNP_SNP_GA_14457107_Lg3_01124_MAF40_MDP0000155390_exon1" "chr15B" 92 25 2 0 24 48 7854143 7854167 0.079 37.4
"RosBREEDSNP_SNP_GA_14478242_Lg2_00002_MAF40_MDP0000805105_exon1" "chr2B" 100 50 0 0 1 50 11343421 11343470 4.08e-18 91.5
"RosBREEDSNP_SNP_GA_14478242_Lg2_00002_MAF40_MDP0000805105_exon1" "chr2B" 95.918 49 2 0 2 50 11331612 11331660 7.38e-15 80.6
"RosBREEDSNP_SNP_GA_14478242_Lg2_00002_MAF40_MDP0000805105_exon1" "chr2B" 93.878 49 3 0 2 50 11335087 11335135 3.14e-13 76.1
"RosBREEDSNP_SNP_GA_14478242_Lg2_00002_MAF40_MDP0000805105_exon1" "chr2B" 89.796 49 5 0 2 50 11307901 11307949 1.63e-10 67.1
"RosBREEDSNP_SNP_GA_14478242_Lg2_00002_MAF40_MDP0000805105_exon1" "chr15B" 91.837 49 4 0 2 50 16134583 16134631 3.82e-12 71.6
"RosBREEDSNP_SNP_GA_14478242_Lg2_00002_MAF40_MDP0000805105_exon1" "chr9B" 100 18 0 0 17 34 9308036 9308053 0.96 33.7
"RosBREEDSNP_SNP_GA_14478242_Lg2_00002_MAF40_MDP0000805105_exon1" "chr12B" 100 18 0 0 20 37 3261330 3261347 0.96 33.7
"RosBREEDSNP_SNP_GA_14478242_Lg2_00002_MAF40_MDP0000805105_exon1" "chr12B" 90.909 22 2 0 15 36 21062584 21062605 3.4 31.9
"RosBREEDSNP_SNP_GA_14478242_Lg2_00002_MAF40_MDP0000805105_exon1" "chr16B" 95 20 1 0 2 21 16182285 16182304 3.4 32.8
"RosBREEDSNP_SNP_GA_14478242_Lg2_00002_MAF40_MDP0000805105_exon1" "chr4B" 90.909 22 2 0 15 36 22740256 22740277 3.4 31.9
"RosBREEDSNP_SNP_GA_14478242_Lg2_00002_MAF40_MDP0000805105_exon1" "chr6B" 91.667 24 1 1 22 45 21930349 21930371 3.4 31.9
"RosBREEDSNP_SNP_GA_14478242_Lg2_00002_MAF40_MDP0000805105_exon1" "chr7B" 100 17 0 0 26 42 18556905 18556921 3.4 31.9
"RosBREEDSNP_SNP_GA_14478242_Lg2_00002_MAF40_MDP0000805105_exon1" "chr10B" 100 17 0 0 5 21 28576660 28576644 3.4 31.9
"RosBREEDSNP_SNP_GA_14545022_Lg1_RosCOS2921_MAF10_504165_exon1" "chr16B" 86 50 7 0 1 50 7490381 7490332 2.41e-08 59.9
"RosBREEDSNP_SNP_GA_14545022_Lg1_RosCOS2921_MAF10_504165_exon1" "chr16B" 87.805 41 5 0 10 50 29277234 29277194 3.58e-06 52.7
"RosBREEDSNP_SNP_GA_14545022_Lg1_RosCOS2921_MAF10_504165_exon1" "chr16B" 87.5 40 5 0 11 50 30075751 30075790 1.25e-05 50.9
"RosBREEDSNP_SNP_GA_14545022_Lg1_RosCOS2921_MAF10_504165_exon1" "chr16B" 87.5 40 5 0 11 50 30088853 30088892 1.25e-05 50.9
"RosBREEDSNP_SNP_GA_14545022_Lg1_RosCOS2921_MAF10_504165_exon1" "chr16B" 87.179 39 5 0 12 50 16917573 16917611 4.36e-05 49.1
"RosBREEDSNP_SNP_GA_14545022_Lg1_RosCOS2921_MAF10_504165_exon1" "chr16B" 89.189 37 3 1 14 50 30075717 30075682 0.000152 46.4
"RosBREEDSNP_SNP_GA_14545022_Lg1_RosCOS2921_MAF10_504165_exon1" "chr16B" 89.189 37 3 1 14 50 30088819 30088784 0.000152 46.4
"RosBREEDSNP_SNP_GA_14545022_Lg1_RosCOS2921_MAF10_504165_exon1" "chr16B" 82.5 40 7 0 11 50 29277266 29277305 0.006 41.9
"RosBREEDSNP_SNP_GA_14545022_Lg1_RosCOS2921_MAF10_504165_exon1" "chr16B" 87.5 32 1 1 19 50 7355307 7355279 0.023 39.2
"RosBREEDSNP_SNP_GA_14545022_Lg1_RosCOS2921_MAF10_504165_exon1" "chr16B" 80 40 8 0 11 50 7490401 7490440 0.079 37.4
"RosBREEDSNP_SNP_GA_14545022_Lg1_RosCOS2921_MAF10_504165_exon1" "chr16B" 95.455 22 1 0 24 45 8712226 8712205 0.28 36.5
"RosBREEDSNP_SNP_GA_14545022_Lg1_RosCOS2921_MAF10_504165_exon1" "chr16B" 84.375 32 4 1 8 39 17344945 17344975 3.4 32.8
"RosBREEDSNP_SNP_GA_14545022_Lg1_RosCOS2921_MAF10_504165_exon1" "chr16B" 81.081 37 6 1 15 50 33227700 33227736 3.4 32.8
"RosBREEDSNP_SNP_GA_14545022_Lg1_RosCOS2921_MAF10_504165_exon1" "chr15B" 88.372 43 5 0 8 50 6668339 6668381 2.94e-07 56.3
"RosBREEDSNP_SNP_GA_14545022_Lg1_RosCOS2921_MAF10_504165_exon1" "chr15B" 90 40 3 1 10 48 21171099 21171138 3.58e-06 51.8
"RosBREEDSNP_SNP_GA_14545022_Lg1_RosCOS2921_MAF10_504165_exon1" "chr15B" 91.667 36 2 1 16 50 38583122 38583087 4.36e-05 49.1
"RosBREEDSNP_SNP_GA_14545022_Lg1_RosCOS2921_MAF10_504165_exon1" "chr15B" 86.842 38 5 0 13 50 21765849 21765812 0.000152 47.3
"RosBREEDSNP_SNP_GA_14545022_Lg1_RosCOS2921_MAF10_504165_exon1" "chr15B" 86.486 37 5 0 13 49 6667719 6667683 0.000531 45.5
"RosBREEDSNP_SNP_GA_14545022_Lg1_RosCOS2921_MAF10_504165_exon1" "chr15B" 85.714 35 5 0 13 47 1130677 1130711 0.006 41.9
"RosBREEDSNP_SNP_GA_14545022_Lg1_RosCOS2921_MAF10_504165_exon1" "chr15B" 82.5 40 7 0 11 50 13841865 13841904 0.006 41.9
"RosBREEDSNP_SNP_GA_14545022_Lg1_RosCOS2921_MAF10_504165_exon1" "chr15B" 82.5 40 7 0 11 50 19470955 19470916 0.006 41.9
"RosBREEDSNP_SNP_GA_14545022_Lg1_RosCOS2921_MAF10_504165_exon1" "chr15B" 87.5 32 4 0 15 46 24746772 24746803 0.006 41
"RosBREEDSNP_SNP_GA_14545022_Lg1_RosCOS2921_MAF10_504165_exon1" "chr15B" 87.5 32 4 0 17 48 27882536 27882505 0.006 41
"RosBREEDSNP_SNP_GA_14545022_Lg1_RosCOS2921_MAF10_504165_exon1" "chr15B" 85.294 34 5 0 16 49 2647662 2647629 0.023 40.1
"RosBREEDSNP_SNP_GA_14545022_Lg1_RosCOS2921_MAF10_504165_exon1" "chr15B" 81.579 38 7 0 13 50 13640894 13640931 0.079 38.3
"RosBREEDSNP_SNP_GA_14545022_Lg1_RosCOS2921_MAF10_504165_exon1" "chr15B" 84.375 32 5 0 15 46 20947732 20947763 0.28 36.5
"RosBREEDSNP_SNP_GA_14545022_Lg1_RosCOS2921_MAF10_504165_exon1" "chr15B" 86.667 30 2 1 16 45 6137959 6137932 0.96 34.6
"RosBREEDSNP_SNP_GA_14545022_Lg1_RosCOS2921_MAF10_504165_exon1" "chr15B" 95.238 21 1 0 14 34 41559646 41559626 0.96 34.6
"RosBREEDSNP_SNP_GA_14545022_Lg1_RosCOS2921_MAF10_504165_exon1" "chr15B" 95.238 21 1 0 14 34 41597370 41597350 0.96 34.6
"RosBREEDSNP_SNP_GA_14545022_Lg1_RosCOS2921_MAF10_504165_exon1" "chr15B" 78.947 38 8 0 13 50 12655435 12655398 0.96 33.7
"RosBREEDSNP_SNP_GA_14545022_Lg1_RosCOS2921_MAF10_504165_exon1" "chr8B" 94.286 35 2 0 15 49 29225987 29226021 2.94e-07 55.4
"RosBREEDSNP_SNP_GA_14545022_Lg1_RosCOS2921_MAF10_504165_exon1" "chr8B" 89.744 39 4 0 12 50 8780010 8780048 1.03e-06 53.6
"RosBREEDSNP_SNP_GA_14545022_Lg1_RosCOS2921_MAF10_504165_exon1" "chr8B" 88.889 36 4 0 15 50 7696092 7696057 4.36e-05 48.2
"RosBREEDSNP_SNP_GA_14545022_Lg1_RosCOS2921_MAF10_504165_exon1" "chr8B" 90.625 32 3 0 15 46 26792962 26792931 0.000531 45.5
"RosBREEDSNP_SNP_GA_14545022_Lg1_RosCOS2921_MAF10_504165_exon1" "chr8B" 85.714 42 4 2 11 50 25332083 25332042 0.002 42.8
"RosBREEDSNP_SNP_GA_14545022_Lg1_RosCOS2921_MAF10_504165_exon1" "chr8B" 90 30 3 0 9 38 19396004 19396033 0.006 41.9
"RosBREEDSNP_SNP_GA_14545022_Lg1_RosCOS2921_MAF10_504165_exon1" "chr8B" 87.879 33 3 1 15 46 19395972 19395940 0.023 39.2
"RosBREEDSNP_SNP_GA_14545022_Lg1_RosCOS2921_MAF10_504165_exon1" "chr8B" 87.879 33 3 1 15 46 19402061 19402029 0.023 39.2
"RosBREEDSNP_SNP_GA_14545022_Lg1_RosCOS2921_MAF10_504165_exon1" "chr8B" 92 25 2 0 17 41 25332119 25332143 0.079 37.4
"RosBREEDSNP_SNP_GA_14545022_Lg1_RosCOS2921_MAF10_504165_exon1" "chr8B" 80 40 8 0 11 50 28739207 28739246 0.079 37.4
"RosBREEDSNP_SNP_GA_14545022_Lg1_RosCOS2921_MAF10_504165_exon1" "chr8B" 87.097 31 2 1 16 46 27614595 27614623 0.28 36.5
"RosBREEDSNP_SNP_GA_14545022_Lg1_RosCOS2921_MAF10_504165_exon1" "chr8B" 90.909 22 2 0 15 36 1885619 1885640 3.4 31.9
"RosBREEDSNP_SNP_GA_14545022_Lg1_RosCOS2921_MAF10_504165_exon1" "chr8B" 90.909 22 2 0 15 36 14615640 14615619 3.4 31.9
"RosBREEDSNP_SNP_GA_14545022_Lg1_RosCOS2921_MAF10_504165_exon1" "chr8B" 90.909 22 2 0 15 36 25364239 25364218 3.4 31.9
"RosBREEDSNP_SNP_GA_14545022_Lg1_RosCOS2921_MAF10_504165_exon1" "chr10B" 94.286 35 2 0 16 50 15593525 15593491 2.94e-07 55.4
"RosBREEDSNP_SNP_GA_14545022_Lg1_RosCOS2921_MAF10_504165_exon1" "chr10B" 94.118 34 2 0 15 48 15663801 15663834 1.03e-06 53.6
"RosBREEDSNP_SNP_GA_14545022_Lg1_RosCOS2921_MAF10_504165_exon1" "chr10B" 89.474 38 4 0 13 50 7944894 7944857 3.58e-06 51.8
"RosBREEDSNP_SNP_GA_14545022_Lg1_RosCOS2921_MAF10_504165_exon1" "chr10B" 87.179 39 5 0 10 48 15663767 15663729 4.36e-05 49.1
"RosBREEDSNP_SNP_GA_14545022_Lg1_RosCOS2921_MAF10_504165_exon1" "chr10B" 85 40 6 0 9 48 26906762 26906801 0.000152 46.4
"RosBREEDSNP_SNP_GA_14545022_Lg1_RosCOS2921_MAF10_504165_exon1" "chr10B" 88.235 34 4 0 15 48 6831328 6831361 0.000531 44.6
"RosBREEDSNP_SNP_GA_14545022_Lg1_RosCOS2921_MAF10_504165_exon1" "chr10B" 82.927 41 7 0 10 50 16417798 16417838 0.002 43.7
"RosBREEDSNP_SNP_GA_14545022_Lg1_RosCOS2921_MAF10_504165_exon1" "chr10B" 83.784 37 6 0 11 47 7024477 7024441 0.006 41
"RosBREEDSNP_SNP_GA_14545022_Lg1_RosCOS2921_MAF10_504165_exon1" "chr10B" 86.111 36 4 1 11 45 4409876 4409841 0.023 40.1
"RosBREEDSNP_SNP_GA_14545022_Lg1_RosCOS2921_MAF10_504165_exon1" "chr10B" 82.051 39 7 0 12 50 10157703 10157665 0.023 40.1
"RosBREEDSNP_SNP_GA_14545022_Lg1_RosCOS2921_MAF10_504165_exon1" "chr10B" 85.294 34 5 0 17 50 16152522 16152555 0.023 40.1
"RosBREEDSNP_SNP_GA_14545022_Lg1_RosCOS2921_MAF10_504165_exon1" "chr10B" 83.333 36 6 0 15 50 5349915 5349950 0.023 39.2
"RosBREEDSNP_SNP_GA_14545022_Lg1_RosCOS2921_MAF10_504165_exon1" "chr10B" 83.333 36 6 0 15 50 5367824 5367859 0.023 39.2
"RosBREEDSNP_SNP_GA_14545022_Lg1_RosCOS2921_MAF10_504165_exon1" "chr10B" 87.097 31 4 0 20 50 6064509 6064539 0.023 39.2
"RosBREEDSNP_SNP_GA_14545022_Lg1_RosCOS2921_MAF10_504165_exon1" "chr10B" 86.667 30 4 0 15 44 21163988 21164017 0.079 37.4
"RosBREEDSNP_SNP_GA_14545022_Lg1_RosCOS2921_MAF10_504165_exon1" "chr10B" 84.375 32 5 0 12 43 16152483 16152452 0.28 36.5
"RosBREEDSNP_SNP_GA_14545022_Lg1_RosCOS2921_MAF10_504165_exon1" "chr10B" 88.462 26 3 0 15 40 15593981 15594006 0.96 34.6
"RosBREEDSNP_SNP_GA_14545022_Lg1_RosCOS2921_MAF10_504165_exon1" "chr10B" 82.353 34 5 1 15 48 8011940 8011908 3.4 31.9
"RosBREEDSNP_SNP_GA_14545022_Lg1_RosCOS2921_MAF10_504165_exon1" "chr17B" 90 40 4 0 11 50 13639479 13639518 2.94e-07 55.4
"RosBREEDSNP_SNP_GA_14545022_Lg1_RosCOS2921_MAF10_504165_exon1" "chr17B" 87.5 40 5 0 9 48 13639449 13639410 1.25e-05 50.9
"RosBREEDSNP_SNP_GA_14545022_Lg1_RosCOS2921_MAF10_504165_exon1" "chr17B" 90.909 33 3 0 16 48 12800622 12800590 0.000152 47.3
"RosBREEDSNP_SNP_GA_14545022_Lg1_RosCOS2921_MAF10_504165_exon1" "chr17B" 86.111 36 5 0 15 50 13975421 13975386 0.002 43.7
"RosBREEDSNP_SNP_GA_14545022_Lg1_RosCOS2921_MAF10_504165_exon1" "chr17B" 85 40 5 1 11 50 25101027 25100989 0.002 42.8
"RosBREEDSNP_SNP_GA_14545022_Lg1_RosCOS2921_MAF10_504165_exon1" "chr17B" 92.593 27 2 0 24 50 8677024 8677050 0.006 41
"RosBREEDSNP_SNP_GA_14545022_Lg1_RosCOS2921_MAF10_504165_exon1" "chr17B" 86.111 36 4 1 15 50 6920115 6920081 0.023 40.1
"RosBREEDSNP_SNP_GA_14545022_Lg1_RosCOS2921_MAF10_504165_exon1" "chr17B" 89.655 29 3 0 12 40 25023459 25023487 0.023 40.1
"RosBREEDSNP_SNP_GA_14545022_Lg1_RosCOS2921_MAF10_504165_exon1" "chr17B" 92.308 26 2 0 13 38 24933864 24933839 0.023 39.2
"RosBREEDSNP_SNP_GA_14545022_Lg1_RosCOS2921_MAF10_504165_exon1" "chr17B" 85.714 35 4 1 15 49 26220360 26220327 0.079 38.3
"RosBREEDSNP_SNP_GA_14545022_Lg1_RosCOS2921_MAF10_504165_exon1" "chr17B" 92 25 2 0 25 49 29068044 29068068 0.079 37.4
"RosBREEDSNP_SNP_GA_14545022_Lg1_RosCOS2921_MAF10_504165_exon1" "chr17B" 84.375 32 5 0 13 44 24850585 24850616 0.28 36.5
"RosBREEDSNP_SNP_GA_14545022_Lg1_RosCOS2921_MAF10_504165_exon1" "chr17B" 100 19 0 0 20 38 25926401 25926419 0.28 35.6
"RosBREEDSNP_SNP_GA_14545022_Lg1_RosCOS2921_MAF10_504165_exon1" "chr17B" 100 19 0 0 20 38 25935903 25935921 0.28 35.6
"RosBREEDSNP_SNP_GA_14545022_Lg1_RosCOS2921_MAF10_504165_exon1" "chr17B" 91.304 23 2 0 11 33 646182 646204 0.96 33.7
"RosBREEDSNP_SNP_GA_14545022_Lg1_RosCOS2921_MAF10_504165_exon1" "chr17B" 90.909 22 2 0 28 49 5832153 5832132 3.4 31.9
"RosBREEDSNP_SNP_GA_14545022_Lg1_RosCOS2921_MAF10_504165_exon1" "chr2B" 91.667 36 3 0 15 50 30129178 30129143 3.58e-06 52.7
"RosBREEDSNP_SNP_GA_14545022_Lg1_RosCOS2921_MAF10_504165_exon1" "chr2B" 86.667 30 4 0 11 40 782741 782712 0.079 37.4
"RosBREEDSNP_SNP_GA_14545022_Lg1_RosCOS2921_MAF10_504165_exon1" "chr2B" 87.5 32 3 1 15 46 10028978 10028948 0.079 37.4
"RosBREEDSNP_SNP_GA_14545022_Lg1_RosCOS2921_MAF10_504165_exon1" "chr2B" 88.889 27 3 0 21 47 2761981 2762007 0.28 36.5
"RosBREEDSNP_SNP_GA_14545022_Lg1_RosCOS2921_MAF10_504165_exon1" "chr2B" 81.081 37 7 0 14 50 15540164 15540128 0.28 36.5
"RosBREEDSNP_SNP_GA_14545022_Lg1_RosCOS2921_MAF10_504165_exon1" "chr2B" 88.889 27 3 0 16 42 15670658 15670684 0.28 36.5
"RosBREEDSNP_SNP_GA_14545022_Lg1_RosCOS2921_MAF10_504165_exon1" "chr2B" 88.889 27 3 0 16 42 15678737 15678763 0.28 36.5
"RosBREEDSNP_SNP_GA_14545022_Lg1_RosCOS2921_MAF10_504165_exon1" "chr2B" 84.375 32 5 0 15 46 28094457 28094488 0.28 36.5
"RosBREEDSNP_SNP_GA_14545022_Lg1_RosCOS2921_MAF10_504165_exon1" "chr2B" 89.286 28 0 1 22 49 30129188 30129212 0.28 36.5
"RosBREEDSNP_SNP_GA_14545022_Lg1_RosCOS2921_MAF10_504165_exon1" "chr2B" 80.488 41 7 1 10 50 32035221 32035182 0.28 35.6
"RosBREEDSNP_SNP_GA_14545022_Lg1_RosCOS2921_MAF10_504165_exon1" "chr2B" 83.871 31 5 0 20 50 38212133 38212103 0.96 34.6
"RosBREEDSNP_SNP_GA_14545022_Lg1_RosCOS2921_MAF10_504165_exon1" "chr2B" 95 20 1 0 14 33 5699572 5699591 3.4 32.8
"RosBREEDSNP_SNP_GA_14545022_Lg1_RosCOS2921_MAF10_504165_exon1" "chr2B" 100 17 0 0 14 30 8752228 8752244 3.4 31.9
"RosBREEDSNP_SNP_GA_14545022_Lg1_RosCOS2921_MAF10_504165_exon1" "chr2B" 85.185 27 4 0 11 37 16118160 16118186 3.4 31.9
"RosBREEDSNP_SNP_GA_14545022_Lg1_RosCOS2921_MAF10_504165_exon1" "chr2B" 81.25 32 6 0 11 42 32365815 32365846 3.4 31.9
"RosBREEDSNP_SNP_GA_14545022_Lg1_RosCOS2921_MAF10_504165_exon1" "chr5B" 87.805 41 5 0 10 50 30202245 30202205 3.58e-06 52.7
"RosBREEDSNP_SNP_GA_14545022_Lg1_RosCOS2921_MAF10_504165_exon1" "chr5B" 91.429 35 3 0 15 49 10986848 10986814 1.25e-05 50.9
"RosBREEDSNP_SNP_GA_14545022_Lg1_RosCOS2921_MAF10_504165_exon1" "chr5B" 91.429 35 3 0 15 49 10987150 10987116 1.25e-05 50.9
"RosBREEDSNP_SNP_GA_14545022_Lg1_RosCOS2921_MAF10_504165_exon1" "chr5B" 88.571 35 4 0 15 49 6654102 6654068 0.000152 46.4
"RosBREEDSNP_SNP_GA_14545022_Lg1_RosCOS2921_MAF10_504165_exon1" "chr5B" 85 40 6 0 11 50 16666621 16666582 0.000152 46.4
"RosBREEDSNP_SNP_GA_14545022_Lg1_RosCOS2921_MAF10_504165_exon1" "chr5B" 86.486 37 5 0 11 47 12234448 12234484 0.000531 45.5
"RosBREEDSNP_SNP_GA_14545022_Lg1_RosCOS2921_MAF10_504165_exon1" "chr5B" 93.103 29 2 0 22 50 7911490 7911518 0.000531 44.6
"RosBREEDSNP_SNP_GA_14545022_Lg1_RosCOS2921_MAF10_504165_exon1" "chr5B" 88.235 34 4 0 17 50 20025412 20025445 0.000531 44.6
"RosBREEDSNP_SNP_GA_14545022_Lg1_RosCOS2921_MAF10_504165_exon1" "chr5B" 86.111 36 5 0 15 50 9813884 9813919 0.002 43.7
"RosBREEDSNP_SNP_GA_14545022_Lg1_RosCOS2921_MAF10_504165_exon1" "chr5B" 82.5 40 7 0 11 50 43356307 43356346 0.006 41.9
"RosBREEDSNP_SNP_GA_14545022_Lg1_RosCOS2921_MAF10_504165_exon1" "chr5B" 87.5 32 4 0 19 50 588984 589015 0.006 41
"RosBREEDSNP_SNP_GA_14545022_Lg1_RosCOS2921_MAF10_504165_exon1" "chr5B" 92.593 27 2 0 21 47 40425453 40425479 0.006 41
"RosBREEDSNP_SNP_GA_14545022_Lg1_RosCOS2921_MAF10_504165_exon1" "chr5B" 82.927 41 6 1 9 48 4030846 4030886 0.023 40.1
"RosBREEDSNP_SNP_GA_14545022_Lg1_RosCOS2921_MAF10_504165_exon1" "chr5B" 87.097 31 4 0 20 50 20025367 20025337 0.023 39.2
"RosBREEDSNP_SNP_GA_14545022_Lg1_RosCOS2921_MAF10_504165_exon1" "chr5B" 83.333 36 5 1 11 46 26930346 26930380 0.28 35.6
"RosBREEDSNP_SNP_GA_14545022_Lg1_RosCOS2921_MAF10_504165_exon1" "chr5B" 86.207 29 4 0 22 50 28902357 28902329 0.28 35.6
"RosBREEDSNP_SNP_GA_14545022_Lg1_RosCOS2921_MAF10_504165_exon1" "chr5B" 82.353 34 6 0 17 50 43778929 43778896 0.28 35.6
"RosBREEDSNP_SNP_GA_14545022_Lg1_RosCOS2921_MAF10_504165_exon1" "chr5B" 88.462 26 3 0 25 50 12973335 12973360 0.96 34.6
"RosBREEDSNP_SNP_GA_14545022_Lg1_RosCOS2921_MAF10_504165_exon1" "chr5B" 88.462 26 3 0 11 36 40425418 40425393 0.96 34.6
"RosBREEDSNP_SNP_GA_14545022_Lg1_RosCOS2921_MAF10_504165_exon1" "chr5B" 91.304 23 2 0 15 37 24697296 24697318 0.96 33.7
"RosBREEDSNP_SNP_GA_14545022_Lg1_RosCOS2921_MAF10_504165_exon1" "chr5B" 80 35 7 0 15 49 15501230 15501196 3.4 32.8
"RosBREEDSNP_SNP_GA_14545022_Lg1_RosCOS2921_MAF10_504165_exon1" "chr5B" 90.909 22 2 0 1 22 37714916 37714937 3.4 31.9
"RosBREEDSNP_SNP_GA_14545022_Lg1_RosCOS2921_MAF10_504165_exon1" "chr5B" 90.909 22 2 0 29 50 44230720 44230741 3.4 31.9
"RosBREEDSNP_SNP_GA_14545022_Lg1_RosCOS2921_MAF10_504165_exon1" "chr12B" 91.667 36 3 0 15 50 10536176 10536211 3.58e-06 52.7
"RosBREEDSNP_SNP_GA_14545022_Lg1_RosCOS2921_MAF10_504165_exon1" "chr12B" 91.429 35 3 0 12 46 2261733 2261699 1.25e-05 50.9
"RosBREEDSNP_SNP_GA_14545022_Lg1_RosCOS2921_MAF10_504165_exon1" "chr12B" 87.179 39 5 0 12 50 12608985 12608947 4.36e-05 49.1
"RosBREEDSNP_SNP_GA_14545022_Lg1_RosCOS2921_MAF10_504165_exon1" "chr12B" 87.179 39 4 1 12 50 21783630 21783667 0.000531 45.5
"RosBREEDSNP_SNP_GA_14545022_Lg1_RosCOS2921_MAF10_504165_exon1" "chr12B" 96.154 26 1 0 23 48 10554546 10554571 0.002 43.7
"RosBREEDSNP_SNP_GA_14545022_Lg1_RosCOS2921_MAF10_504165_exon1" "chr12B" 88.571 35 3 1 10 44 21807668 21807701 0.002 42.8
"RosBREEDSNP_SNP_GA_14545022_Lg1_RosCOS2921_MAF10_504165_exon1" "chr12B" 82.5 40 7 0 11 50 21773643 21773682 0.006 41.9
"RosBREEDSNP_SNP_GA_14545022_Lg1_RosCOS2921_MAF10_504165_exon1" "chr12B" 85.714 35 5 0 10 44 21793688 21793722 0.006 41.9
"RosBREEDSNP_SNP_GA_14545022_Lg1_RosCOS2921_MAF10_504165_exon1" "chr12B" 79.545 44 9 0 7 50 2693725 2693682 0.023 40.1
"RosBREEDSNP_SNP_GA_14545022_Lg1_RosCOS2921_MAF10_504165_exon1" "chr12B" 92.308 26 2 0 25 50 12609027 12609052 0.023 39.2
"RosBREEDSNP_SNP_GA_14545022_Lg1_RosCOS2921_MAF10_504165_exon1" "chr12B" 80.488 41 8 0 10 50 18764215 18764255 0.023 39.2
"RosBREEDSNP_SNP_GA_14545022_Lg1_RosCOS2921_MAF10_504165_exon1" "chr12B" 83.333 36 6 0 15 50 19465805 19465770 0.023 39.2
"RosBREEDSNP_SNP_GA_14545022_Lg1_RosCOS2921_MAF10_504165_exon1" "chr12B" 84.848 33 5 0 18 50 11145680 11145648 0.079 38.3
"RosBREEDSNP_SNP_GA_14545022_Lg1_RosCOS2921_MAF10_504165_exon1" "chr12B" 80.952 42 7 1 9 50 12027687 12027727 0.079 37.4
"RosBREEDSNP_SNP_GA_14545022_Lg1_RosCOS2921_MAF10_504165_exon1" "chr12B" 83.333 36 5 1 15 50 10500117 10500151 0.28 35.6
"RosBREEDSNP_SNP_GA_14545022_Lg1_RosCOS2921_MAF10_504165_exon1" "chr12B" 83.333 36 5 1 11 45 14247328 14247293 0.28 35.6
"RosBREEDSNP_SNP_GA_14545022_Lg1_RosCOS2921_MAF10_504165_exon1" "chr12B" 83.871 31 5 0 20 50 18402286 18402316 0.96 34.6
"RosBREEDSNP_SNP_GA_14545022_Lg1_RosCOS2921_MAF10_504165_exon1" "chr12B" 100 18 0 0 12 29 13014112 13014129 0.96 33.7
"RosBREEDSNP_SNP_GA_14545022_Lg1_RosCOS2921_MAF10_504165_exon1" "chr12B" 83.333 30 5 0 18 47 12027650 12027621 3.4 32.8
"RosBREEDSNP_SNP_GA_14545022_Lg1_RosCOS2921_MAF10_504165_exon1" "chr12B" 75.556 45 11 0 6 50 16311516 16311472 3.4 32.8
"RosBREEDSNP_SNP_GA_14545022_Lg1_RosCOS2921_MAF10_504165_exon1" "chr12B" 91.667 24 1 1 7 29 16798651 16798674 3.4 31.9
"RosBREEDSNP_SNP_GA_14545022_Lg1_RosCOS2921_MAF10_504165_exon1" "chr14B" 91.667 36 3 0 15 50 13333555 13333520 3.58e-06 52.7
"RosBREEDSNP_SNP_GA_14545022_Lg1_RosCOS2921_MAF10_504165_exon1" "chr14B" 91.667 36 3 0 15 50 13333900 13333865 3.58e-06 52.7
"RosBREEDSNP_SNP_GA_14545022_Lg1_RosCOS2921_MAF10_504165_exon1" "chr14B" 85.366 41 6 0 10 50 18298439 18298399 4.36e-05 48.2
"RosBREEDSNP_SNP_GA_14545022_Lg1_RosCOS2921_MAF10_504165_exon1" "chr14B" 84.211 38 6 0 13 50 171540 171577 0.002 42.8
"RosBREEDSNP_SNP_GA_14545022_Lg1_RosCOS2921_MAF10_504165_exon1" "chr14B" 82.5 40 7 0 11 50 2052872 2052833 0.006 41.9
"RosBREEDSNP_SNP_GA_14545022_Lg1_RosCOS2921_MAF10_504165_exon1" "chr14B" 82.5 40 7 0 11 50 6641840 6641801 0.006 41.9
"RosBREEDSNP_SNP_GA_14545022_Lg1_RosCOS2921_MAF10_504165_exon1" "chr14B" 83.784 37 6 0 11 47 28911029 28911065 0.006 41
"RosBREEDSNP_SNP_GA_14545022_Lg1_RosCOS2921_MAF10_504165_exon1" "chr14B" 87.097 31 4 0 15 45 4382429 4382459 0.023 39.2
"RosBREEDSNP_SNP_GA_14545022_Lg1_RosCOS2921_MAF10_504165_exon1" "chr14B" 83.333 36 6 0 15 50 4590719 4590684 0.023 39.2
"RosBREEDSNP_SNP_GA_14545022_Lg1_RosCOS2921_MAF10_504165_exon1" "chr14B" 82.857 35 6 0 16 50 18180707 18180741 0.079 37.4
"RosBREEDSNP_SNP_GA_14545022_Lg1_RosCOS2921_MAF10_504165_exon1" "chr14B" 82.857 35 6 0 15 49 20342656 20342622 0.079 37.4
"RosBREEDSNP_SNP_GA_14545022_Lg1_RosCOS2921_MAF10_504165_exon1" "chr14B" 84.375 32 5 0 19 50 3891206 3891175 0.28 36.5
"RosBREEDSNP_SNP_GA_14545022_Lg1_RosCOS2921_MAF10_504165_exon1" "chr14B" 83.333 36 5 1 16 50 18512337 18512372 0.28 35.6
"RosBREEDSNP_SNP_GA_14545022_Lg1_RosCOS2921_MAF10_504165_exon1" "chr14B" 85.185 27 4 0 11 37 29941426 29941452 3.4 31.9
"RosBREEDSNP_SNP_GA_14545022_Lg1_RosCOS2921_MAF10_504165_exon1" "chr9B" 89.474 38 4 0 11 48 14655293 14655330 3.58e-06 51.8
"RosBREEDSNP_SNP_GA_14545022_Lg1_RosCOS2921_MAF10_504165_exon1" "chr9B" 80 50 10 0 1 50 35259981 35259932 0.000152 46.4
"RosBREEDSNP_SNP_GA_14545022_Lg1_RosCOS2921_MAF10_504165_exon1" "chr9B" 86.111 36 5 0 15 50 9738511 9738476 0.002 43.7
"RosBREEDSNP_SNP_GA_14545022_Lg1_RosCOS2921_MAF10_504165_exon1" "chr9B" 86.111 36 5 0 15 50 9750887 9750852 0.002 43.7
"RosBREEDSNP_SNP_GA_14545022_Lg1_RosCOS2921_MAF10_504165_exon1" "chr9B" 86.111 36 5 0 15 50 9764029 9763994 0.002 43.7
"RosBREEDSNP_SNP_GA_14545022_Lg1_RosCOS2921_MAF10_504165_exon1" "chr9B" 85.714 35 5 0 16 50 12544887 12544921 0.006 41.9
"RosBREEDSNP_SNP_GA_14545022_Lg1_RosCOS2921_MAF10_504165_exon1" "chr9B" 83.333 36 6 0 15 50 7541434 7541399 0.023 39.2
"RosBREEDSNP_SNP_GA_14545022_Lg1_RosCOS2921_MAF10_504165_exon1" "chr9B" 83.784 37 3 1 14 50 20381940 20381973 0.023 39.2
"RosBREEDSNP_SNP_GA_14545022_Lg1_RosCOS2921_MAF10_504165_exon1" "chr9B" 83.784 37 5 1 15 50 16119932 16119896 0.079 37.4
"RosBREEDSNP_SNP_GA_14545022_Lg1_RosCOS2921_MAF10_504165_exon1" "chr9B" 80 40 8 0 11 50 16235613 16235574 0.079 37.4
"RosBREEDSNP_SNP_GA_14545022_Lg1_RosCOS2921_MAF10_504165_exon1" "chr9B" 80 40 8 0 11 50 20026795 20026834 0.079 37.4
"RosBREEDSNP_SNP_GA_14545022_Lg1_RosCOS2921_MAF10_504165_exon1" "chr9B" 88.889 27 3 0 11 37 12028107 12028081 0.28 36.5
"RosBREEDSNP_SNP_GA_14545022_Lg1_RosCOS2921_MAF10_504165_exon1" "chr9B" 91.667 24 2 0 15 38 32612053 32612030 0.28 35.6
"RosBREEDSNP_SNP_GA_14545022_Lg1_RosCOS2921_MAF10_504165_exon1" "chr9B" 76.087 46 11 0 5 50 32941198 32941243 0.96 34.6
"RosBREEDSNP_SNP_GA_14545022_Lg1_RosCOS2921_MAF10_504165_exon1" "chr9B" 82.857 35 5 1 15 49 32489842 32489875 0.96 33.7
"RosBREEDSNP_SNP_GA_14545022_Lg1_RosCOS2921_MAF10_504165_exon1" "chr9B" 90.909 22 2 0 17 38 33141701 33141680 3.4 31.9
"RosBREEDSNP_SNP_GA_14545022_Lg1_RosCOS2921_MAF10_504165_exon1" "chr7B" 87.5 40 5 0 11 50 14040472 14040511 1.25e-05 50.9
"RosBREEDSNP_SNP_GA_14545022_Lg1_RosCOS2921_MAF10_504165_exon1" "chr7B" 91.176 34 3 0 15 48 6595233 6595266 4.36e-05 49.1
"RosBREEDSNP_SNP_GA_14545022_Lg1_RosCOS2921_MAF10_504165_exon1" "chr7B" 90 30 3 0 20 49 811117 811146 0.006 41.9
"RosBREEDSNP_SNP_GA_14545022_Lg1_RosCOS2921_MAF10_504165_exon1" "chr7B" 88.235 34 3 1 18 50 22324976 22324943 0.006 41
"RosBREEDSNP_SNP_GA_14545022_Lg1_RosCOS2921_MAF10_504165_exon1" "chr7B" 86.207 29 0 1 22 50 6595223 6595199 0.96 34.6
"RosBREEDSNP_SNP_GA_14545022_Lg1_RosCOS2921_MAF10_504165_exon1" "chr7B" 78.049 41 9 0 10 50 14040446 14040406 0.96 34.6
"RosBREEDSNP_SNP_GA_14545022_Lg1_RosCOS2921_MAF10_504165_exon1" "chr7B" 81.818 33 6 0 18 50 4347098 4347066 0.96 33.7
"RosBREEDSNP_SNP_GA_14545022_Lg1_RosCOS2921_MAF10_504165_exon1" "chr7B" 100 18 0 0 33 50 10019838 10019855 0.96 33.7
"RosBREEDSNP_SNP_GA_14545022_Lg1_RosCOS2921_MAF10_504165_exon1" "chr7B" 83.333 30 5 0 11 40 5592626 5592597 3.4 32.8
"RosBREEDSNP_SNP_GA_14545022_Lg1_RosCOS2921_MAF10_504165_exon1" "chr7B" 81.25 32 6 0 15 46 2982987 2983018 3.4 31.9
"RosBREEDSNP_SNP_GA_14545022_Lg1_RosCOS2921_MAF10_504165_exon1" "chr11B" 89.189 37 4 0 14 50 33511891 33511855 1.25e-05 50
"RosBREEDSNP_SNP_GA_14545022_Lg1_RosCOS2921_MAF10_504165_exon1" "chr11B" 87.805 41 4 1 10 50 4373959 4373998 4.36e-05 49.1
"RosBREEDSNP_SNP_GA_14545022_Lg1_RosCOS2921_MAF10_504165_exon1" "chr11B" 91.176 34 3 0 17 50 5536046 5536079 4.36e-05 49.1
"RosBREEDSNP_SNP_GA_14545022_Lg1_RosCOS2921_MAF10_504165_exon1" "chr11B" 93.548 31 2 0 16 46 12895030 12895000 4.36e-05 48.2
"RosBREEDSNP_SNP_GA_14545022_Lg1_RosCOS2921_MAF10_504165_exon1" "chr11B" 85 40 6 0 11 50 37917937 37917976 0.000152 46.4
"RosBREEDSNP_SNP_GA_14545022_Lg1_RosCOS2921_MAF10_504165_exon1" "chr11B" 84.211 38 6 0 13 50 8212100 8212063 0.002 42.8
"RosBREEDSNP_SNP_GA_14545022_Lg1_RosCOS2921_MAF10_504165_exon1" "chr11B" 82.5 40 7 0 11 50 5218259 5218220 0.006 41.9
"RosBREEDSNP_SNP_GA_14545022_Lg1_RosCOS2921_MAF10_504165_exon1" "chr11B" 89.655 29 3 0 21 49 32505301 32505329 0.023 40.1
"RosBREEDSNP_SNP_GA_14545022_Lg1_RosCOS2921_MAF10_504165_exon1" "chr11B" 83.333 36 6 0 15 50 9978217 9978182 0.023 39.2
"RosBREEDSNP_SNP_GA_14545022_Lg1_RosCOS2921_MAF10_504165_exon1" "chr11B" 83.333 36 6 0 15 50 26287596 26287561 0.023 39.2
"RosBREEDSNP_SNP_GA_14545022_Lg1_RosCOS2921_MAF10_504165_exon1" "chr11B" 83.333 36 6 0 15 50 31043330 31043365 0.023 39.2
"RosBREEDSNP_SNP_GA_14545022_Lg1_RosCOS2921_MAF10_504165_exon1" "chr11B" 89.286 28 3 0 23 50 4373917 4373890 0.079 38.3
"RosBREEDSNP_SNP_GA_14545022_Lg1_RosCOS2921_MAF10_504165_exon1" "chr11B" 89.286 28 3 0 11 38 22159843 22159816 0.079 38.3
"RosBREEDSNP_SNP_GA_14545022_Lg1_RosCOS2921_MAF10_504165_exon1" "chr11B" 84.848 33 5 0 14 46 25280174 25280206 0.079 38.3
"RosBREEDSNP_SNP_GA_14545022_Lg1_RosCOS2921_MAF10_504165_exon1" "chr11B" 91.667 24 2 0 17 40 27859687 27859664 0.28 35.6
"RosBREEDSNP_SNP_GA_14545022_Lg1_RosCOS2921_MAF10_504165_exon1" "chr11B" 100 18 0 0 32 49 3883300 3883283 0.96 33.7
"RosBREEDSNP_SNP_GA_14545022_Lg1_RosCOS2921_MAF10_504165_exon1" "chr11B" 85.714 28 4 0 17 44 21393164 21393191 0.96 33.7
"RosBREEDSNP_SNP_GA_14545022_Lg1_RosCOS2921_MAF10_504165_exon1" "chr11B" 85.714 28 4 0 22 49 22159849 22159876 0.96 33.7
"RosBREEDSNP_SNP_GA_14545022_Lg1_RosCOS2921_MAF10_504165_exon1" "chr11B" 85.714 28 4 0 22 49 22159891 22159918 0.96 33.7
"RosBREEDSNP_SNP_GA_14545022_Lg1_RosCOS2921_MAF10_504165_exon1" "chr11B" 91.304 23 2 0 28 50 29867917 29867939 0.96 33.7
"RosBREEDSNP_SNP_GA_14545022_Lg1_RosCOS2921_MAF10_504165_exon1" "chr11B" 95 20 1 0 31 50 26060358 26060339 3.4 32.8
"RosBREEDSNP_SNP_GA_14545022_Lg1_RosCOS2921_MAF10_504165_exon1" "chr11B" 88 25 3 0 17 41 28860873 28860849 3.4 32.8
"RosBREEDSNP_SNP_GA_14545022_Lg1_RosCOS2921_MAF10_504165_exon1" "chr11B" 90.909 22 2 0 6 27 33404562 33404541 3.4 31.9
"RosBREEDSNP_SNP_GA_14545022_Lg1_RosCOS2921_MAF10_504165_exon1" "chr11B" 90.909 22 2 0 6 27 33417504 33417483 3.4 31.9
"RosBREEDSNP_SNP_GA_14545022_Lg1_RosCOS2921_MAF10_504165_exon1" "chr3B" 91.176 34 3 0 15 48 25950542 25950509 4.36e-05 49.1
"RosBREEDSNP_SNP_GA_14545022_Lg1_RosCOS2921_MAF10_504165_exon1" "chr3B" 85.366 41 6 0 10 50 3488286 3488326 4.36e-05 48.2
"RosBREEDSNP_SNP_GA_14545022_Lg1_RosCOS2921_MAF10_504165_exon1" "chr3B" 90.909 33 3 0 15 47 23436095 23436063 0.000152 47.3
"RosBREEDSNP_SNP_GA_14545022_Lg1_RosCOS2921_MAF10_504165_exon1" "chr3B" 86.842 38 5 0 13 50 27925309 27925272 0.000152 47.3
"RosBREEDSNP_SNP_GA_14545022_Lg1_RosCOS2921_MAF10_504165_exon1" "chr3B" 88.235 34 4 0 17 50 30611954 30611921 0.000531 44.6
"RosBREEDSNP_SNP_GA_14545022_Lg1_RosCOS2921_MAF10_504165_exon1" "chr3B" 83.784 37 6 0 11 47 7624318 7624282 0.006 41
"RosBREEDSNP_SNP_GA_14545022_Lg1_RosCOS2921_MAF10_504165_exon1" "chr3B" 87.5 32 4 0 15 46 10143070 10143039 0.006 41
"RosBREEDSNP_SNP_GA_14545022_Lg1_RosCOS2921_MAF10_504165_exon1" "chr3B" 86.111 36 4 1 11 46 10143104 10143138 0.023 40.1
"RosBREEDSNP_SNP_GA_14545022_Lg1_RosCOS2921_MAF10_504165_exon1" "chr3B" 83.333 36 6 0 15 50 572889 572924 0.023 39.2
"RosBREEDSNP_SNP_GA_14545022_Lg1_RosCOS2921_MAF10_504165_exon1" "chr3B" 80.488 41 8 0 10 50 7550338 7550298 0.023 39.2
"RosBREEDSNP_SNP_GA_14545022_Lg1_RosCOS2921_MAF10_504165_exon1" "chr3B" 84.848 33 5 0 18 50 21933754 21933786 0.079 38.3
"RosBREEDSNP_SNP_GA_14545022_Lg1_RosCOS2921_MAF10_504165_exon1" "chr3B" 89.286 28 3 0 15 42 30611966 30611993 0.079 38.3
"RosBREEDSNP_SNP_GA_14545022_Lg1_RosCOS2921_MAF10_504165_exon1" "chr3B" 82.857 35 6 0 16 50 22536973 22536939 0.079 37.4
"RosBREEDSNP_SNP_GA_14545022_Lg1_RosCOS2921_MAF10_504165_exon1" "chr3B" 88.889 27 3 0 22 48 19020600 19020626 0.28 36.5
"RosBREEDSNP_SNP_GA_14545022_Lg1_RosCOS2921_MAF10_504165_exon1" "chr3B" 84.375 32 5 0 15 46 23326516 23326485 0.28 36.5
"RosBREEDSNP_SNP_GA_14545022_Lg1_RosCOS2921_MAF10_504165_exon1" "chr3B" 82.353 34 6 0 15 48 7989087 7989054 0.28 35.6
"RosBREEDSNP_SNP_GA_14545022_Lg1_RosCOS2921_MAF10_504165_exon1" "chr3B" 80.556 36 7 0 15 50 4989096 4989061 0.96 34.6
"RosBREEDSNP_SNP_GA_14545022_Lg1_RosCOS2921_MAF10_504165_exon1" "chr3B" 78.049 41 9 0 10 50 5814066 5814106 0.96 34.6
"RosBREEDSNP_SNP_GA_14545022_Lg1_RosCOS2921_MAF10_504165_exon1" "chr3B" 100 18 0 0 32 49 3488285 3488268 0.96 33.7
"RosBREEDSNP_SNP_GA_14545022_Lg1_RosCOS2921_MAF10_504165_exon1" "chr3B" 80 40 7 1 12 50 22681450 22681489 0.96 33.7
"RosBREEDSNP_SNP_GA_14545022_Lg1_RosCOS2921_MAF10_504165_exon1" "chr3B" 77.5 40 9 0 11 50 15996357 15996318 3.4 32.8
"RosBREEDSNP_SNP_GA_14545022_Lg1_RosCOS2921_MAF10_504165_exon1" "chr3B" 77.5 40 9 0 11 50 26262404 26262365 3.4 32.8
"RosBREEDSNP_SNP_GA_14545022_Lg1_RosCOS2921_MAF10_504165_exon1" "chr3B" 80 35 7 0 11 45 27687831 27687797 3.4 32.8
"RosBREEDSNP_SNP_GA_14545022_Lg1_RosCOS2921_MAF10_504165_exon1" "chr3B" 85.185 27 4 0 14 40 23750159 23750133 3.4 31.9
"RosBREEDSNP_SNP_GA_14545022_Lg1_RosCOS2921_MAF10_504165_exon1" "chr3B" 85.185 27 4 0 14 40 23897893 23897867 3.4 31.9
"RosBREEDSNP_SNP_GA_14545022_Lg1_RosCOS2921_MAF10_504165_exon1" "chr3B" 85.185 27 4 0 14 40 23903048 23903022 3.4 31.9
"RosBREEDSNP_SNP_GA_14545022_Lg1_RosCOS2921_MAF10_504165_exon1" "chr6B" 87.179 39 5 0 12 50 26895373 26895411 4.36e-05 49.1
"RosBREEDSNP_SNP_GA_14545022_Lg1_RosCOS2921_MAF10_504165_exon1" "chr6B" 88.571 35 4 0 13 47 26548857 26548823 0.000152 46.4
"RosBREEDSNP_SNP_GA_14545022_Lg1_RosCOS2921_MAF10_504165_exon1" "chr6B" 88.571 35 4 0 13 47 26559936 26559902 0.000152 46.4
"RosBREEDSNP_SNP_GA_14545022_Lg1_RosCOS2921_MAF10_504165_exon1" "chr6B" 88.235 34 4 0 17 50 3384154 3384187 0.000531 44.6
"RosBREEDSNP_SNP_GA_14545022_Lg1_RosCOS2921_MAF10_504165_exon1" "chr6B" 85.714 35 5 0 16 50 20745656 20745690 0.006 41.9
"RosBREEDSNP_SNP_GA_14545022_Lg1_RosCOS2921_MAF10_504165_exon1" "chr6B" 82.857 35 6 0 16 50 3753228 3753194 0.079 37.4
"RosBREEDSNP_SNP_GA_14545022_Lg1_RosCOS2921_MAF10_504165_exon1" "chr6B" 82.857 35 6 0 11 45 4055155 4055121 0.079 37.4
"RosBREEDSNP_SNP_GA_14545022_Lg1_RosCOS2921_MAF10_504165_exon1" "chr6B" 80 40 8 0 11 50 20236541 20236580 0.079 37.4
"RosBREEDSNP_SNP_GA_14545022_Lg1_RosCOS2921_MAF10_504165_exon1" "chr6B" 84.375 32 5 0 11 42 26975251 26975282 0.28 36.5
"RosBREEDSNP_SNP_GA_14545022_Lg1_RosCOS2921_MAF10_504165_exon1" "chr6B" 86.207 29 4 0 15 43 3969684 3969656 0.28 35.6
"RosBREEDSNP_SNP_GA_14545022_Lg1_RosCOS2921_MAF10_504165_exon1" "chr6B" 83.333 36 5 1 11 46 3969719 3969753 0.28 35.6
"RosBREEDSNP_SNP_GA_14545022_Lg1_RosCOS2921_MAF10_504165_exon1" "chr6B" 83.871 31 5 0 20 50 15482843 15482813 0.96 34.6
"RosBREEDSNP_SNP_GA_14545022_Lg1_RosCOS2921_MAF10_504165_exon1" "chr6B" 88.462 26 3 0 25 50 16690258 16690233 0.96 34.6
"RosBREEDSNP_SNP_GA_14545022_Lg1_RosCOS2921_MAF10_504165_exon1" "chr6B" 88.462 26 3 0 11 36 22349132 22349157 0.96 34.6
"RosBREEDSNP_SNP_GA_14545022_Lg1_RosCOS2921_MAF10_504165_exon1" "chr6B" 83.871 31 5 0 12 42 26662427 26662397 0.96 34.6
"RosBREEDSNP_SNP_GA_14545022_Lg1_RosCOS2921_MAF10_504165_exon1" "chr6B" 83.333 30 5 0 21 50 22673322 22673293 3.4 32.8
"RosBREEDSNP_SNP_GA_14545022_Lg1_RosCOS2921_MAF10_504165_exon1" "chr6B" 85.294 34 3 2 12 45 23057925 23057894 3.4 32.8
"RosBREEDSNP_SNP_GA_14545022_Lg1_RosCOS2921_MAF10_504165_exon1" "chr1B" 88.889 36 4 0 15 50 3521197 3521162 4.36e-05 48.2
"RosBREEDSNP_SNP_GA_14545022_Lg1_RosCOS2921_MAF10_504165_exon1" "chr1B" 87.097 31 4 0 20 50 19206173 19206203 0.023 39.2
"RosBREEDSNP_SNP_GA_14545022_Lg1_RosCOS2921_MAF10_504165_exon1" "chr1B" 87.097 31 4 0 20 50 19220498 19220528 0.023 39.2
"RosBREEDSNP_SNP_GA_14545022_Lg1_RosCOS2921_MAF10_504165_exon1" "chr1B" 81.579 38 7 0 13 50 24566589 24566626 0.079 38.3
"RosBREEDSNP_SNP_GA_14545022_Lg1_RosCOS2921_MAF10_504165_exon1" "chr1B" 83.333 30 5 0 9 38 18798479 18798450 3.4 32.8
"RosBREEDSNP_SNP_GA_14545022_Lg1_RosCOS2921_MAF10_504165_exon1" "chr1B" 83.333 30 5 0 9 38 18811065 18811036 3.4 32.8
"RosBREEDSNP_SNP_GA_14545022_Lg1_RosCOS2921_MAF10_504165_exon1" "chr1B" 90.909 22 2 0 15 36 22567182 22567161 3.4 31.9
"RosBREEDSNP_SNP_GA_14545022_Lg1_RosCOS2921_MAF10_504165_exon1" "chr4B" 85.366 41 6 0 10 50 19554752 19554712 4.36e-05 48.2
"RosBREEDSNP_SNP_GA_14545022_Lg1_RosCOS2921_MAF10_504165_exon1" "chr4B" 88.889 36 4 0 15 50 20257453 20257418 4.36e-05 48.2
"RosBREEDSNP_SNP_GA_14545022_Lg1_RosCOS2921_MAF10_504165_exon1" "chr4B" 86.111 36 5 0 15 50 14159987 14159952 0.002 43.7
"RosBREEDSNP_SNP_GA_14545022_Lg1_RosCOS2921_MAF10_504165_exon1" "chr4B" 86.111 36 5 0 15 50 18755939 18755904 0.002 43.7
"RosBREEDSNP_SNP_GA_14545022_Lg1_RosCOS2921_MAF10_504165_exon1" "chr4B" 82.5 40 7 0 11 50 2093913 2093874 0.006 41.9
"RosBREEDSNP_SNP_GA_14545022_Lg1_RosCOS2921_MAF10_504165_exon1" "chr4B" 82.5 40 7 0 11 50 2094061 2094022 0.006 41.9
"RosBREEDSNP_SNP_GA_14545022_Lg1_RosCOS2921_MAF10_504165_exon1" "chr4B" 85.294 34 4 1 17 50 15172675 15172643 0.28 36.5
"RosBREEDSNP_SNP_GA_14545022_Lg1_RosCOS2921_MAF10_504165_exon1" "chr4B" 85.294 34 4 1 17 50 15173012 15172980 0.28 36.5
"RosBREEDSNP_SNP_GA_14545022_Lg1_RosCOS2921_MAF10_504165_exon1" "chr4B" 83.871 31 5 0 20 50 20466015 20465985 0.96 34.6
"RosBREEDSNP_SNP_GA_14545022_Lg1_RosCOS2921_MAF10_504165_exon1" "chr4B" 88.889 27 2 1 19 44 11965561 11965587 3.4 32.8
"RosBREEDSNP_SNP_GA_14545022_Lg1_RosCOS2921_MAF10_504165_exon1" "chr4B" 88 25 3 0 17 41 21193608 21193584 3.4 32.8
"RosBREEDSNP_SNP_GA_14545022_Lg1_RosCOS2921_MAF10_504165_exon1" "chr4B" 81.25 32 6 0 15 46 22742810 22742841 3.4 31.9
"RosBREEDSNP_SNP_GA_14545022_Lg1_RosCOS2921_MAF10_504165_exon1" "chr13B" 84.615 39 6 0 12 50 18645325 18645287 0.000531 44.6
"RosBREEDSNP_SNP_GA_14545022_Lg1_RosCOS2921_MAF10_504165_exon1" "chr13B" 88.889 36 3 1 15 50 19343530 19343496 0.000531 44.6
"RosBREEDSNP_SNP_GA_14545022_Lg1_RosCOS2921_MAF10_504165_exon1" "chr13B" 82.979 47 5 2 6 50 10569285 10569240 0.002 43.7
"RosBREEDSNP_SNP_GA_14545022_Lg1_RosCOS2921_MAF10_504165_exon1" "chr13B" 88.235 34 2 1 17 50 10412263 10412232 0.006 41.9
"RosBREEDSNP_SNP_GA_14545022_Lg1_RosCOS2921_MAF10_504165_exon1" "chr13B" 85.714 35 5 0 16 50 10412294 10412328 0.006 41.9
"RosBREEDSNP_SNP_GA_14545022_Lg1_RosCOS2921_MAF10_504165_exon1" "chr13B" 89.655 29 3 0 22 50 7718662 7718690 0.023 40.1
"RosBREEDSNP_SNP_GA_14545022_Lg1_RosCOS2921_MAF10_504165_exon1" "chr13B" 89.286 28 3 0 20 47 14635898 14635925 0.079 38.3
"RosBREEDSNP_SNP_GA_14545022_Lg1_RosCOS2921_MAF10_504165_exon1" "chr13B" 89.655 29 2 1 15 43 19120576 19120603 0.28 36.5
"RosBREEDSNP_SNP_GA_14545022_Lg1_RosCOS2921_MAF10_504165_exon1" "chr13B" 86.207 29 4 0 15 43 8543082 8543110 0.28 35.6
"RosBREEDSNP_SNP_GA_14545022_Lg1_RosCOS2921_MAF10_504165_exon1" "chr13B" 80.488 41 7 1 10 50 19343563 19343602 0.28 35.6
"RosBREEDSNP_SNP_GA_14545022_Lg1_RosCOS2921_MAF10_504165_exon1" "chr13B" 95.238 21 1 0 25 45 10569324 10569344 0.96 34.6
"RosBREEDSNP_SNP_GA_14545022_Lg1_RosCOS2921_MAF10_504165_exon1" "chr13B" 81.818 33 6 0 16 48 12113233 12113265 0.96 33.7
"RosBREEDSNP_SNP_GA_14545022_Lg1_RosCOS2921_MAF10_504165_exon1" "chr13B" 86.207 29 1 1 25 50 21242662 21242690 0.96 33.7
"RosBREEDSNP_SNP_GA_14545022_Lg1_RosCOS2921_MAF10_504165_exon1" "chr13B" 81.081 37 6 1 15 50 16540249 16540213 3.4 32.8
"RosBREEDSNP_SNP_GA_14545022_Lg1_RosCOS2921_MAF10_504165_exon1" "chr13B" 100 17 0 0 19 35 354033 354049 3.4 31.9
"RosBREEDSNP_SNP_GA_14588942_Lg2_00987_MAF30_1674484_exon1" "chr2B" 100 50 0 0 1 50 11453670 11453719 4.08e-18 91.5
"RosBREEDSNP_SNP_GA_14588942_Lg2_00987_MAF30_1674484_exon1" "chr7B" 88.889 27 2 1 9 35 5666286 5666261 3.4 32.8
"RosBREEDSNP_SNP_GA_14588942_Lg2_00987_MAF30_1674484_exon1" "chr10B" 95 20 1 0 2 21 29008809 29008790 3.4 32.8
"RosBREEDSNP_SNP_GA_14588942_Lg2_00987_MAF30_1674484_exon1" "chr5B" 90.909 22 2 0 11 32 40056101 40056080 3.4 31.9
"RosBREEDSNP_SNP_GA_14588942_Lg2_00987_MAF30_1674484_exon1" "chr14B" 90.909 22 2 0 18 39 29158627 29158606 3.4 31.9
"RosBREEDSNP_SNP_GA_14588942_Lg2_00987_MAF30_1674484_exon1" "chr15B" 90.909 22 2 0 2 23 6647119 6647098 3.4 31.9
"RosBREEDSNP_SNP_GA_15184323_Lg2_00222_MAF30_MDP0000298218_exon2" "chr2B" 98 50 1 0 1 50 11958138 11958089 1.74e-16 86.9
"RosBREEDSNP_SNP_GA_15184323_Lg2_00222_MAF30_MDP0000298218_exon2" "chr2B" 98 50 1 0 1 50 11972126 11972077 1.74e-16 86.9
"RosBREEDSNP_SNP_GA_15184323_Lg2_00222_MAF30_MDP0000298218_exon2" "chr2B" 78.723 47 10 0 4 50 12001258 12001212 0.006 41
"RosBREEDSNP_SNP_GA_15184323_Lg2_00222_MAF30_MDP0000298218_exon2" "chr2B" 81.395 43 7 1 8 50 11994789 11994748 0.023 39.2
"RosBREEDSNP_SNP_GA_15184323_Lg2_00222_MAF30_MDP0000298218_exon2" "chr17B" 91.429 35 3 0 7 41 21321215 21321181 1.25e-05 50.9
"RosBREEDSNP_SNP_GA_15184323_Lg2_00222_MAF30_MDP0000298218_exon2" "chr17B" 84.091 44 7 0 7 50 21231468 21231425 4.36e-05 49.1
"RosBREEDSNP_SNP_GA_15184323_Lg2_00222_MAF30_MDP0000298218_exon2" "chr17B" 86.667 30 3 1 6 35 28953108 28953080 0.96 33.7
"RosBREEDSNP_SNP_GA_15184323_Lg2_00222_MAF30_MDP0000298218_exon2" "chr15B" 91.176 34 3 0 3 36 17338230 17338197 4.36e-05 49.1
"RosBREEDSNP_SNP_GA_15184323_Lg2_00222_MAF30_MDP0000298218_exon2" "chr15B" 88.571 35 4 0 16 50 17341014 17340980 0.000152 46.4
"RosBREEDSNP_SNP_GA_15184323_Lg2_00222_MAF30_MDP0000298218_exon2" "chr15B" 78 50 11 0 1 50 17416288 17416239 0.006 41.9
"RosBREEDSNP_SNP_GA_15184323_Lg2_00222_MAF30_MDP0000298218_exon2" "chr4B" 92 25 1 1 1 25 6474316 6474339 0.96 33.7
"RosBREEDSNP_SNP_GA_15184323_Lg2_00222_MAF30_MDP0000298218_exon2" "chr7B" 100 17 0 0 34 50 21624297 21624281 3.4 31.9
"RosBREEDSNP_SNP_GA_15230080_Lg2_00222_MAF40_1630459_exon1" "chr2B" 100 50 0 0 1 50 12019252 12019301 4.08e-18 91.5
"RosBREEDSNP_SNP_GA_15230080_Lg2_00222_MAF40_1630459_exon1" "chr2B" 85.714 49 7 0 1 49 12013049 12013097 8.42e-08 58.1
"RosBREEDSNP_SNP_GA_15230080_Lg2_00222_MAF40_1630459_exon1" "chr6B" 91.304 23 2 0 24 46 10527998 10527976 0.96 33.7
"RosBREEDSNP_SNP_GA_15230080_Lg2_00222_MAF40_1630459_exon1" "chr16B" 91.304 23 2 0 1 23 33047543 33047565 0.96 33.7
"RosBREEDSNP_SNP_GA_15230080_Lg2_00222_MAF40_1630459_exon1" "chr11B" 95 20 1 0 16 35 11587975 11587956 3.4 32.8
"RosBREEDSNP_SNP_GA_15230080_Lg2_00222_MAF40_1630459_exon1" "chr11B" 100 17 0 0 21 37 8303255 8303239 3.4 31.9
"RosBREEDSNP_SNP_GA_15230080_Lg2_00222_MAF40_1630459_exon1" "chr15B" 95.455 22 0 1 16 37 40843328 40843308 3.4 32.8
"RosBREEDSNP_SNP_GA_15230080_Lg2_00222_MAF40_1630459_exon1" "chr15B" 95 20 1 0 18 37 44165491 44165472 3.4 32.8
"RosBREEDSNP_SNP_GA_15230080_Lg2_00222_MAF40_1630459_exon1" "chr15B" 100 17 0 0 15 31 7428184 7428168 3.4 31.9
"RosBREEDSNP_SNP_GA_15230080_Lg2_00222_MAF40_1630459_exon1" "chr1B" 100 17 0 0 16 32 18131864 18131880 3.4 31.9
"RosBREEDSNP_SNP_GA_15230080_Lg2_00222_MAF40_1630459_exon1" "chr1B" 100 17 0 0 15 31 23817748 23817764 3.4 31.9
"RosBREEDSNP_SNP_GA_15230080_Lg2_00222_MAF40_1630459_exon1" "chr5B" 100 17 0 0 15 31 23309056 23309072 3.4 31.9
"RosBREEDSNP_SNP_GA_15230080_Lg2_00222_MAF40_1630459_exon1" "chr5B" 100 17 0 0 15 31 23330231 23330247 3.4 31.9
"RosBREEDSNP_SNP_GA_15230080_Lg2_00222_MAF40_1630459_exon1" "chr8B" 90.909 22 2 0 13 34 4907625 4907604 3.4 31.9
"RosBREEDSNP_SNP_GA_15230080_Lg2_00222_MAF40_1630459_exon1" "chr8B" 100 17 0 0 15 31 10257001 10256985 3.4 31.9
"RosBREEDSNP_SNP_GA_15230080_Lg2_00222_MAF40_1630459_exon1" "chr9B" 100 17 0 0 21 37 18522790 18522774 3.4 31.9
"RosBREEDSNP_SNP_GA_15230080_Lg2_00222_MAF40_1630459_exon1" "chr9B" 100 17 0 0 2 18 34031080 34031064 3.4 31.9
"RosBREEDSNP_SNP_GA_15230080_Lg2_00222_MAF40_1630459_exon1" "chr10B" 90.909 22 2 0 14 35 31324085 31324106 3.4 31.9
"RosBREEDSNP_SNP_GA_15230080_Lg2_00222_MAF40_1630459_exon1" "chr17B" 100 17 0 0 15 31 5593935 5593951 3.4 31.9
"RosBREEDSNP_SNP_GA_16990247_Lg3_00921_MAF30_1662533_exon2" "chr3B" 100 50 0 0 1 50 12809228 12809277 4.08e-18 91.5
"RosBREEDSNP_SNP_GA_16990247_Lg3_00921_MAF30_1662533_exon2" "chr3B" 84.375 32 5 0 13 44 10596925 10596956 0.28 36.5
"RosBREEDSNP_SNP_GA_16990247_Lg3_00921_MAF30_1662533_exon2" "chr3B" 78.571 42 9 0 1 42 17460349 17460390 0.28 36.5
"RosBREEDSNP_SNP_GA_16990247_Lg3_00921_MAF30_1662533_exon2" "chr3B" 88.889 27 2 1 18 44 15471317 15471292 3.4 32.8
"RosBREEDSNP_SNP_GA_16990247_Lg3_00921_MAF30_1662533_exon2" "chr3B" 91.667 24 1 1 6 28 2366815 2366838 3.4 31.9
"RosBREEDSNP_SNP_GA_16990247_Lg3_00921_MAF30_1662533_exon2" "chr6B" 94 50 3 0 1 50 9254057 9254008 8.99e-14 77.9
"RosBREEDSNP_SNP_GA_16990247_Lg3_00921_MAF30_1662533_exon2" "chr6B" 90 30 1 1 2 31 20507087 20507060 0.023 39.2
"RosBREEDSNP_SNP_GA_16990247_Lg3_00921_MAF30_1662533_exon2" "chr6B" 91.667 24 1 1 10 33 18238012 18238034 3.4 31.9
"RosBREEDSNP_SNP_GA_16990247_Lg3_00921_MAF30_1662533_exon2" "chr6B" 91.667 24 1 1 10 33 18249386 18249408 3.4 31.9
"RosBREEDSNP_SNP_GA_16990247_Lg3_00921_MAF30_1662533_exon2" "chr9B" 100 21 0 0 13 33 2915108 2915128 0.023 39.2
"RosBREEDSNP_SNP_GA_16990247_Lg3_00921_MAF30_1662533_exon2" "chr9B" 90.909 22 2 0 18 39 16265075 16265054 3.4 31.9
"RosBREEDSNP_SNP_GA_16990247_Lg3_00921_MAF30_1662533_exon2" "chr5B" 95.455 22 1 0 13 34 23019796 23019817 0.28 36.5
"RosBREEDSNP_SNP_GA_16990247_Lg3_00921_MAF30_1662533_exon2" "chr5B" 95 20 1 0 16 35 16393015 16392996 3.4 32.8
"RosBREEDSNP_SNP_GA_16990247_Lg3_00921_MAF30_1662533_exon2" "chr5B" 95 20 1 0 11 30 37737876 37737857 3.4 32.8
"RosBREEDSNP_SNP_GA_16990247_Lg3_00921_MAF30_1662533_exon2" "chr8B" 91.304 23 2 0 11 33 1763332 1763354 0.96 33.7
"RosBREEDSNP_SNP_GA_16990247_Lg3_00921_MAF30_1662533_exon2" "chr8B" 85.714 28 4 0 8 35 21751430 21751403 0.96 33.7
"RosBREEDSNP_SNP_GA_16990247_Lg3_00921_MAF30_1662533_exon2" "chr8B" 100 17 0 0 32 48 14251962 14251946 3.4 31.9
"RosBREEDSNP_SNP_GA_16990247_Lg3_00921_MAF30_1662533_exon2" "chr10B" 100 18 0 0 16 33 4911746 4911729 0.96 33.7
"RosBREEDSNP_SNP_GA_16990247_Lg3_00921_MAF30_1662533_exon2" "chr10B" 90.909 22 2 0 16 37 35183371 35183392 3.4 31.9
"RosBREEDSNP_SNP_GA_16990247_Lg3_00921_MAF30_1662533_exon2" "chr11B" 86.207 29 1 1 15 43 30985044 30985019 0.96 33.7
"RosBREEDSNP_SNP_GA_16990247_Lg3_00921_MAF30_1662533_exon2" "chr11B" 95 20 1 0 14 33 14112037 14112018 3.4 32.8
"RosBREEDSNP_SNP_GA_16990247_Lg3_00921_MAF30_1662533_exon2" "chr11B" 90.909 22 2 0 13 34 36071200 36071179 3.4 31.9
"RosBREEDSNP_SNP_GA_16990247_Lg3_00921_MAF30_1662533_exon2" "chr13B" 100 18 0 0 18 35 18201317 18201334 0.96 33.7
"RosBREEDSNP_SNP_GA_16990247_Lg3_00921_MAF30_1662533_exon2" "chr14B" 91.304 23 2 0 11 33 9107846 9107824 0.96 33.7
"RosBREEDSNP_SNP_GA_16990247_Lg3_00921_MAF30_1662533_exon2" "chr14B" 90.909 22 2 0 13 34 9579473 9579494 3.4 31.9
"RosBREEDSNP_SNP_GA_16990247_Lg3_00921_MAF30_1662533_exon2" "chr14B" 100 17 0 0 21 37 21024624 21024640 3.4 31.9
"RosBREEDSNP_SNP_GA_16990247_Lg3_00921_MAF30_1662533_exon2" "chr15B" 91.304 23 2 0 15 37 9246126 9246148 0.96 33.7
"RosBREEDSNP_SNP_GA_16990247_Lg3_00921_MAF30_1662533_exon2" "chr15B" 90.909 22 2 0 13 34 14768420 14768399 3.4 31.9
"RosBREEDSNP_SNP_GA_16990247_Lg3_00921_MAF30_1662533_exon2" "chr15B" 85.185 27 4 0 8 34 24253464 24253438 3.4 31.9
"RosBREEDSNP_SNP_GA_16990247_Lg3_00921_MAF30_1662533_exon2" "chr17B" 91.304 23 2 0 15 37 17424782 17424804 0.96 33.7
"RosBREEDSNP_SNP_GA_16990247_Lg3_00921_MAF30_1662533_exon2" "chr17B" 91.304 23 2 0 15 37 17451825 17451847 0.96 33.7
"RosBREEDSNP_SNP_GA_16990247_Lg3_00921_MAF30_1662533_exon2" "chr17B" 91.304 23 2 0 15 37 17476792 17476814 0.96 33.7
"RosBREEDSNP_SNP_GA_16990247_Lg3_00921_MAF30_1662533_exon2" "chr17B" 91.304 23 2 0 15 37 17508781 17508803 0.96 33.7
"RosBREEDSNP_SNP_GA_16990247_Lg3_00921_MAF30_1662533_exon2" "chr17B" 91.304 23 2 0 15 37 17535147 17535125 0.96 33.7
"RosBREEDSNP_SNP_GA_16990247_Lg3_00921_MAF30_1662533_exon2" "chr17B" 91.304 23 2 0 15 37 17570920 17570898 0.96 33.7
"RosBREEDSNP_SNP_GA_16990247_Lg3_00921_MAF30_1662533_exon2" "chr17B" 91.304 23 2 0 15 37 17746235 17746257 0.96 33.7
"RosBREEDSNP_SNP_GA_16990247_Lg3_00921_MAF30_1662533_exon2" "chr17B" 91.304 23 2 0 15 37 17770923 17770945 0.96 33.7
"RosBREEDSNP_SNP_GA_16990247_Lg3_00921_MAF30_1662533_exon2" "chr17B" 91.304 23 2 0 15 37 17797413 17797435 0.96 33.7
"RosBREEDSNP_SNP_GA_16990247_Lg3_00921_MAF30_1662533_exon2" "chr17B" 91.304 23 2 0 15 37 17884382 17884404 0.96 33.7
"RosBREEDSNP_SNP_GA_16990247_Lg3_00921_MAF30_1662533_exon2" "chr17B" 91.304 23 2 0 15 37 17910009 17910031 0.96 33.7
"RosBREEDSNP_SNP_GA_16990247_Lg3_00921_MAF30_1662533_exon2" "chr7B" 83.333 30 5 0 15 44 6809107 6809136 3.4 32.8
"RosBREEDSNP_SNP_GA_16990247_Lg3_00921_MAF30_1662533_exon2" "chr7B" 95 20 1 0 18 37 8362887 8362868 3.4 32.8
"RosBREEDSNP_SNP_GA_16990247_Lg3_00921_MAF30_1662533_exon2" "chr7B" 95 20 1 0 14 33 19687082 19687101 3.4 32.8
"RosBREEDSNP_SNP_GA_16990247_Lg3_00921_MAF30_1662533_exon2" "chr4B" 100 17 0 0 14 30 2112686 2112702 3.4 31.9
"RosBREEDSNP_SNP_GA_16990247_Lg3_00921_MAF30_1662533_exon2" "chr4B" 90.909 22 2 0 13 34 2588908 2588929 3.4 31.9
"RosBREEDSNP_SNP_GA_1731546_Lg3_EB140229_MAF20_1651828_exon3" "chr3B" 100 50 0 0 1 50 970090 970041 4.08e-18 91.5
"RosBREEDSNP_SNP_GA_1731546_Lg3_EB140229_MAF20_1651828_exon3" "chr3B" 90 40 4 0 11 50 950833 950872 2.94e-07 55.4
"RosBREEDSNP_SNP_GA_1731546_Lg3_EB140229_MAF20_1651828_exon3" "chr3B" 95 20 1 0 17 36 1471918 1471937 3.4 32.8
"RosBREEDSNP_SNP_GA_1731546_Lg3_EB140229_MAF20_1651828_exon3" "chr11B" 96 50 2 0 1 50 1190048 1189999 2.11e-15 82.4
"RosBREEDSNP_SNP_GA_1731546_Lg3_EB140229_MAF20_1651828_exon3" "chr14B" 95 20 1 0 29 48 29682640 29682659 3.4 32.8
"RosBREEDSNP_SNP_GA_1731546_Lg3_EB140229_MAF20_1651828_exon3" "chr14B" 100 17 0 0 22 38 26533568 26533584 3.4 31.9
"RosBREEDSNP_SNP_GA_1731546_Lg3_EB140229_MAF20_1651828_exon3" "chr8B" 100 17 0 0 31 47 7851903 7851887 3.4 31.9
"RosBREEDSNP_SNP_GA_1731546_Lg3_EB140229_MAF20_1651828_exon3" "chr8B" 90.909 22 2 0 23 44 14607229 14607250 3.4 31.9
"RosBREEDSNP_SNP_GA_1731546_Lg3_EB140229_MAF20_1651828_exon3" "chr9B" 85.185 27 4 0 21 47 34913419 34913445 3.4 31.9
"RosBREEDSNP_SNP_GA_1731546_Lg3_EB140229_MAF20_1651828_exon3" "chr16B" 90.909 22 2 0 9 30 25015537 25015558 3.4 31.9
"RosBREEDSNP_SNP_GA_1759940_Lg3_EB140229_MAF40_751059_exon1" "chr3B" 98 50 1 0 1 50 1010478 1010527 1.74e-16 86.9
"RosBREEDSNP_SNP_GA_1759940_Lg3_EB140229_MAF40_751059_exon1" "chr11B" 91.667 48 4 0 1 48 1237334 1237381 1.33e-11 69.8
"RosBREEDSNP_SNP_GA_1759940_Lg3_EB140229_MAF40_751059_exon1" "chr13B" 85.185 27 4 0 22 48 2714888 2714862 3.4 31.9
"RosBREEDSNP_SNP_GA_1759940_Lg3_EB140229_MAF40_751059_exon1" "chr14B" 100 17 0 0 32 48 1228061 1228077 3.4 31.9
"RosBREEDSNP_SNP_GA_1759940_Lg3_EB140229_MAF40_751059_exon1" "chr15B" 100 17 0 0 12 28 36816505 36816489 3.4 31.9
"RosBREEDSNP_SNP_GA_17878675_Lg1_00440_MAF10_1638976_exon6" "chr1B" 100 50 0 0 1 50 19234126 19234175 4.08e-18 91.5
"RosBREEDSNP_SNP_GA_17878675_Lg1_00440_MAF10_1638976_exon6" "chr13B" 95 20 1 0 31 50 14345585 14345566 3.4 32.8
"RosBREEDSNP_SNP_GA_17878675_Lg1_00440_MAF10_1638976_exon6" "chr5B" 91.667 24 1 1 28 50 4484687 4484664 3.4 31.9
"RosBREEDSNP_SNP_GA_17878675_Lg1_00440_MAF10_1638976_exon6" "chr5B" 86.207 29 3 1 11 39 43621420 43621447 3.4 31.9
"RosBREEDSNP_SNP_GA_18005006_Lg2_325713_MAF20_325713_exon1" "chr2B" 100 50 0 0 1 50 13755808 13755857 4.08e-18 91.5
"RosBREEDSNP_SNP_GA_18005006_Lg2_325713_MAF20_325713_exon1" "chr3B" 92 50 4 0 1 50 11272625 11272576 1.1e-12 73.4
"RosBREEDSNP_SNP_GA_18005006_Lg2_325713_MAF20_325713_exon1" "chr3B" 92 50 4 0 1 50 11284077 11284028 1.1e-12 73.4
"RosBREEDSNP_SNP_GA_18005006_Lg2_325713_MAF20_325713_exon1" "chr15B" 92 50 4 0 1 50 19549016 19549065 1.1e-12 73.4
"RosBREEDSNP_SNP_GA_18005006_Lg2_325713_MAF20_325713_exon1" "chr15B" 90.909 22 2 0 8 29 4435196 4435175 3.4 31.9
"RosBREEDSNP_SNP_GA_18005006_Lg2_325713_MAF20_325713_exon1" "chr5B" 100 18 0 0 10 27 34921320 34921337 0.96 33.7
"RosBREEDSNP_SNP_GA_18005006_Lg2_325713_MAF20_325713_exon1" "chr5B" 95 20 1 0 26 45 9174580 9174561 3.4 32.8
"RosBREEDSNP_SNP_GA_18005006_Lg2_325713_MAF20_325713_exon1" "chr14B" 88 25 3 0 14 38 22556440 22556416 3.4 32.8
"RosBREEDSNP_SNP_GA_18005006_Lg2_325713_MAF20_325713_exon1" "chr14B" 88 25 3 0 14 38 22556836 22556812 3.4 32.8
"RosBREEDSNP_SNP_GA_18005006_Lg2_325713_MAF20_325713_exon1" "chr7B" 100 17 0 0 4 20 22887290 22887306 3.4 31.9
"RosBREEDSNP_SNP_GA_18093819_Lg1_01783_MAF10_1653849_exon8" "chr1B" 100 49 0 0 2 50 19442466 19442418 1.42e-17 89.7
"RosBREEDSNP_SNP_GA_18093819_Lg1_01783_MAF10_1653849_exon8" "chr1B" 95 20 1 0 31 50 3411237 3411256 3.4 32.8
"RosBREEDSNP_SNP_GA_18093819_Lg1_01783_MAF10_1653849_exon8" "chr1B" 83.333 30 5 0 15 44 17771957 17771986 3.4 32.8
"RosBREEDSNP_SNP_GA_18093819_Lg1_01783_MAF10_1653849_exon8" "chr1B" 83.333 30 5 0 15 44 17794702 17794731 3.4 32.8
"RosBREEDSNP_SNP_GA_18093819_Lg1_01783_MAF10_1653849_exon8" "chr1B" 83.333 30 5 0 15 44 23569499 23569528 3.4 32.8
"RosBREEDSNP_SNP_GA_18093819_Lg1_01783_MAF10_1653849_exon8" "chr1B" 85.185 27 4 0 22 48 21397084 21397058 3.4 31.9
"RosBREEDSNP_SNP_GA_18093819_Lg1_01783_MAF10_1653849_exon8" "chr2B" 90 30 3 0 21 50 19417279 19417308 0.006 41.9
"RosBREEDSNP_SNP_GA_18093819_Lg1_01783_MAF10_1653849_exon8" "chr2B" 95.455 22 1 0 29 50 38508808 38508787 0.28 36.5
"RosBREEDSNP_SNP_GA_18093819_Lg1_01783_MAF10_1653849_exon8" "chr2B" 83.333 30 5 0 15 44 9384467 9384496 3.4 32.8
"RosBREEDSNP_SNP_GA_18093819_Lg1_01783_MAF10_1653849_exon8" "chr2B" 83.333 30 5 0 15 44 11010895 11010866 3.4 32.8
"RosBREEDSNP_SNP_GA_18093819_Lg1_01783_MAF10_1653849_exon8" "chr2B" 95 20 1 0 29 48 30224054 30224035 3.4 32.8
"RosBREEDSNP_SNP_GA_18093819_Lg1_01783_MAF10_1653849_exon8" "chr2B" 90.909 22 2 0 27 48 2596635 2596656 3.4 31.9
"RosBREEDSNP_SNP_GA_18093819_Lg1_01783_MAF10_1653849_exon8" "chr3B" 90 30 3 0 15 44 3078804 3078833 0.006 41.9
"RosBREEDSNP_SNP_GA_18093819_Lg1_01783_MAF10_1653849_exon8" "chr3B" 86.667 30 4 0 15 44 5351656 5351685 0.079 37.4
"RosBREEDSNP_SNP_GA_18093819_Lg1_01783_MAF10_1653849_exon8" "chr3B" 88.889 27 3 0 22 48 2616300 2616326 0.28 36.5
"RosBREEDSNP_SNP_GA_18093819_Lg1_01783_MAF10_1653849_exon8" "chr3B" 88.889 27 3 0 22 48 3078690 3078664 0.28 36.5
"RosBREEDSNP_SNP_GA_18093819_Lg1_01783_MAF10_1653849_exon8" "chr3B" 88.889 27 3 0 22 48 5351531 5351505 0.28 36.5
"RosBREEDSNP_SNP_GA_18093819_Lg1_01783_MAF10_1653849_exon8" "chr3B" 88.462 26 3 0 17 42 8286713 8286688 0.96 34.6
"RosBREEDSNP_SNP_GA_18093819_Lg1_01783_MAF10_1653849_exon8" "chr3B" 83.333 30 5 0 15 44 26059121 26059150 3.4 32.8
"RosBREEDSNP_SNP_GA_18093819_Lg1_01783_MAF10_1653849_exon8" "chr3B" 90.909 22 2 0 22 43 9013733 9013754 3.4 31.9
"RosBREEDSNP_SNP_GA_18093819_Lg1_01783_MAF10_1653849_exon8" "chr3B" 85.185 27 4 0 23 49 21693851 21693825 3.4 31.9
"RosBREEDSNP_SNP_GA_18093819_Lg1_01783_MAF10_1653849_exon8" "chr3B" 85.185 27 4 0 22 48 26559581 26559607 3.4 31.9
"RosBREEDSNP_SNP_GA_18093819_Lg1_01783_MAF10_1653849_exon8" "chr10B" 90 30 3 0 15 44 33927318 33927347 0.006 41.9
"RosBREEDSNP_SNP_GA_18093819_Lg1_01783_MAF10_1653849_exon8" "chr10B" 85.294 34 5 0 15 48 35047705 35047738 0.023 40.1
"RosBREEDSNP_SNP_GA_18093819_Lg1_01783_MAF10_1653849_exon8" "chr10B" 89.655 29 1 1 22 50 2449635 2449609 0.079 37.4
"RosBREEDSNP_SNP_GA_18093819_Lg1_01783_MAF10_1653849_exon8" "chr10B" 86.207 29 4 0 22 50 4969241 4969269 0.28 35.6
"RosBREEDSNP_SNP_GA_18093819_Lg1_01783_MAF10_1653849_exon8" "chr10B" 86.207 29 4 0 22 50 33097376 33097348 0.28 35.6
"RosBREEDSNP_SNP_GA_18093819_Lg1_01783_MAF10_1653849_exon8" "chr10B" 86.667 30 3 1 15 44 22613765 22613737 0.96 33.7
"RosBREEDSNP_SNP_GA_18093819_Lg1_01783_MAF10_1653849_exon8" "chr10B" 83.333 30 5 0 15 44 95634 95605 3.4 32.8
"RosBREEDSNP_SNP_GA_18093819_Lg1_01783_MAF10_1653849_exon8" "chr10B" 83.333 30 5 0 15 44 32667576 32667605 3.4 32.8
"RosBREEDSNP_SNP_GA_18093819_Lg1_01783_MAF10_1653849_exon8" "chr10B" 85.185 27 4 0 24 50 4948288 4948262 3.4 31.9
"RosBREEDSNP_SNP_GA_18093819_Lg1_01783_MAF10_1653849_exon8" "chr10B" 85.185 27 4 0 15 41 31268265 31268239 3.4 31.9
"RosBREEDSNP_SNP_GA_18093819_Lg1_01783_MAF10_1653849_exon8" "chr10B" 85.185 27 4 0 15 41 31401796 31401822 3.4 31.9
"RosBREEDSNP_SNP_GA_18093819_Lg1_01783_MAF10_1653849_exon8" "chr11B" 90 30 3 0 15 44 35143173 35143202 0.006 41.9
"RosBREEDSNP_SNP_GA_18093819_Lg1_01783_MAF10_1653849_exon8" "chr11B" 85.714 28 4 0 22 49 633131 633158 0.96 33.7
"RosBREEDSNP_SNP_GA_18093819_Lg1_01783_MAF10_1653849_exon8" "chr11B" 85.714 28 4 0 23 50 30829345 30829318 0.96 33.7
"RosBREEDSNP_SNP_GA_18093819_Lg1_01783_MAF10_1653849_exon8" "chr11B" 95 20 1 0 29 48 21386045 21386026 3.4 32.8
"RosBREEDSNP_SNP_GA_18093819_Lg1_01783_MAF10_1653849_exon8" "chr11B" 83.333 30 5 0 15 44 22339326 22339355 3.4 32.8
"RosBREEDSNP_SNP_GA_18093819_Lg1_01783_MAF10_1653849_exon8" "chr11B" 85.185 27 4 0 15 41 2673138 2673112 3.4 31.9
"RosBREEDSNP_SNP_GA_18093819_Lg1_01783_MAF10_1653849_exon8" "chr11B" 85.185 27 4 0 15 41 6179941 6179915 3.4 31.9
"RosBREEDSNP_SNP_GA_18093819_Lg1_01783_MAF10_1653849_exon8" "chr11B" 86.207 29 3 1 15 43 11439375 11439348 3.4 31.9
"RosBREEDSNP_SNP_GA_18093819_Lg1_01783_MAF10_1653849_exon8" "chr11B" 90.909 22 2 0 23 44 36340270 36340249 3.4 31.9
"RosBREEDSNP_SNP_GA_18093819_Lg1_01783_MAF10_1653849_exon8" "chr15B" 90 30 3 0 15 44 1450329 1450358 0.006 41.9
"RosBREEDSNP_SNP_GA_18093819_Lg1_01783_MAF10_1653849_exon8" "chr15B" 91.304 23 2 0 22 44 38781218 38781196 0.96 33.7
"RosBREEDSNP_SNP_GA_18093819_Lg1_01783_MAF10_1653849_exon8" "chr15B" 88 25 3 0 15 39 13109943 13109919 3.4 32.8
"RosBREEDSNP_SNP_GA_18093819_Lg1_01783_MAF10_1653849_exon8" "chr15B" 85.185 27 4 0 22 48 5883825 5883799 3.4 31.9
"RosBREEDSNP_SNP_GA_18093819_Lg1_01783_MAF10_1653849_exon8" "chr15B" 100 17 0 0 28 44 17005972 17005956 3.4 31.9
"RosBREEDSNP_SNP_GA_18093819_Lg1_01783_MAF10_1653849_exon8" "chr15B" 100 17 0 0 28 44 17016295 17016279 3.4 31.9
"RosBREEDSNP_SNP_GA_18093819_Lg1_01783_MAF10_1653849_exon8" "chr15B" 85.185 27 4 0 22 48 35479610 35479636 3.4 31.9
"RosBREEDSNP_SNP_GA_18093819_Lg1_01783_MAF10_1653849_exon8" "chr15B" 85.185 27 4 0 22 48 38571831 38571805 3.4 31.9
"RosBREEDSNP_SNP_GA_18093819_Lg1_01783_MAF10_1653849_exon8" "chr15B" 85.185 27 4 0 15 41 38966489 38966463 3.4 31.9
"RosBREEDSNP_SNP_GA_18093819_Lg1_01783_MAF10_1653849_exon8" "chr17B" 90 30 3 0 15 44 25537507 25537536 0.006 41.9
"RosBREEDSNP_SNP_GA_18093819_Lg1_01783_MAF10_1653849_exon8" "chr17B" 89.655 29 3 0 22 50 11706776 11706804 0.023 40.1
"RosBREEDSNP_SNP_GA_18093819_Lg1_01783_MAF10_1653849_exon8" "chr17B" 86.667 30 4 0 15 44 20716908 20716879 0.079 37.4
"RosBREEDSNP_SNP_GA_18093819_Lg1_01783_MAF10_1653849_exon8" "chr17B" 86.667 30 4 0 21 50 28388612 28388641 0.079 37.4
"RosBREEDSNP_SNP_GA_18093819_Lg1_01783_MAF10_1653849_exon8" "chr17B" 95.238 21 1 0 30 50 18339953 18339973 0.96 34.6
"RosBREEDSNP_SNP_GA_18093819_Lg1_01783_MAF10_1653849_exon8" "chr17B" 100 18 0 0 21 38 25783066 25783083 0.96 33.7
"RosBREEDSNP_SNP_GA_18093819_Lg1_01783_MAF10_1653849_exon8" "chr17B" 83.333 30 5 0 15 44 29018897 29018868 3.4 32.8
"RosBREEDSNP_SNP_GA_18093819_Lg1_01783_MAF10_1653849_exon8" "chr17B" 85.185 27 4 0 15 41 1959736 1959710 3.4 31.9
"RosBREEDSNP_SNP_GA_18093819_Lg1_01783_MAF10_1653849_exon8" "chr4B" 89.655 29 3 0 22 50 2720157 2720185 0.023 40.1
"RosBREEDSNP_SNP_GA_18093819_Lg1_01783_MAF10_1653849_exon8" "chr4B" 79.487 39 8 0 11 49 14637777 14637815 0.28 35.6
"RosBREEDSNP_SNP_GA_18093819_Lg1_01783_MAF10_1653849_exon8" "chr5B" 89.655 29 3 0 22 50 3753602 3753630 0.023 40.1
"RosBREEDSNP_SNP_GA_18093819_Lg1_01783_MAF10_1653849_exon8" "chr5B" 89.286 28 3 0 16 43 9426561 9426534 0.079 38.3
"RosBREEDSNP_SNP_GA_18093819_Lg1_01783_MAF10_1653849_exon8" "chr5B" 86.667 30 4 0 15 44 41491299 41491328 0.079 37.4
"RosBREEDSNP_SNP_GA_18093819_Lg1_01783_MAF10_1653849_exon8" "chr5B" 81.818 33 6 0 15 47 30639095 30639063 0.96 33.7
"RosBREEDSNP_SNP_GA_18093819_Lg1_01783_MAF10_1653849_exon8" "chr5B" 95 20 1 0 25 44 5096329 5096310 3.4 32.8
"RosBREEDSNP_SNP_GA_18093819_Lg1_01783_MAF10_1653849_exon8" "chr5B" 83.333 30 5 0 15 44 25309131 25309160 3.4 32.8
"RosBREEDSNP_SNP_GA_18093819_Lg1_01783_MAF10_1653849_exon8" "chr5B" 95 20 1 0 30 49 30500506 30500525 3.4 32.8
"RosBREEDSNP_SNP_GA_18093819_Lg1_01783_MAF10_1653849_exon8" "chr5B" 80 35 7 0 14 48 41491185 41491151 3.4 32.8
"RosBREEDSNP_SNP_GA_18093819_Lg1_01783_MAF10_1653849_exon8" "chr5B" 95 20 1 0 31 50 45525821 45525802 3.4 32.8
"RosBREEDSNP_SNP_GA_18093819_Lg1_01783_MAF10_1653849_exon8" "chr5B" 85.185 27 4 0 22 48 33817692 33817666 3.4 31.9
"RosBREEDSNP_SNP_GA_18093819_Lg1_01783_MAF10_1653849_exon8" "chr5B" 85.185 27 4 0 15 41 39531006 39530980 3.4 31.9
"RosBREEDSNP_SNP_GA_18093819_Lg1_01783_MAF10_1653849_exon8" "chr6B" 85.294 34 5 0 17 50 24995578 24995545 0.023 40.1
"RosBREEDSNP_SNP_GA_18093819_Lg1_01783_MAF10_1653849_exon8" "chr6B" 85.294 34 5 0 17 50 25007674 25007641 0.023 40.1
"RosBREEDSNP_SNP_GA_18093819_Lg1_01783_MAF10_1653849_exon8" "chr6B" 85.294 34 5 0 17 50 25025445 25025412 0.023 40.1
"RosBREEDSNP_SNP_GA_18093819_Lg1_01783_MAF10_1653849_exon8" "chr6B" 86.667 30 4 0 15 44 4120770 4120741 0.079 37.4
"RosBREEDSNP_SNP_GA_18093819_Lg1_01783_MAF10_1653849_exon8" "chr6B" 91.667 24 2 0 26 49 2093528 2093505 0.28 35.6
"RosBREEDSNP_SNP_GA_18093819_Lg1_01783_MAF10_1653849_exon8" "chr6B" 91.667 24 2 0 21 44 19725421 19725444 0.28 35.6
"RosBREEDSNP_SNP_GA_18093819_Lg1_01783_MAF10_1653849_exon8" "chr6B" 95.238 21 1 0 30 50 29566612 29566592 0.96 34.6
"RosBREEDSNP_SNP_GA_18093819_Lg1_01783_MAF10_1653849_exon8" "chr6B" 85.714 28 4 0 15 42 30164972 30164945 0.96 33.7
"RosBREEDSNP_SNP_GA_18093819_Lg1_01783_MAF10_1653849_exon8" "chr6B" 83.333 30 5 0 15 44 4842312 4842283 3.4 32.8
"RosBREEDSNP_SNP_GA_18093819_Lg1_01783_MAF10_1653849_exon8" "chr6B" 90.909 22 2 0 27 48 28348760 28348739 3.4 31.9
"RosBREEDSNP_SNP_GA_18093819_Lg1_01783_MAF10_1653849_exon8" "chr7B" 85.294 34 5 0 15 48 21322097 21322064 0.023 40.1
"RosBREEDSNP_SNP_GA_18093819_Lg1_01783_MAF10_1653849_exon8" "chr7B" 86.667 30 4 0 15 44 17260581 17260610 0.079 37.4
"RosBREEDSNP_SNP_GA_18093819_Lg1_01783_MAF10_1653849_exon8" "chr7B" 86.667 30 4 0 15 44 22885525 22885554 0.079 37.4
"RosBREEDSNP_SNP_GA_18093819_Lg1_01783_MAF10_1653849_exon8" "chr7B" 95 20 1 0 29 48 17260449 17260430 3.4 32.8
"RosBREEDSNP_SNP_GA_18093819_Lg1_01783_MAF10_1653849_exon8" "chr7B" 83.333 30 5 0 15 44 19235821 19235792 3.4 32.8
"RosBREEDSNP_SNP_GA_18093819_Lg1_01783_MAF10_1653849_exon8" "chr7B" 85.185 27 4 0 15 41 3918714 3918740 3.4 31.9
"RosBREEDSNP_SNP_GA_18093819_Lg1_01783_MAF10_1653849_exon8" "chr12B" 92.308 26 2 0 19 44 740945 740970 0.023 39.2
"RosBREEDSNP_SNP_GA_18093819_Lg1_01783_MAF10_1653849_exon8" "chr12B" 86.667 30 4 0 15 44 18451129 18451100 0.079 37.4
"RosBREEDSNP_SNP_GA_18093819_Lg1_01783_MAF10_1653849_exon8" "chr12B" 95 20 1 0 25 44 20077690 20077709 3.4 32.8
"RosBREEDSNP_SNP_GA_18093819_Lg1_01783_MAF10_1653849_exon8" "chr12B" 95 20 1 0 31 50 22001647 22001628 3.4 32.8
"RosBREEDSNP_SNP_GA_18093819_Lg1_01783_MAF10_1653849_exon8" "chr13B" 83.333 36 6 0 15 50 5195420 5195455 0.023 39.2
"RosBREEDSNP_SNP_GA_18093819_Lg1_01783_MAF10_1653849_exon8" "chr13B" 86.667 30 4 0 15 44 19568279 19568250 0.079 37.4
"RosBREEDSNP_SNP_GA_18093819_Lg1_01783_MAF10_1653849_exon8" "chr13B" 89.655 29 2 1 16 44 3884078 3884105 0.28 36.5
"RosBREEDSNP_SNP_GA_18093819_Lg1_01783_MAF10_1653849_exon8" "chr13B" 80.556 36 7 0 15 50 2909897 2909932 0.96 34.6
"RosBREEDSNP_SNP_GA_18093819_Lg1_01783_MAF10_1653849_exon8" "chr13B" 88.462 26 3 0 23 48 18682785 18682760 0.96 34.6
"RosBREEDSNP_SNP_GA_18093819_Lg1_01783_MAF10_1653849_exon8" "chr13B" 95.238 21 1 0 30 50 38859467 38859447 0.96 34.6
"RosBREEDSNP_SNP_GA_18093819_Lg1_01783_MAF10_1653849_exon8" "chr13B" 81.818 33 6 0 15 47 3883959 3883927 0.96 33.7
"RosBREEDSNP_SNP_GA_18093819_Lg1_01783_MAF10_1653849_exon8" "chr13B" 83.333 30 5 0 15 44 780826 780855 3.4 32.8
"RosBREEDSNP_SNP_GA_18093819_Lg1_01783_MAF10_1653849_exon8" "chr13B" 83.333 30 5 0 15 44 793619 793648 3.4 32.8
"RosBREEDSNP_SNP_GA_18093819_Lg1_01783_MAF10_1653849_exon8" "chr9B" 89.286 28 3 0 21 48 4814637 4814610 0.079 38.3
"RosBREEDSNP_SNP_GA_18093819_Lg1_01783_MAF10_1653849_exon8" "chr9B" 80.556 36 7 0 15 50 11754276 11754241 0.96 34.6
"RosBREEDSNP_SNP_GA_18093819_Lg1_01783_MAF10_1653849_exon8" "chr9B" 95 20 1 0 31 50 20069754 20069773 3.4 32.8
"RosBREEDSNP_SNP_GA_18093819_Lg1_01783_MAF10_1653849_exon8" "chr9B" 95 20 1 0 25 44 33087063 33087044 3.4 32.8
"RosBREEDSNP_SNP_GA_18093819_Lg1_01783_MAF10_1653849_exon8" "chr9B" 85.185 27 4 0 22 48 31384747 31384773 3.4 31.9
"RosBREEDSNP_SNP_GA_18093819_Lg1_01783_MAF10_1653849_exon8" "chr9B" 85.185 27 4 0 22 48 34668024 34667998 3.4 31.9
"RosBREEDSNP_SNP_GA_18093819_Lg1_01783_MAF10_1653849_exon8" "chr14B" 86.667 30 4 0 15 44 11144548 11144577 0.079 37.4
"RosBREEDSNP_SNP_GA_18093819_Lg1_01783_MAF10_1653849_exon8" "chr14B" 86.667 30 4 0 15 44 14554171 14554200 0.079 37.4
"RosBREEDSNP_SNP_GA_18093819_Lg1_01783_MAF10_1653849_exon8" "chr14B" 91.304 23 2 0 22 44 29140640 29140662 0.96 33.7
"RosBREEDSNP_SNP_GA_18093819_Lg1_01783_MAF10_1653849_exon8" "chr14B" 85.185 27 4 0 15 41 28532104 28532130 3.4 31.9
"RosBREEDSNP_SNP_GA_18093819_Lg1_01783_MAF10_1653849_exon8" "chr16B" 86.667 30 4 0 15 44 6312392 6312363 0.079 37.4
"RosBREEDSNP_SNP_GA_18093819_Lg1_01783_MAF10_1653849_exon8" "chr16B" 86.667 30 4 0 15 44 9478499 9478470 0.079 37.4
"RosBREEDSNP_SNP_GA_18093819_Lg1_01783_MAF10_1653849_exon8" "chr16B" 95 20 1 0 31 50 9980856 9980875 3.4 32.8
"RosBREEDSNP_SNP_GA_18093819_Lg1_01783_MAF10_1653849_exon8" "chr16B" 90.909 22 2 0 26 47 23106096 23106117 3.4 31.9
"RosBREEDSNP_SNP_GA_18093819_Lg1_01783_MAF10_1653849_exon8" "chr8B" 95.238 21 1 0 28 48 27464434 27464454 0.96 34.6
"RosBREEDSNP_SNP_GA_18093819_Lg1_01783_MAF10_1653849_exon8" "chr8B" 91.304 23 2 0 22 44 5416891 5416869 0.96 33.7
"RosBREEDSNP_SNP_GA_18093819_Lg1_01783_MAF10_1653849_exon8" "chr8B" 83.333 30 5 0 15 44 1980366 1980395 3.4 32.8
"RosBREEDSNP_SNP_GA_18093819_Lg1_01783_MAF10_1653849_exon8" "chr8B" 95 20 1 0 25 44 20404430 20404449 3.4 32.8
"RosBREEDSNP_SNP_GA_18093819_Lg1_01783_MAF10_1653849_exon8" "chr8B" 85.185 27 4 0 22 48 1970482 1970508 3.4 31.9
"RosBREEDSNP_SNP_GA_18093819_Lg1_01783_MAF10_1653849_exon8" "chr8B" 85.185 27 4 0 15 41 2507468 2507494 3.4 31.9
"RosBREEDSNP_SNP_GA_18093819_Lg1_01783_MAF10_1653849_exon8" "chr8B" 85.185 27 4 0 15 41 5365577 5365603 3.4 31.9
"RosBREEDSNP_SNP_GA_18791535_Lg1_02731_MAF40_MDP0000186097_exon1" "chr1B" 100 50 0 0 1 50 19787114 19787163 4.08e-18 91.5
"RosBREEDSNP_SNP_GA_18791535_Lg1_02731_MAF40_MDP0000186097_exon1" "chr17B" 86.047 43 6 0 1 43 18684254 18684296 3.58e-06 51.8
"RosBREEDSNP_SNP_GA_18791535_Lg1_02731_MAF40_MDP0000186097_exon1" "chr8B" 90 30 3 0 4 33 28810200 28810229 0.006 41.9
"RosBREEDSNP_SNP_GA_18791535_Lg1_02731_MAF40_MDP0000186097_exon1" "chr10B" 91.304 23 2 0 11 33 18477152 18477130 0.96 33.7
"RosBREEDSNP_SNP_GA_18791535_Lg1_02731_MAF40_MDP0000186097_exon1" "chr11B" 91.304 23 2 0 23 45 32463201 32463223 0.96 33.7
"RosBREEDSNP_SNP_GA_18791535_Lg1_02731_MAF40_MDP0000186097_exon1" "chr11B" 100 17 0 0 24 40 22011510 22011526 3.4 31.9
"RosBREEDSNP_SNP_GA_18791535_Lg1_02731_MAF40_MDP0000186097_exon1" "chr3B" 95 20 1 0 12 31 17803317 17803336 3.4 32.8
"RosBREEDSNP_SNP_GA_18791535_Lg1_02731_MAF40_MDP0000186097_exon1" "chr5B" 95 20 1 0 6 25 31947475 31947456 3.4 32.8
"RosBREEDSNP_SNP_GA_18791535_Lg1_02731_MAF40_MDP0000186097_exon1" "chr12B" 95 20 1 0 23 42 19176428 19176447 3.4 32.8
"RosBREEDSNP_SNP_GA_18791535_Lg1_02731_MAF40_MDP0000186097_exon1" "chr9B" 82.353 34 5 1 10 43 10549834 10549802 3.4 31.9
"RosBREEDSNP_SNP_GA_18791535_Lg1_02731_MAF40_MDP0000186097_exon1" "chr15B" 85.185 27 4 0 20 46 38639664 38639638 3.4 31.9
"RosBREEDSNP_SNP_GA_18834678_Lg2_02651_MAF40_1629384_exon1" "chr2B" 100 50 0 0 1 50 14555068 14555117 4.08e-18 91.5
"RosBREEDSNP_SNP_GA_18834678_Lg2_02651_MAF40_1629384_exon1" "chr2B" 95.455 22 1 0 10 31 29219252 29219273 0.28 36.5
"RosBREEDSNP_SNP_GA_18834678_Lg2_02651_MAF40_1629384_exon1" "chr2B" 92.308 26 1 1 12 36 20266082 20266057 0.28 35.6
"RosBREEDSNP_SNP_GA_18834678_Lg2_02651_MAF40_1629384_exon1" "chr2B" 92.308 26 1 1 12 36 20277025 20277000 0.28 35.6
"RosBREEDSNP_SNP_GA_18834678_Lg2_02651_MAF40_1629384_exon1" "chr2B" 83.871 31 5 0 12 42 36158640 36158610 0.96 34.6
"RosBREEDSNP_SNP_GA_18834678_Lg2_02651_MAF40_1629384_exon1" "chr2B" 87.097 31 1 2 14 44 5602641 5602614 3.4 32.8
"RosBREEDSNP_SNP_GA_18834678_Lg2_02651_MAF40_1629384_exon1" "chr2B" 95 20 1 0 16 35 34071153 34071134 3.4 32.8
"RosBREEDSNP_SNP_GA_18834678_Lg2_02651_MAF40_1629384_exon1" "chr2B" 91.667 24 1 1 4 27 36889418 36889396 3.4 31.9
"RosBREEDSNP_SNP_GA_18834678_Lg2_02651_MAF40_1629384_exon1" "chr15B" 100 26 0 0 1 26 20441054 20441079 4.36e-05 48.2
"RosBREEDSNP_SNP_GA_18834678_Lg2_02651_MAF40_1629384_exon1" "chr15B" 84.848 33 5 0 14 46 37321764 37321796 0.079 38.3
"RosBREEDSNP_SNP_GA_18834678_Lg2_02651_MAF40_1629384_exon1" "chr15B" 86.207 29 4 0 7 35 3721708 3721736 0.28 35.6
"RosBREEDSNP_SNP_GA_18834678_Lg2_02651_MAF40_1629384_exon1" "chr15B" 91.304 23 2 0 24 46 14010579 14010601 0.96 33.7
"RosBREEDSNP_SNP_GA_18834678_Lg2_02651_MAF40_1629384_exon1" "chr15B" 95 20 1 0 17 36 23783243 23783262 3.4 32.8
"RosBREEDSNP_SNP_GA_18834678_Lg2_02651_MAF40_1629384_exon1" "chr15B" 90.909 22 2 0 20 41 4701579 4701600 3.4 31.9
"RosBREEDSNP_SNP_GA_18834678_Lg2_02651_MAF40_1629384_exon1" "chr10B" 87.5 32 3 1 8 39 2942328 2942298 0.079 37.4
"RosBREEDSNP_SNP_GA_18834678_Lg2_02651_MAF40_1629384_exon1" "chr10B" 87.5 32 3 1 8 39 2999450 2999420 0.079 37.4
"RosBREEDSNP_SNP_GA_18834678_Lg2_02651_MAF40_1629384_exon1" "chr10B" 95.238 21 1 0 21 41 15914878 15914858 0.96 34.6
"RosBREEDSNP_SNP_GA_18834678_Lg2_02651_MAF40_1629384_exon1" "chr10B" 95.455 22 0 1 4 25 7566897 7566917 3.4 32.8
"RosBREEDSNP_SNP_GA_18834678_Lg2_02651_MAF40_1629384_exon1" "chr10B" 87.097 31 1 2 14 44 13427288 13427315 3.4 32.8
"RosBREEDSNP_SNP_GA_18834678_Lg2_02651_MAF40_1629384_exon1" "chr10B" 91.667 24 1 1 4 27 9940159 9940181 3.4 31.9
"RosBREEDSNP_SNP_GA_18834678_Lg2_02651_MAF40_1629384_exon1" "chr6B" 95.455 22 1 0 10 31 8572479 8572500 0.28 36.5
"RosBREEDSNP_SNP_GA_18834678_Lg2_02651_MAF40_1629384_exon1" "chr6B" 91.667 24 1 1 24 47 26590374 26590396 3.4 31.9
"RosBREEDSNP_SNP_GA_18834678_Lg2_02651_MAF40_1629384_exon1" "chr16B" 95.455 22 1 0 14 35 9748189 9748210 0.28 36.5
"RosBREEDSNP_SNP_GA_18834678_Lg2_02651_MAF40_1629384_exon1" "chr16B" 86.667 30 3 1 10 38 33139023 33138994 0.96 33.7
"RosBREEDSNP_SNP_GA_18834678_Lg2_02651_MAF40_1629384_exon1" "chr9B" 92.308 26 1 1 1 26 16530584 16530608 0.28 35.6
"RosBREEDSNP_SNP_GA_18834678_Lg2_02651_MAF40_1629384_exon1" "chr9B" 92.308 26 1 1 1 26 16544159 16544183 0.28 35.6
"RosBREEDSNP_SNP_GA_18834678_Lg2_02651_MAF40_1629384_exon1" "chr9B" 81.081 37 2 2 15 50 8322689 8322657 3.4 31.9
"RosBREEDSNP_SNP_GA_18834678_Lg2_02651_MAF40_1629384_exon1" "chr9B" 100 17 0 0 1 17 17306385 17306401 3.4 31.9
"RosBREEDSNP_SNP_GA_18834678_Lg2_02651_MAF40_1629384_exon1" "chr17B" 87.097 31 3 1 4 33 3109200 3109230 0.28 35.6
"RosBREEDSNP_SNP_GA_18834678_Lg2_02651_MAF40_1629384_exon1" "chr17B" 95.238 21 1 0 24 44 13934367 13934347 0.96 34.6
"RosBREEDSNP_SNP_GA_18834678_Lg2_02651_MAF40_1629384_exon1" "chr17B" 88 25 3 0 14 38 9799056 9799080 3.4 32.8
"RosBREEDSNP_SNP_GA_18834678_Lg2_02651_MAF40_1629384_exon1" "chr17B" 90.909 22 2 0 5 26 24248525 24248504 3.4 31.9
"RosBREEDSNP_SNP_GA_18834678_Lg2_02651_MAF40_1629384_exon1" "chr17B" 90.909 22 2 0 21 42 28686415 28686394 3.4 31.9
"RosBREEDSNP_SNP_GA_18834678_Lg2_02651_MAF40_1629384_exon1" "chr5B" 95.238 21 1 0 4 24 37795873 37795893 0.96 34.6
"RosBREEDSNP_SNP_GA_18834678_Lg2_02651_MAF40_1629384_exon1" "chr5B" 88.462 26 1 1 6 31 8316081 8316058 3.4 31.9
"RosBREEDSNP_SNP_GA_18834678_Lg2_02651_MAF40_1629384_exon1" "chr5B" 90.909 22 2 0 20 41 17497017 17497038 3.4 31.9
"RosBREEDSNP_SNP_GA_18834678_Lg2_02651_MAF40_1629384_exon1" "chr5B" 100 17 0 0 21 37 44790500 44790516 3.4 31.9
"RosBREEDSNP_SNP_GA_18834678_Lg2_02651_MAF40_1629384_exon1" "chr14B" 95.238 21 1 0 15 35 3248410 3248430 0.96 34.6
"RosBREEDSNP_SNP_GA_18834678_Lg2_02651_MAF40_1629384_exon1" "chr14B" 85.714 28 4 0 14 41 7901875 7901848 0.96 33.7
"RosBREEDSNP_SNP_GA_18834678_Lg2_02651_MAF40_1629384_exon1" "chr14B" 90.909 22 2 0 24 45 7419278 7419299 3.4 31.9
"RosBREEDSNP_SNP_GA_18834678_Lg2_02651_MAF40_1629384_exon1" "chr14B" 100 17 0 0 31 47 14758165 14758181 3.4 31.9
"RosBREEDSNP_SNP_GA_18834678_Lg2_02651_MAF40_1629384_exon1" "chr14B" 90.909 22 2 0 15 36 24023085 24023064 3.4 31.9
"RosBREEDSNP_SNP_GA_18834678_Lg2_02651_MAF40_1629384_exon1" "chr1B" 91.304 23 2 0 11 33 12063915 12063937 0.96 33.7
"RosBREEDSNP_SNP_GA_18834678_Lg2_02651_MAF40_1629384_exon1" "chr3B" 91.304 23 2 0 24 46 6005343 6005365 0.96 33.7
"RosBREEDSNP_SNP_GA_18834678_Lg2_02651_MAF40_1629384_exon1" "chr3B" 100 18 0 0 1 18 15163883 15163900 0.96 33.7
"RosBREEDSNP_SNP_GA_18834678_Lg2_02651_MAF40_1629384_exon1" "chr3B" 81.081 37 6 1 7 42 3803040 3803004 3.4 32.8
"RosBREEDSNP_SNP_GA_18834678_Lg2_02651_MAF40_1629384_exon1" "chr3B" 100 17 0 0 2 18 29603268 29603252 3.4 31.9
"RosBREEDSNP_SNP_GA_18834678_Lg2_02651_MAF40_1629384_exon1" "chr8B" 86.667 30 3 1 6 35 21884968 21884940 0.96 33.7
"RosBREEDSNP_SNP_GA_18834678_Lg2_02651_MAF40_1629384_exon1" "chr8B" 95 20 1 0 4 23 7611645 7611664 3.4 32.8
"RosBREEDSNP_SNP_GA_18834678_Lg2_02651_MAF40_1629384_exon1" "chr8B" 90.909 22 2 0 15 36 16960672 16960693 3.4 31.9
"RosBREEDSNP_SNP_GA_18834678_Lg2_02651_MAF40_1629384_exon1" "chr8B" 79.487 39 7 1 7 44 20876642 20876604 3.4 31.9
"RosBREEDSNP_SNP_GA_18834678_Lg2_02651_MAF40_1629384_exon1" "chr11B" 100 18 0 0 1 18 17627570 17627587 0.96 33.7
"RosBREEDSNP_SNP_GA_18834678_Lg2_02651_MAF40_1629384_exon1" "chr11B" 100 17 0 0 2 18 35362100 35362084 3.4 31.9
"RosBREEDSNP_SNP_GA_18834678_Lg2_02651_MAF40_1629384_exon1" "chr12B" 91.304 23 2 0 24 46 6670347 6670325 0.96 33.7
"RosBREEDSNP_SNP_GA_18834678_Lg2_02651_MAF40_1629384_exon1" "chr12B" 90.909 22 2 0 12 33 1928173 1928152 3.4 31.9
"RosBREEDSNP_SNP_GA_18834678_Lg2_02651_MAF40_1629384_exon1" "chr12B" 90.909 22 2 0 9 30 2260952 2260931 3.4 31.9
"RosBREEDSNP_SNP_GA_18834678_Lg2_02651_MAF40_1629384_exon1" "chr12B" 85.185 27 4 0 14 40 23816762 23816736 3.4 31.9
"RosBREEDSNP_SNP_GA_18834678_Lg2_02651_MAF40_1629384_exon1" "chr13B" 80 40 2 2 6 44 4302168 4302202 0.96 33.7
"RosBREEDSNP_SNP_GA_18834678_Lg2_02651_MAF40_1629384_exon1" "chr13B" 95.455 22 0 1 5 26 124122 124102 3.4 32.8
"RosBREEDSNP_SNP_GA_18834678_Lg2_02651_MAF40_1629384_exon1" "chr13B" 88 25 3 0 1 25 14148323 14148347 3.4 32.8
"RosBREEDSNP_SNP_GA_18834678_Lg2_02651_MAF40_1629384_exon1" "chr13B" 90.909 22 2 0 15 36 28773863 28773884 3.4 31.9
"RosBREEDSNP_SNP_GA_18834678_Lg2_02651_MAF40_1629384_exon1" "chr4B" 87.097 31 1 2 14 44 18967983 18967956 3.4 32.8
"RosBREEDSNP_SNP_GA_18834678_Lg2_02651_MAF40_1629384_exon1" "chr7B" 90.909 22 2 0 6 27 9102528 9102507 3.4 31.9
"RosBREEDSNP_SNP_GA_19258873_Lg2_00934_MAF30_MDP0000306825_exon1" "chr2B" 100 50 0 0 1 50 14962045 14962094 4.08e-18 91.5
"RosBREEDSNP_SNP_GA_19258873_Lg2_00934_MAF30_MDP0000306825_exon1" "chr2B" 90.909 22 2 0 12 33 35761830 35761851 3.4 31.9
"RosBREEDSNP_SNP_GA_19258873_Lg2_00934_MAF30_MDP0000306825_exon1" "chr5B" 90.909 22 2 0 12 33 42758437 42758458 3.4 31.9
"RosBREEDSNP_SNP_GA_19258873_Lg2_00934_MAF30_MDP0000306825_exon1" "chr10B" 90.909 22 2 0 12 33 36888350 36888329 3.4 31.9
"RosBREEDSNP_SNP_GA_19258873_Lg2_00934_MAF30_MDP0000306825_exon1" "chr12B" 90.909 22 2 0 12 33 22383160 22383139 3.4 31.9
"RosBREEDSNP_SNP_GA_1958621_Lg2_AAT1_MAF20_1677156_exon1" "chr2B" 100 50 0 0 1 50 1056512 1056463 4.08e-18 91.5
"RosBREEDSNP_SNP_GA_1958621_Lg2_AAT1_MAF20_1677156_exon1" "chr2B" 98 50 1 0 1 50 1115682 1115633 1.74e-16 86.9
"RosBREEDSNP_SNP_GA_1958621_Lg2_AAT1_MAF20_1677156_exon1" "chr15B" 90.625 32 3 0 1 32 5699853 5699884 0.000531 45.5
"RosBREEDSNP_SNP_GA_1958621_Lg2_AAT1_MAF20_1677156_exon1" "chr13B" 93.103 29 2 0 17 45 4458579 4458607 0.000531 44.6
"RosBREEDSNP_SNP_GA_1958621_Lg2_AAT1_MAF20_1677156_exon1" "chr8B" 89.655 29 3 0 17 45 9207335 9207363 0.023 40.1
"RosBREEDSNP_SNP_GA_1958621_Lg2_AAT1_MAF20_1677156_exon1" "chr8B" 85.185 27 4 0 13 39 3071747 3071773 3.4 31.9
"RosBREEDSNP_SNP_GA_1958621_Lg2_AAT1_MAF20_1677156_exon1" "chr3B" 91.304 23 2 0 12 34 14998340 14998318 0.96 33.7
"RosBREEDSNP_SNP_GA_1958621_Lg2_AAT1_MAF20_1677156_exon1" "chr11B" 95 20 1 0 27 46 33492672 33492653 3.4 32.8
"RosBREEDSNP_SNP_GA_1958621_Lg2_AAT1_MAF20_1677156_exon1" "chr10B" 100 17 0 0 1 17 4234648 4234632 3.4 31.9
"RosBREEDSNP_SNP_GA_1958621_Lg2_AAT1_MAF20_1677156_exon1" "chr10B" 100 17 0 0 33 49 39196862 39196846 3.4 31.9
"RosBREEDSNP_SNP_GA_1958621_Lg2_AAT1_MAF20_1677156_exon1" "chr16B" 100 17 0 0 19 35 16188935 16188951 3.4 31.9
"RosBREEDSNP_SNP_GA_1979331_Lg2_AAT1_MAF50_MDP0000307573_exon4" "chr2B" 100 50 0 0 1 50 1075859 1075908 4.08e-18 91.5
"RosBREEDSNP_SNP_GA_1979331_Lg2_AAT1_MAF50_MDP0000307573_exon4" "chr2B" 91.667 24 1 1 4 27 12849991 12850013 3.4 31.9
"RosBREEDSNP_SNP_GA_1979331_Lg2_AAT1_MAF50_MDP0000307573_exon4" "chr4B" 91.304 23 2 0 25 47 8275559 8275581 0.96 33.7
"RosBREEDSNP_SNP_GA_1979331_Lg2_AAT1_MAF50_MDP0000307573_exon4" "chr13B" 95 20 1 0 24 43 11861459 11861478 3.4 32.8
"RosBREEDSNP_SNP_GA_1979331_Lg2_AAT1_MAF50_MDP0000307573_exon4" "chr13B" 95 20 1 0 24 43 11879680 11879699 3.4 32.8
"RosBREEDSNP_SNP_GA_1979331_Lg2_AAT1_MAF50_MDP0000307573_exon4" "chr13B" 95 20 1 0 5 24 20879395 20879376 3.4 32.8
"RosBREEDSNP_SNP_GA_23307044_Lg3_00663_MAF10_1632392_exon3" "chr3B" 100 50 0 0 1 50 17946386 17946337 4.08e-18 91.5
"RosBREEDSNP_SNP_GA_23307044_Lg3_00663_MAF10_1632392_exon3" "chr3B" 82 50 7 1 1 50 17930926 17930879 4.36e-05 48.2
"RosBREEDSNP_SNP_GA_23307044_Lg3_00663_MAF10_1632392_exon3" "chr8B" 87.5 48 5 1 3 50 25668034 25668080 8.42e-08 57.2
"RosBREEDSNP_SNP_GA_23307044_Lg3_00663_MAF10_1632392_exon3" "chr11B" 92.105 38 3 0 13 50 21465394 21465357 2.94e-07 56.3
"RosBREEDSNP_SNP_GA_23307044_Lg3_00663_MAF10_1632392_exon3" "chr11B" 80 35 7 0 16 50 20551192 20551226 3.4 32.8
"RosBREEDSNP_SNP_GA_23307044_Lg3_00663_MAF10_1632392_exon3" "chr6B" 100 19 0 0 1 19 22718214 22718232 0.28 35.6
"RosBREEDSNP_SNP_GA_23307044_Lg3_00663_MAF10_1632392_exon3" "chr9B" 90.909 22 2 0 1 22 14235295 14235316 3.4 31.9
"RosBREEDSNP_SNP_GA_23360673_Lg3_00663_MAF30_1631147_exon2" "chr3B" 100 50 0 0 1 50 18001553 18001602 4.08e-18 91.5
"RosBREEDSNP_SNP_GA_23360673_Lg3_00663_MAF30_1631147_exon2" "chr11B" 93.878 49 3 0 1 49 21625007 21625055 3.14e-13 76.1
"RosBREEDSNP_SNP_GA_23360673_Lg3_00663_MAF30_1631147_exon2" "chr17B" 100 19 0 0 22 40 8898212 8898194 0.28 35.6
"RosBREEDSNP_SNP_GA_23360673_Lg3_00663_MAF30_1631147_exon2" "chr17B" 100 19 0 0 22 40 8909592 8909574 0.28 35.6
"RosBREEDSNP_SNP_GA_23360673_Lg3_00663_MAF30_1631147_exon2" "chr2B" 100 17 0 0 24 40 34698556 34698572 3.4 31.9
"RosBREEDSNP_SNP_GA_23360673_Lg3_00663_MAF30_1631147_exon2" "chr13B" 91.667 24 1 1 23 46 7952528 7952550 3.4 31.9
"RosBREEDSNP_SNP_GA_2408882_Lg2_01565_MAF40_MDP0000189794_exon1" "chr2B" 100 50 0 0 1 50 1463791 1463840 4.08e-18 91.5
"RosBREEDSNP_SNP_GA_2408882_Lg2_01565_MAF40_MDP0000189794_exon1" "chr2B" 85.714 28 4 0 17 44 32409620 32409647 0.96 33.7
"RosBREEDSNP_SNP_GA_2408882_Lg2_01565_MAF40_MDP0000189794_exon1" "chr17B" 87.234 47 6 0 1 47 22361230 22361276 2.41e-08 59
"RosBREEDSNP_SNP_GA_2408882_Lg2_01565_MAF40_MDP0000189794_exon1" "chr5B" 91.667 24 2 0 21 44 45865117 45865094 0.28 35.6
"RosBREEDSNP_SNP_GA_2408882_Lg2_01565_MAF40_MDP0000189794_exon1" "chr5B" 100 18 0 0 23 40 20720075 20720058 0.96 33.7
"RosBREEDSNP_SNP_GA_2408882_Lg2_01565_MAF40_MDP0000189794_exon1" "chr5B" 91.304 23 2 0 21 43 23916716 23916738 0.96 33.7
"RosBREEDSNP_SNP_GA_2408882_Lg2_01565_MAF40_MDP0000189794_exon1" "chr5B" 100 18 0 0 26 43 42333499 42333482 0.96 33.7
"RosBREEDSNP_SNP_GA_2408882_Lg2_01565_MAF40_MDP0000189794_exon1" "chr15B" 85.714 28 4 0 17 44 2174606 2174633 0.96 33.7
"RosBREEDSNP_SNP_GA_2408882_Lg2_01565_MAF40_MDP0000189794_exon1" "chr15B" 85.714 28 4 0 17 44 7242208 7242181 0.96 33.7
"RosBREEDSNP_SNP_GA_2408882_Lg2_01565_MAF40_MDP0000189794_exon1" "chr15B" 90.909 22 2 0 25 46 10923808 10923829 3.4 31.9
"RosBREEDSNP_SNP_GA_2408882_Lg2_01565_MAF40_MDP0000189794_exon1" "chr15B" 90.909 22 2 0 25 46 10942583 10942604 3.4 31.9
"RosBREEDSNP_SNP_GA_2408882_Lg2_01565_MAF40_MDP0000189794_exon1" "chr4B" 100 17 0 0 31 47 13019570 13019586 3.4 31.9
"RosBREEDSNP_SNP_GA_2408882_Lg2_01565_MAF40_MDP0000189794_exon1" "chr8B" 85.185 27 4 0 15 41 13607060 13607034 3.4 31.9
"RosBREEDSNP_SNP_GA_2408882_Lg2_01565_MAF40_MDP0000189794_exon1" "chr11B" 90.909 22 2 0 24 45 6871550 6871571 3.4 31.9
"RosBREEDSNP_SNP_GA_2408882_Lg2_01565_MAF40_MDP0000189794_exon1" "chr11B" 90.909 22 2 0 24 45 6880299 6880320 3.4 31.9
"RosBREEDSNP_SNP_GA_2408882_Lg2_01565_MAF40_MDP0000189794_exon1" "chr12B" 100 17 0 0 31 47 9205307 9205323 3.4 31.9
"RosBREEDSNP_SNP_GA_2408882_Lg2_01565_MAF40_MDP0000189794_exon1" "chr12B" 91.667 24 1 1 25 47 20967158 20967181 3.4 31.9
"RosBREEDSNP_SNP_GA_2408882_Lg2_01565_MAF40_MDP0000189794_exon1" "chr13B" 90.909 22 2 0 25 46 5111671 5111650 3.4 31.9
"RosBREEDSNP_SNP_GA_2408882_Lg2_01565_MAF40_MDP0000189794_exon1" "chr16B" 90.909 22 2 0 25 46 11595697 11595676 3.4 31.9
"RosBREEDSNP_SNP_GA_2408882_Lg2_01565_MAF40_MDP0000189794_exon1" "chr16B" 90.909 22 2 0 25 46 11676205 11676184 3.4 31.9
"RosBREEDSNP_SNP_GA_24141313_Lg3_01728_MAF10_MDP0000161783_exon2" "chr3B" 100 50 0 0 1 50 18623637 18623686 4.08e-18 91.5
"RosBREEDSNP_SNP_GA_24141313_Lg3_01728_MAF10_MDP0000161783_exon2" "chr3B" 88 25 3 0 25 49 2751425 2751401 3.4 32.8
"RosBREEDSNP_SNP_GA_24792350_Lg2_00833_MAF20_1661346_exon1" "chr2B" 100 50 0 0 1 50 18511303 18511254 4.08e-18 91.5
"RosBREEDSNP_SNP_GA_24792350_Lg2_00833_MAF20_1661346_exon1" "chr7B" 94 50 3 0 1 50 9555660 9555709 8.99e-14 77.9
"RosBREEDSNP_SNP_GA_24792350_Lg2_00833_MAF20_1661346_exon1" "chr3B" 91.304 23 2 0 9 31 4428013 4427991 0.96 33.7
"RosBREEDSNP_SNP_GA_24792350_Lg2_00833_MAF20_1661346_exon1" "chr3B" 91.304 23 2 0 9 31 4436515 4436493 0.96 33.7
"RosBREEDSNP_SNP_GA_24792350_Lg2_00833_MAF20_1661346_exon1" "chr11B" 88 25 3 0 6 30 874346 874322 3.4 32.8
"RosBREEDSNP_SNP_GA_24792350_Lg2_00833_MAF20_1661346_exon1" "chr11B" 88 25 3 0 8 32 31241141 31241117 3.4 32.8
"RosBREEDSNP_SNP_GA_24792350_Lg2_00833_MAF20_1661346_exon1" "chr11B" 81.818 33 3 1 4 33 12784401 12784369 3.4 31.9
"RosBREEDSNP_SNP_GA_24792350_Lg2_00833_MAF20_1661346_exon1" "chr12B" 90.909 22 2 0 5 26 10547034 10547013 3.4 31.9
"RosBREEDSNP_SNP_GA_24792350_Lg2_00833_MAF20_1661346_exon1" "chr17B" 100 17 0 0 5 21 371564 371548 3.4 31.9
"RosBREEDSNP_SNP_GA_2490535_Lg2_00959_MAF40_MDP0000189221_exon3" "chr2B" 100 50 0 0 1 50 1560734 1560685 4.08e-18 91.5
"RosBREEDSNP_SNP_GA_2490535_Lg2_00959_MAF40_MDP0000189221_exon3" "chr2B" 92 50 4 0 1 50 1572501 1572452 1.1e-12 73.4
"RosBREEDSNP_SNP_GA_2490535_Lg2_00959_MAF40_MDP0000189221_exon3" "chr2B" 92 50 4 0 1 50 1577250 1577201 1.1e-12 73.4
"RosBREEDSNP_SNP_GA_2490535_Lg2_00959_MAF40_MDP0000189221_exon3" "chr2B" 95.238 21 1 0 16 36 25825689 25825709 0.96 34.6
"RosBREEDSNP_SNP_GA_2490535_Lg2_00959_MAF40_MDP0000189221_exon3" "chr15B" 87.755 49 6 0 1 49 7176089 7176041 1.98e-09 62.6
"RosBREEDSNP_SNP_GA_2490535_Lg2_00959_MAF40_MDP0000189221_exon3" "chr15B" 92.308 26 2 0 23 48 18737570 18737595 0.023 39.2
"RosBREEDSNP_SNP_GA_2490535_Lg2_00959_MAF40_MDP0000189221_exon3" "chr15B" 100 19 0 0 15 33 21492779 21492797 0.28 35.6
"RosBREEDSNP_SNP_GA_2490535_Lg2_00959_MAF40_MDP0000189221_exon3" "chr15B" 100 19 0 0 15 33 25394788 25394770 0.28 35.6
"RosBREEDSNP_SNP_GA_2490535_Lg2_00959_MAF40_MDP0000189221_exon3" "chr15B" 100 19 0 0 15 33 25407188 25407170 0.28 35.6
"RosBREEDSNP_SNP_GA_2490535_Lg2_00959_MAF40_MDP0000189221_exon3" "chr15B" 100 19 0 0 16 34 26281191 26281173 0.28 35.6
"RosBREEDSNP_SNP_GA_2490535_Lg2_00959_MAF40_MDP0000189221_exon3" "chr12B" 84.615 39 6 0 11 49 120744 120782 0.000531 44.6
"RosBREEDSNP_SNP_GA_2490535_Lg2_00959_MAF40_MDP0000189221_exon3" "chr12B" 90 30 3 0 16 45 22662158 22662187 0.006 41.9
"RosBREEDSNP_SNP_GA_2490535_Lg2_00959_MAF40_MDP0000189221_exon3" "chr12B" 90 30 3 0 16 45 22676258 22676287 0.006 41.9
"RosBREEDSNP_SNP_GA_2490535_Lg2_00959_MAF40_MDP0000189221_exon3" "chr12B" 86.486 37 4 1 10 45 22684196 22684232 0.006 41.9
"RosBREEDSNP_SNP_GA_2490535_Lg2_00959_MAF40_MDP0000189221_exon3" "chr12B" 90 30 3 0 16 45 22687859 22687888 0.006 41.9
"RosBREEDSNP_SNP_GA_2490535_Lg2_00959_MAF40_MDP0000189221_exon3" "chr12B" 86.486 37 4 1 10 45 22695797 22695833 0.006 41.9
"RosBREEDSNP_SNP_GA_2490535_Lg2_00959_MAF40_MDP0000189221_exon3" "chr12B" 95 20 1 0 17 36 7762547 7762528 3.4 32.8
"RosBREEDSNP_SNP_GA_2490535_Lg2_00959_MAF40_MDP0000189221_exon3" "chr10B" 100 23 0 0 11 33 13167072 13167050 0.002 42.8
"RosBREEDSNP_SNP_GA_2490535_Lg2_00959_MAF40_MDP0000189221_exon3" "chr10B" 92.308 26 2 0 23 48 35174691 35174716 0.023 39.2
"RosBREEDSNP_SNP_GA_2490535_Lg2_00959_MAF40_MDP0000189221_exon3" "chr10B" 95.238 21 1 0 8 28 21466512 21466492 0.96 34.6
"RosBREEDSNP_SNP_GA_2490535_Lg2_00959_MAF40_MDP0000189221_exon3" "chr10B" 80 40 7 1 10 48 36124265 36124304 0.96 33.7
"RosBREEDSNP_SNP_GA_2490535_Lg2_00959_MAF40_MDP0000189221_exon3" "chr10B" 95 20 1 0 29 48 38892336 38892317 3.4 32.8
"RosBREEDSNP_SNP_GA_2490535_Lg2_00959_MAF40_MDP0000189221_exon3" "chr10B" 86.207 29 3 1 9 37 33150078 33150051 3.4 31.9
"RosBREEDSNP_SNP_GA_2490535_Lg2_00959_MAF40_MDP0000189221_exon3" "chr14B" 85.294 34 5 0 11 44 131284 131251 0.023 40.1
"RosBREEDSNP_SNP_GA_2490535_Lg2_00959_MAF40_MDP0000189221_exon3" "chr14B" 100 17 0 0 17 33 12178756 12178772 3.4 31.9
"RosBREEDSNP_SNP_GA_2490535_Lg2_00959_MAF40_MDP0000189221_exon3" "chr14B" 100 17 0 0 17 33 13146844 13146860 3.4 31.9
"RosBREEDSNP_SNP_GA_2490535_Lg2_00959_MAF40_MDP0000189221_exon3" "chr14B" 100 17 0 0 17 33 13287239 13287223 3.4 31.9
"RosBREEDSNP_SNP_GA_2490535_Lg2_00959_MAF40_MDP0000189221_exon3" "chr14B" 90.909 22 2 0 22 43 17443767 17443746 3.4 31.9
"RosBREEDSNP_SNP_GA_2490535_Lg2_00959_MAF40_MDP0000189221_exon3" "chr14B" 90.909 22 2 0 22 43 17444095 17444074 3.4 31.9
"RosBREEDSNP_SNP_GA_2490535_Lg2_00959_MAF40_MDP0000189221_exon3" "chr14B" 90.909 22 2 0 12 33 20164064 20164043 3.4 31.9
"RosBREEDSNP_SNP_GA_2490535_Lg2_00959_MAF40_MDP0000189221_exon3" "chr14B" 90.909 22 2 0 12 33 20164440 20164419 3.4 31.9
"RosBREEDSNP_SNP_GA_2490535_Lg2_00959_MAF40_MDP0000189221_exon3" "chr3B" 92.308 26 2 0 23 48 7820796 7820771 0.023 39.2
"RosBREEDSNP_SNP_GA_2490535_Lg2_00959_MAF40_MDP0000189221_exon3" "chr3B" 84.848 33 5 0 16 48 14507120 14507088 0.079 38.3
"RosBREEDSNP_SNP_GA_2490535_Lg2_00959_MAF40_MDP0000189221_exon3" "chr3B" 84.848 33 5 0 16 48 32392810 32392842 0.079 38.3
"RosBREEDSNP_SNP_GA_2490535_Lg2_00959_MAF40_MDP0000189221_exon3" "chr3B" 88.462 26 3 0 20 45 15711094 15711119 0.96 34.6
"RosBREEDSNP_SNP_GA_2490535_Lg2_00959_MAF40_MDP0000189221_exon3" "chr5B" 100 20 0 0 29 48 45410366 45410385 0.079 37.4
"RosBREEDSNP_SNP_GA_2490535_Lg2_00959_MAF40_MDP0000189221_exon3" "chr11B" 79.592 49 8 2 2 48 29160181 29160133 0.079 37.4
"RosBREEDSNP_SNP_GA_2490535_Lg2_00959_MAF40_MDP0000189221_exon3" "chr11B" 79.592 49 8 2 2 48 29174246 29174198 0.079 37.4
"RosBREEDSNP_SNP_GA_2490535_Lg2_00959_MAF40_MDP0000189221_exon3" "chr6B" 95.455 22 1 0 15 36 11450948 11450927 0.28 36.5
"RosBREEDSNP_SNP_GA_2490535_Lg2_00959_MAF40_MDP0000189221_exon3" "chr6B" 83.333 36 5 1 11 46 24653791 24653825 0.28 35.6
"RosBREEDSNP_SNP_GA_2490535_Lg2_00959_MAF40_MDP0000189221_exon3" "chr6B" 83.333 36 5 1 11 46 24766972 24767006 0.28 35.6
"RosBREEDSNP_SNP_GA_2490535_Lg2_00959_MAF40_MDP0000189221_exon3" "chr6B" 95 20 1 0 17 36 11188342 11188323 3.4 32.8
"RosBREEDSNP_SNP_GA_2490535_Lg2_00959_MAF40_MDP0000189221_exon3" "chr6B" 100 17 0 0 17 33 7490208 7490224 3.4 31.9
"RosBREEDSNP_SNP_GA_2490535_Lg2_00959_MAF40_MDP0000189221_exon3" "chr6B" 100 17 0 0 17 33 9640961 9640945 3.4 31.9
"RosBREEDSNP_SNP_GA_2490535_Lg2_00959_MAF40_MDP0000189221_exon3" "chr17B" 82.353 34 6 0 16 49 14900363 14900396 0.28 35.6
"RosBREEDSNP_SNP_GA_2490535_Lg2_00959_MAF40_MDP0000189221_exon3" "chr4B" 83.333 30 5 0 16 45 24199921 24199950 3.4 32.8
"RosBREEDSNP_SNP_GA_2490535_Lg2_00959_MAF40_MDP0000189221_exon3" "chr4B" 100 17 0 0 17 33 10299685 10299669 3.4 31.9
"RosBREEDSNP_SNP_GA_2490535_Lg2_00959_MAF40_MDP0000189221_exon3" "chr1B" 91.667 24 1 1 10 33 14526984 14527006 3.4 31.9
"RosBREEDSNP_SNP_GA_2490535_Lg2_00959_MAF40_MDP0000189221_exon3" "chr1B" 100 17 0 0 17 33 21186921 21186905 3.4 31.9
"RosBREEDSNP_SNP_GA_2490535_Lg2_00959_MAF40_MDP0000189221_exon3" "chr16B" 90.909 22 2 0 15 36 12007987 12007966 3.4 31.9
"RosBREEDSNP_SNP_GA_2490535_Lg2_00959_MAF40_MDP0000189221_exon3" "chr16B" 90.909 22 2 0 19 40 33841088 33841109 3.4 31.9
"RosBREEDSNP_SNP_GA_26390694_Lg2_00092_MAF30_MDP0000236703_exon5" "chr2B" 100 50 0 0 1 50 26499776 26499825 4.08e-18 91.5
"RosBREEDSNP_SNP_GA_26390694_Lg2_00092_MAF30_MDP0000236703_exon5" "chr5B" 100 18 0 0 27 44 48106389 48106406 0.96 33.7
"RosBREEDSNP_SNP_GA_26390694_Lg2_00092_MAF30_MDP0000236703_exon5" "chr17B" 100 18 0 0 33 50 1383862 1383879 0.96 33.7
"RosBREEDSNP_SNP_GA_26406280_Lg2_00092_MAF10_MDP0000252877_exon2" "chr2B" 100 50 0 0 1 50 26513528 26513577 4.08e-18 91.5
"RosBREEDSNP_SNP_GA_26406280_Lg2_00092_MAF10_MDP0000252877_exon2" "chr2B" 93.103 29 2 0 20 48 20313710 20313738 0.000531 44.6
"RosBREEDSNP_SNP_GA_26406280_Lg2_00092_MAF10_MDP0000252877_exon2" "chr11B" 83.333 48 8 0 1 48 21092912 21092959 3.58e-06 51.8
"RosBREEDSNP_SNP_GA_26406280_Lg2_00092_MAF10_MDP0000252877_exon2" "chr11B" 83.673 49 6 2 1 48 28722179 28722132 0.000152 46.4
"RosBREEDSNP_SNP_GA_26406280_Lg2_00092_MAF10_MDP0000252877_exon2" "chr11B" 86.667 30 4 0 19 48 30593404 30593375 0.079 37.4
"RosBREEDSNP_SNP_GA_26406280_Lg2_00092_MAF10_MDP0000252877_exon2" "chr13B" 80.851 47 9 0 2 48 38029686 38029732 0.000531 45.5
"RosBREEDSNP_SNP_GA_26406280_Lg2_00092_MAF10_MDP0000252877_exon2" "chr13B" 85.185 27 4 0 19 45 18832912 18832938 3.4 31.9
"RosBREEDSNP_SNP_GA_26406280_Lg2_00092_MAF10_MDP0000252877_exon2" "chr5B" 79.167 48 10 0 1 48 22378427 22378380 0.002 42.8
"RosBREEDSNP_SNP_GA_26406280_Lg2_00092_MAF10_MDP0000252877_exon2" "chr5B" 81.633 49 7 2 1 48 20374257 20374304 0.006 41.9
"RosBREEDSNP_SNP_GA_26406280_Lg2_00092_MAF10_MDP0000252877_exon2" "chr5B" 84.848 33 5 0 16 48 5208549 5208517 0.079 38.3
"RosBREEDSNP_SNP_GA_26406280_Lg2_00092_MAF10_MDP0000252877_exon2" "chr5B" 89.286 28 3 0 21 48 8939031 8939004 0.079 38.3
"RosBREEDSNP_SNP_GA_26406280_Lg2_00092_MAF10_MDP0000252877_exon2" "chr15B" 79.167 48 10 0 1 48 37372536 37372489 0.002 42.8
"RosBREEDSNP_SNP_GA_26406280_Lg2_00092_MAF10_MDP0000252877_exon2" "chr15B" 95 20 1 0 31 50 33718080 33718099 3.4 32.8
"RosBREEDSNP_SNP_GA_26406280_Lg2_00092_MAF10_MDP0000252877_exon2" "chr16B" 86.667 30 4 0 19 48 2785133 2785162 0.079 37.4
"RosBREEDSNP_SNP_GA_26406280_Lg2_00092_MAF10_MDP0000252877_exon2" "chr16B" 86.667 30 4 0 19 48 9309643 9309614 0.079 37.4
"RosBREEDSNP_SNP_GA_26406280_Lg2_00092_MAF10_MDP0000252877_exon2" "chr16B" 88.462 26 3 0 1 26 7388111 7388136 0.96 34.6
"RosBREEDSNP_SNP_GA_26406280_Lg2_00092_MAF10_MDP0000252877_exon2" "chr3B" 91.304 23 2 0 17 39 13132982 13133004 0.96 33.7
"RosBREEDSNP_SNP_GA_26406280_Lg2_00092_MAF10_MDP0000252877_exon2" "chr3B" 91.304 23 2 0 17 39 13157610 13157632 0.96 33.7
"RosBREEDSNP_SNP_GA_26406280_Lg2_00092_MAF10_MDP0000252877_exon2" "chr4B" 95 20 1 0 21 40 12387931 12387950 3.4 32.8
"RosBREEDSNP_SNP_GA_26406280_Lg2_00092_MAF10_MDP0000252877_exon2" "chr7B" 100 17 0 0 11 27 8520459 8520475 3.4 31.9
"RosBREEDSNP_SNP_GA_26406280_Lg2_00092_MAF10_MDP0000252877_exon2" "chr9B" 85.714 28 1 1 7 34 24276855 24276879 3.4 31.9
"RosBREEDSNP_SNP_GA_26406280_Lg2_00092_MAF10_MDP0000252877_exon2" "chr9B" 85.714 28 1 1 7 34 25952041 25952017 3.4 31.9
"RosBREEDSNP_SNP_GA_26741011_Lg1_01228_MAF30_53996_exon1" "chr1B" 100 50 0 0 1 50 22955096 22955145 4.08e-18 91.5
"RosBREEDSNP_SNP_GA_26741011_Lg1_01228_MAF30_53996_exon1" "chr17B" 92 25 2 0 24 48 2751457 2751481 0.079 37.4
"RosBREEDSNP_SNP_GA_27072261_Lg1_01693_MAF20_MDP0000165729_exon1" "chr1B" 100 50 0 0 1 50 23184176 23184225 4.08e-18 91.5
"RosBREEDSNP_SNP_GA_27072261_Lg1_01693_MAF20_MDP0000165729_exon1" "chr1B" 88.462 26 3 0 13 38 21156399 21156424 0.96 34.6
"RosBREEDSNP_SNP_GA_27072261_Lg1_01693_MAF20_MDP0000165729_exon1" "chr5B" 82.353 34 6 0 5 38 5597349 5597316 0.28 35.6
"RosBREEDSNP_SNP_GA_27072261_Lg1_01693_MAF20_MDP0000165729_exon1" "chr5B" 85.714 28 4 0 13 40 38512020 38511993 0.96 33.7
"RosBREEDSNP_SNP_GA_27072261_Lg1_01693_MAF20_MDP0000165729_exon1" "chr5B" 100 17 0 0 13 29 12308277 12308261 3.4 31.9
"RosBREEDSNP_SNP_GA_27072261_Lg1_01693_MAF20_MDP0000165729_exon1" "chr10B" 91.667 24 2 0 13 36 26867468 26867445 0.28 35.6
"RosBREEDSNP_SNP_GA_27072261_Lg1_01693_MAF20_MDP0000165729_exon1" "chr10B" 81.818 33 6 0 6 38 813449 813481 0.96 33.7
"RosBREEDSNP_SNP_GA_27072261_Lg1_01693_MAF20_MDP0000165729_exon1" "chr9B" 85.714 28 4 0 11 38 22701498 22701471 0.96 33.7
"RosBREEDSNP_SNP_GA_27072261_Lg1_01693_MAF20_MDP0000165729_exon1" "chr9B" 85.714 28 4 0 11 38 22714423 22714396 0.96 33.7
"RosBREEDSNP_SNP_GA_27072261_Lg1_01693_MAF20_MDP0000165729_exon1" "chr9B" 86.207 29 3 1 12 39 13088324 13088352 3.4 31.9
"RosBREEDSNP_SNP_GA_27072261_Lg1_01693_MAF20_MDP0000165729_exon1" "chr9B" 85.185 27 4 0 1 27 19690908 19690934 3.4 31.9
"RosBREEDSNP_SNP_GA_27072261_Lg1_01693_MAF20_MDP0000165729_exon1" "chr12B" 88.889 27 1 1 9 33 9181015 9180989 0.96 33.7
"RosBREEDSNP_SNP_GA_27072261_Lg1_01693_MAF20_MDP0000165729_exon1" "chr8B" 91.667 24 1 1 26 49 1390388 1390366 3.4 31.9
"RosBREEDSNP_SNP_GA_27072261_Lg1_01693_MAF20_MDP0000165729_exon1" "chr8B" 91.667 24 1 1 26 49 1392057 1392035 3.4 31.9
"RosBREEDSNP_SNP_GA_27072261_Lg1_01693_MAF20_MDP0000165729_exon1" "chr17B" 85.185 27 4 0 2 28 21115704 21115730 3.4 31.9
"RosBREEDSNP_SNP_GA_27212656_Lg3_01487_MAF30_45401_exon1" "chr3B" 100 50 0 0 1 50 22010272 22010223 4.08e-18 91.5
"RosBREEDSNP_SNP_GA_27212656_Lg3_01487_MAF30_45401_exon1" "chr3B" 91.837 49 4 0 2 50 25346442 25346490 3.82e-12 71.6
"RosBREEDSNP_SNP_GA_27212656_Lg3_01487_MAF30_45401_exon1" "chr3B" 89.796 49 5 0 2 50 1249961 1249913 1.63e-10 67.1
"RosBREEDSNP_SNP_GA_27212656_Lg3_01487_MAF30_45401_exon1" "chr3B" 89.796 49 5 0 2 50 6327779 6327731 1.63e-10 67.1
"RosBREEDSNP_SNP_GA_27212656_Lg3_01487_MAF30_45401_exon1" "chr3B" 89.796 49 5 0 2 50 12658900 12658852 1.63e-10 67.1
"RosBREEDSNP_SNP_GA_27212656_Lg3_01487_MAF30_45401_exon1" "chr3B" 89.796 49 5 0 2 50 13046998 13046950 1.63e-10 67.1
"RosBREEDSNP_SNP_GA_27212656_Lg3_01487_MAF30_45401_exon1" "chr3B" 89.796 49 5 0 2 50 13090624 13090576 1.63e-10 67.1
"RosBREEDSNP_SNP_GA_27212656_Lg3_01487_MAF30_45401_exon1" "chr3B" 89.796 49 5 0 2 50 23413300 23413252 1.63e-10 67.1
"RosBREEDSNP_SNP_GA_27212656_Lg3_01487_MAF30_45401_exon1" "chr3B" 89.796 49 5 0 2 50 25052200 25052248 1.63e-10 67.1
"RosBREEDSNP_SNP_GA_27212656_Lg3_01487_MAF30_45401_exon1" "chr3B" 90.909 44 4 0 2 45 11835262 11835219 1.98e-09 62.6
"RosBREEDSNP_SNP_GA_27212656_Lg3_01487_MAF30_45401_exon1" "chr3B" 87.755 49 6 0 2 50 21771398 21771446 1.98e-09 62.6
"RosBREEDSNP_SNP_GA_27212656_Lg3_01487_MAF30_45401_exon1" "chr3B" 88.889 45 5 0 4 48 14729441 14729397 2.41e-08 59.9
"RosBREEDSNP_SNP_GA_27212656_Lg3_01487_MAF30_45401_exon1" "chr3B" 87.234 47 6 0 2 48 7648488 7648442 2.41e-08 59
"RosBREEDSNP_SNP_GA_27212656_Lg3_01487_MAF30_45401_exon1" "chr3B" 90.476 42 4 0 4 45 13737145 13737186 2.41e-08 59
"RosBREEDSNP_SNP_GA_27212656_Lg3_01487_MAF30_45401_exon1" "chr3B" 85.714 49 7 0 2 50 80555 80507 8.42e-08 58.1
"RosBREEDSNP_SNP_GA_27212656_Lg3_01487_MAF30_45401_exon1" "chr3B" 85.714 49 7 0 2 50 10281615 10281567 8.42e-08 58.1
"RosBREEDSNP_SNP_GA_27212656_Lg3_01487_MAF30_45401_exon1" "chr3B" 88.636 44 5 0 2 45 18153698 18153655 8.42e-08 58.1
"RosBREEDSNP_SNP_GA_27212656_Lg3_01487_MAF30_45401_exon1" "chr3B" 85.714 49 7 0 2 50 20316296 20316344 8.42e-08 58.1
"RosBREEDSNP_SNP_GA_27212656_Lg3_01487_MAF30_45401_exon1" "chr3B" 91.429 35 3 0 6 40 9782806 9782840 1.25e-05 50.9
"RosBREEDSNP_SNP_GA_27212656_Lg3_01487_MAF30_45401_exon1" "chr2B" 93.878 49 3 0 2 50 14248975 14249023 3.14e-13 76.1
"RosBREEDSNP_SNP_GA_27212656_Lg3_01487_MAF30_45401_exon1" "chr2B" 89.796 49 5 0 2 50 16385141 16385189 1.63e-10 67.1
"RosBREEDSNP_SNP_GA_27212656_Lg3_01487_MAF30_45401_exon1" "chr2B" 89.796 49 5 0 2 50 20662170 20662218 1.63e-10 67.1
"RosBREEDSNP_SNP_GA_27212656_Lg3_01487_MAF30_45401_exon1" "chr2B" 90.909 44 4 0 2 45 15800379 15800336 1.98e-09 62.6
"RosBREEDSNP_SNP_GA_27212656_Lg3_01487_MAF30_45401_exon1" "chr2B" 87.755 49 6 0 2 50 27537808 27537856 1.98e-09 62.6
"RosBREEDSNP_SNP_GA_27212656_Lg3_01487_MAF30_45401_exon1" "chr2B" 88.889 45 5 0 4 48 28758430 28758474 2.41e-08 59.9
"RosBREEDSNP_SNP_GA_27212656_Lg3_01487_MAF30_45401_exon1" "chr2B" 90.476 42 4 0 4 45 16445263 16445304 2.41e-08 59
"RosBREEDSNP_SNP_GA_27212656_Lg3_01487_MAF30_45401_exon1" "chr2B" 87.234 47 6 0 2 48 28366772 28366818 2.41e-08 59
"RosBREEDSNP_SNP_GA_27212656_Lg3_01487_MAF30_45401_exon1" "chr2B" 85.714 49 7 0 2 50 12596610 12596658 8.42e-08 58.1
"RosBREEDSNP_SNP_GA_27212656_Lg3_01487_MAF30_45401_exon1" "chr2B" 88.636 44 5 0 2 45 16262376 16262419 8.42e-08 58.1
"RosBREEDSNP_SNP_GA_27212656_Lg3_01487_MAF30_45401_exon1" "chr2B" 85.714 49 7 0 2 50 25104402 25104450 8.42e-08 58.1
"RosBREEDSNP_SNP_GA_27212656_Lg3_01487_MAF30_45401_exon1" "chr2B" 88.636 44 5 0 2 45 28543915 28543958 8.42e-08 58.1
"RosBREEDSNP_SNP_GA_27212656_Lg3_01487_MAF30_45401_exon1" "chr2B" 86.207 29 4 0 2 30 16218324 16218296 0.28 35.6
"RosBREEDSNP_SNP_GA_27212656_Lg3_01487_MAF30_45401_exon1" "chr2B" 91.304 23 2 0 23 45 22773944 22773922 0.96 33.7
"RosBREEDSNP_SNP_GA_27212656_Lg3_01487_MAF30_45401_exon1" "chr8B" 91.837 49 4 0 2 50 5729927 5729879 3.82e-12 71.6
"RosBREEDSNP_SNP_GA_27212656_Lg3_01487_MAF30_45401_exon1" "chr8B" 95.455 44 2 0 2 45 10506995 10507038 3.82e-12 71.6
"RosBREEDSNP_SNP_GA_27212656_Lg3_01487_MAF30_45401_exon1" "chr8B" 91.837 49 4 0 2 50 15799863 15799815 3.82e-12 71.6
"RosBREEDSNP_SNP_GA_27212656_Lg3_01487_MAF30_45401_exon1" "chr8B" 89.796 49 5 0 2 50 3197079 3197127 1.63e-10 67.1
"RosBREEDSNP_SNP_GA_27212656_Lg3_01487_MAF30_45401_exon1" "chr8B" 89.796 49 5 0 2 50 3227905 3227953 1.63e-10 67.1
"RosBREEDSNP_SNP_GA_27212656_Lg3_01487_MAF30_45401_exon1" "chr8B" 89.796 49 5 0 2 50 6290640 6290592 1.63e-10 67.1
"RosBREEDSNP_SNP_GA_27212656_Lg3_01487_MAF30_45401_exon1" "chr8B" 89.796 49 5 0 2 50 18218416 18218368 1.63e-10 67.1
"RosBREEDSNP_SNP_GA_27212656_Lg3_01487_MAF30_45401_exon1" "chr8B" 89.796 49 5 0 2 50 19986368 19986416 1.63e-10 67.1
"RosBREEDSNP_SNP_GA_27212656_Lg3_01487_MAF30_45401_exon1" "chr8B" 89.796 49 5 0 2 50 20159770 20159722 1.63e-10 67.1
"RosBREEDSNP_SNP_GA_27212656_Lg3_01487_MAF30_45401_exon1" "chr8B" 89.796 49 5 0 2 50 20782249 20782201 1.63e-10 67.1
"RosBREEDSNP_SNP_GA_27212656_Lg3_01487_MAF30_45401_exon1" "chr8B" 87.755 49 6 0 2 50 7440197 7440149 1.98e-09 62.6
"RosBREEDSNP_SNP_GA_27212656_Lg3_01487_MAF30_45401_exon1" "chr8B" 87.755 49 6 0 2 50 8163375 8163423 1.98e-09 62.6
"RosBREEDSNP_SNP_GA_27212656_Lg3_01487_MAF30_45401_exon1" "chr8B" 87.755 49 6 0 2 50 14211936 14211984 1.98e-09 62.6
"RosBREEDSNP_SNP_GA_27212656_Lg3_01487_MAF30_45401_exon1" "chr8B" 90.909 44 4 0 2 45 24129922 24129879 1.98e-09 62.6
"RosBREEDSNP_SNP_GA_27212656_Lg3_01487_MAF30_45401_exon1" "chr8B" 90.909 44 4 0 2 45 24161672 24161629 1.98e-09 62.6
"RosBREEDSNP_SNP_GA_27212656_Lg3_01487_MAF30_45401_exon1" "chr8B" 88.889 45 5 0 4 48 12345683 12345727 2.41e-08 59.9
"RosBREEDSNP_SNP_GA_27212656_Lg3_01487_MAF30_45401_exon1" "chr8B" 87.234 47 6 0 2 48 25128217 25128171 2.41e-08 59
"RosBREEDSNP_SNP_GA_27212656_Lg3_01487_MAF30_45401_exon1" "chr8B" 85.714 49 7 0 2 50 3779519 3779567 8.42e-08 58.1
"RosBREEDSNP_SNP_GA_27212656_Lg3_01487_MAF30_45401_exon1" "chr8B" 88.095 42 5 0 4 45 22072242 22072283 1.03e-06 54.5
"RosBREEDSNP_SNP_GA_27212656_Lg3_01487_MAF30_45401_exon1" "chr8B" 88.095 42 5 0 4 45 24192732 24192691 1.03e-06 54.5
"RosBREEDSNP_SNP_GA_27212656_Lg3_01487_MAF30_45401_exon1" "chr8B" 85 40 6 0 4 43 26307288 26307249 0.000152 46.4
"RosBREEDSNP_SNP_GA_27212656_Lg3_01487_MAF30_45401_exon1" "chr8B" 83.333 42 7 0 4 45 13382993 13382952 0.000531 45.5
"RosBREEDSNP_SNP_GA_27212656_Lg3_01487_MAF30_45401_exon1" "chr8B" 96.154 26 1 0 15 40 9515713 9515688 0.002 43.7
"RosBREEDSNP_SNP_GA_27212656_Lg3_01487_MAF30_45401_exon1" "chr8B" 95 20 1 0 9 28 20071142 20071161 3.4 32.8
"RosBREEDSNP_SNP_GA_27212656_Lg3_01487_MAF30_45401_exon1" "chr11B" 91.837 49 4 0 2 50 18550951 18550999 3.82e-12 71.6
"RosBREEDSNP_SNP_GA_27212656_Lg3_01487_MAF30_45401_exon1" "chr11B" 89.796 49 5 0 2 50 8062453 8062501 1.63e-10 67.1
"RosBREEDSNP_SNP_GA_27212656_Lg3_01487_MAF30_45401_exon1" "chr11B" 89.796 49 5 0 2 50 13425412 13425364 1.63e-10 67.1
"RosBREEDSNP_SNP_GA_27212656_Lg3_01487_MAF30_45401_exon1" "chr11B" 89.796 49 5 0 2 50 14821796 14821844 1.63e-10 67.1
"RosBREEDSNP_SNP_GA_27212656_Lg3_01487_MAF30_45401_exon1" "chr11B" 93.182 44 3 0 2 45 25918280 25918237 1.63e-10 67.1
"RosBREEDSNP_SNP_GA_27212656_Lg3_01487_MAF30_45401_exon1" "chr11B" 89.796 49 5 0 2 50 30356293 30356245 1.63e-10 67.1
"RosBREEDSNP_SNP_GA_27212656_Lg3_01487_MAF30_45401_exon1" "chr11B" 89.796 49 5 0 2 50 33164280 33164232 1.63e-10 67.1
"RosBREEDSNP_SNP_GA_27212656_Lg3_01487_MAF30_45401_exon1" "chr11B" 87.755 49 6 0 2 50 23227935 23227983 1.98e-09 62.6
"RosBREEDSNP_SNP_GA_27212656_Lg3_01487_MAF30_45401_exon1" "chr11B" 87.755 49 6 0 2 50 30493875 30493827 1.98e-09 62.6
"RosBREEDSNP_SNP_GA_27212656_Lg3_01487_MAF30_45401_exon1" "chr11B" 87.755 49 6 0 2 50 33554351 33554303 1.98e-09 62.6
"RosBREEDSNP_SNP_GA_27212656_Lg3_01487_MAF30_45401_exon1" "chr11B" 92.683 41 3 0 4 44 23811924 23811884 6.91e-09 61.7
"RosBREEDSNP_SNP_GA_27212656_Lg3_01487_MAF30_45401_exon1" "chr11B" 87.234 47 6 0 4 50 25786965 25786919 2.41e-08 59
"RosBREEDSNP_SNP_GA_27212656_Lg3_01487_MAF30_45401_exon1" "chr11B" 90.476 42 4 0 4 45 31689319 31689278 2.41e-08 59
"RosBREEDSNP_SNP_GA_27212656_Lg3_01487_MAF30_45401_exon1" "chr11B" 88.095 42 5 0 4 45 14917591 14917632 1.03e-06 54.5
"RosBREEDSNP_SNP_GA_27212656_Lg3_01487_MAF30_45401_exon1" "chr11B" 88.095 42 5 0 4 45 29571108 29571067 1.03e-06 54.5
"RosBREEDSNP_SNP_GA_27212656_Lg3_01487_MAF30_45401_exon1" "chr11B" 85.106 47 7 0 4 50 31694454 31694408 1.03e-06 54.5
"RosBREEDSNP_SNP_GA_27212656_Lg3_01487_MAF30_45401_exon1" "chr11B" 86.364 44 6 0 2 45 18439857 18439814 1.03e-06 53.6
"RosBREEDSNP_SNP_GA_27212656_Lg3_01487_MAF30_45401_exon1" "chr11B" 89.189 37 4 0 4 40 19214980 19215016 1.25e-05 50
"RosBREEDSNP_SNP_GA_27212656_Lg3_01487_MAF30_45401_exon1" "chr11B" 89.189 37 4 0 4 40 24984898 24984862 1.25e-05 50
"RosBREEDSNP_SNP_GA_27212656_Lg3_01487_MAF30_45401_exon1" "chr11B" 89.189 37 4 0 4 40 38878532 38878496 1.25e-05 50
"RosBREEDSNP_SNP_GA_27212656_Lg3_01487_MAF30_45401_exon1" "chr11B" 87.179 39 5 0 2 40 14226143 14226181 4.36e-05 49.1
"RosBREEDSNP_SNP_GA_27212656_Lg3_01487_MAF30_45401_exon1" "chr11B" 84.091 44 7 0 2 45 17617125 17617082 4.36e-05 49.1
"RosBREEDSNP_SNP_GA_27212656_Lg3_01487_MAF30_45401_exon1" "chr11B" 81.633 49 9 0 2 50 20485281 20485233 4.36e-05 49.1
"RosBREEDSNP_SNP_GA_27212656_Lg3_01487_MAF30_45401_exon1" "chr11B" 85.714 35 5 0 6 40 18637117 18637151 0.006 41.9
"RosBREEDSNP_SNP_GA_27212656_Lg3_01487_MAF30_45401_exon1" "chr12B" 91.837 49 4 0 2 50 5299267 5299219 3.82e-12 71.6
"RosBREEDSNP_SNP_GA_27212656_Lg3_01487_MAF30_45401_exon1" "chr12B" 89.796 49 5 0 2 50 6008278 6008326 1.63e-10 67.1
"RosBREEDSNP_SNP_GA_27212656_Lg3_01487_MAF30_45401_exon1" "chr12B" 89.796 49 5 0 2 50 9914242 9914290 1.63e-10 67.1
"RosBREEDSNP_SNP_GA_27212656_Lg3_01487_MAF30_45401_exon1" "chr12B" 89.796 49 5 0 2 50 19978283 19978235 1.63e-10 67.1
"RosBREEDSNP_SNP_GA_27212656_Lg3_01487_MAF30_45401_exon1" "chr12B" 89.796 49 5 0 2 50 21199984 21199936 1.63e-10 67.1
"RosBREEDSNP_SNP_GA_27212656_Lg3_01487_MAF30_45401_exon1" "chr13B" 91.837 49 4 0 2 50 32451931 32451979 3.82e-12 71.6
"RosBREEDSNP_SNP_GA_27212656_Lg3_01487_MAF30_45401_exon1" "chr13B" 89.796 49 5 0 2 50 13073515 13073467 1.63e-10 67.1
"RosBREEDSNP_SNP_GA_27212656_Lg3_01487_MAF30_45401_exon1" "chr13B" 89.796 49 5 0 2 50 21506978 21506930 1.63e-10 67.1
"RosBREEDSNP_SNP_GA_27212656_Lg3_01487_MAF30_45401_exon1" "chr13B" 89.796 49 5 0 2 50 35609168 35609216 1.63e-10 67.1
"RosBREEDSNP_SNP_GA_27212656_Lg3_01487_MAF30_45401_exon1" "chr13B" 89.796 49 5 0 2 50 41132733 41132781 1.63e-10 67.1
"RosBREEDSNP_SNP_GA_27212656_Lg3_01487_MAF30_45401_exon1" "chr13B" 89.583 48 5 0 1 48 26502947 26502994 5.67e-10 65.3
"RosBREEDSNP_SNP_GA_27212656_Lg3_01487_MAF30_45401_exon1" "chr13B" 92.857 42 3 0 4 45 15078720 15078761 1.98e-09 63.5
"RosBREEDSNP_SNP_GA_27212656_Lg3_01487_MAF30_45401_exon1" "chr13B" 87.755 49 6 0 2 50 12997820 12997868 1.98e-09 62.6
"RosBREEDSNP_SNP_GA_27212656_Lg3_01487_MAF30_45401_exon1" "chr13B" 90.909 44 4 0 2 45 27161104 27161147 1.98e-09 62.6
"RosBREEDSNP_SNP_GA_27212656_Lg3_01487_MAF30_45401_exon1" "chr13B" 90.909 44 4 0 2 45 30720707 30720750 1.98e-09 62.6
"RosBREEDSNP_SNP_GA_27212656_Lg3_01487_MAF30_45401_exon1" "chr13B" 90.909 44 4 0 2 45 30729640 30729683 1.98e-09 62.6
"RosBREEDSNP_SNP_GA_27212656_Lg3_01487_MAF30_45401_exon1" "chr13B" 90.909 44 4 0 2 45 35716035 35716078 1.98e-09 62.6
"RosBREEDSNP_SNP_GA_27212656_Lg3_01487_MAF30_45401_exon1" "chr13B" 88.889 45 5 0 4 48 21024210 21024166 2.41e-08 59.9
"RosBREEDSNP_SNP_GA_27212656_Lg3_01487_MAF30_45401_exon1" "chr13B" 88.636 44 5 0 2 45 27867145 27867188 8.42e-08 58.1
"RosBREEDSNP_SNP_GA_27212656_Lg3_01487_MAF30_45401_exon1" "chr13B" 88.636 44 5 0 2 45 32022927 32022884 8.42e-08 58.1
"RosBREEDSNP_SNP_GA_27212656_Lg3_01487_MAF30_45401_exon1" "chr13B" 88.636 44 5 0 2 45 40429235 40429192 8.42e-08 58.1
"RosBREEDSNP_SNP_GA_27212656_Lg3_01487_MAF30_45401_exon1" "chr13B" 88.095 42 5 0 4 45 15798975 15798934 1.03e-06 54.5
"RosBREEDSNP_SNP_GA_27212656_Lg3_01487_MAF30_45401_exon1" "chr13B" 88.095 42 5 0 4 45 19777851 19777810 1.03e-06 54.5
"RosBREEDSNP_SNP_GA_27212656_Lg3_01487_MAF30_45401_exon1" "chr13B" 86.364 44 6 0 2 45 22226081 22226038 1.03e-06 53.6
"RosBREEDSNP_SNP_GA_27212656_Lg3_01487_MAF30_45401_exon1" "chr13B" 85.714 42 6 0 4 45 10187253 10187294 1.25e-05 50
"RosBREEDSNP_SNP_GA_27212656_Lg3_01487_MAF30_45401_exon1" "chr13B" 89.189 37 4 0 4 40 19099941 19099905 1.25e-05 50
"RosBREEDSNP_SNP_GA_27212656_Lg3_01487_MAF30_45401_exon1" "chr13B" 86.486 37 5 0 4 40 16226143 16226107 0.000531 45.5
"RosBREEDSNP_SNP_GA_27212656_Lg3_01487_MAF30_45401_exon1" "chr13B" 86.486 37 5 0 4 40 20845657 20845693 0.000531 45.5
"RosBREEDSNP_SNP_GA_27212656_Lg3_01487_MAF30_45401_exon1" "chr13B" 86.486 37 5 0 4 40 20856533 20856569 0.000531 45.5
"RosBREEDSNP_SNP_GA_27212656_Lg3_01487_MAF30_45401_exon1" "chr13B" 86.486 37 5 0 4 40 22128363 22128399 0.000531 45.5
"RosBREEDSNP_SNP_GA_27212656_Lg3_01487_MAF30_45401_exon1" "chr13B" 86.486 37 5 0 4 40 28012421 28012457 0.000531 45.5
"RosBREEDSNP_SNP_GA_27212656_Lg3_01487_MAF30_45401_exon1" "chr13B" 86.486 37 5 0 4 40 31131969 31132005 0.000531 45.5
"RosBREEDSNP_SNP_GA_27212656_Lg3_01487_MAF30_45401_exon1" "chr13B" 83.784 37 6 0 4 40 22777540 22777504 0.006 41
"RosBREEDSNP_SNP_GA_27212656_Lg3_01487_MAF30_45401_exon1" "chr13B" 83.333 36 6 0 4 39 20878376 20878341 0.023 39.2
"RosBREEDSNP_SNP_GA_27212656_Lg3_01487_MAF30_45401_exon1" "chr16B" 91.837 49 4 0 2 50 14874259 14874307 3.82e-12 71.6
"RosBREEDSNP_SNP_GA_27212656_Lg3_01487_MAF30_45401_exon1" "chr16B" 91.837 49 4 0 2 50 28988358 28988406 3.82e-12 71.6
"RosBREEDSNP_SNP_GA_27212656_Lg3_01487_MAF30_45401_exon1" "chr16B" 91.837 49 4 0 2 50 32128888 32128840 3.82e-12 71.6
"RosBREEDSNP_SNP_GA_27212656_Lg3_01487_MAF30_45401_exon1" "chr16B" 89.796 49 5 0 2 50 7958492 7958540 1.63e-10 67.1
"RosBREEDSNP_SNP_GA_27212656_Lg3_01487_MAF30_45401_exon1" "chr16B" 89.796 49 5 0 2 50 12016620 12016572 1.63e-10 67.1
"RosBREEDSNP_SNP_GA_27212656_Lg3_01487_MAF30_45401_exon1" "chr16B" 89.796 49 5 0 2 50 13334576 13334528 1.63e-10 67.1
"RosBREEDSNP_SNP_GA_27212656_Lg3_01487_MAF30_45401_exon1" "chr16B" 89.796 49 5 0 2 50 18579076 18579028 1.63e-10 67.1
"RosBREEDSNP_SNP_GA_27212656_Lg3_01487_MAF30_45401_exon1" "chr16B" 89.796 49 5 0 2 50 19247311 19247359 1.63e-10 67.1
"RosBREEDSNP_SNP_GA_27212656_Lg3_01487_MAF30_45401_exon1" "chr16B" 89.796 49 5 0 2 50 20417496 20417544 1.63e-10 67.1
"RosBREEDSNP_SNP_GA_27212656_Lg3_01487_MAF30_45401_exon1" "chr16B" 89.796 49 5 0 2 50 23442683 23442731 1.63e-10 67.1
"RosBREEDSNP_SNP_GA_27212656_Lg3_01487_MAF30_45401_exon1" "chr16B" 89.796 49 5 0 2 50 23451539 23451587 1.63e-10 67.1
"RosBREEDSNP_SNP_GA_27212656_Lg3_01487_MAF30_45401_exon1" "chr16B" 89.796 49 5 0 2 50 25100215 25100167 1.63e-10 67.1
"RosBREEDSNP_SNP_GA_27212656_Lg3_01487_MAF30_45401_exon1" "chr16B" 89.796 49 5 0 2 50 25761882 25761930 1.63e-10 67.1
"RosBREEDSNP_SNP_GA_27212656_Lg3_01487_MAF30_45401_exon1" "chr16B" 89.796 49 5 0 2 50 26961430 26961382 1.63e-10 67.1
"RosBREEDSNP_SNP_GA_27212656_Lg3_01487_MAF30_45401_exon1" "chr16B" 89.796 49 5 0 2 50 30183752 30183800 1.63e-10 67.1
"RosBREEDSNP_SNP_GA_27212656_Lg3_01487_MAF30_45401_exon1" "chr16B" 89.796 49 5 0 2 50 30203170 30203218 1.63e-10 67.1
"RosBREEDSNP_SNP_GA_27212656_Lg3_01487_MAF30_45401_exon1" "chr16B" 90.909 44 4 0 2 45 5721444 5721401 1.98e-09 62.6
"RosBREEDSNP_SNP_GA_27212656_Lg3_01487_MAF30_45401_exon1" "chr16B" 90.909 44 4 0 2 45 8522415 8522458 1.98e-09 62.6
"RosBREEDSNP_SNP_GA_27212656_Lg3_01487_MAF30_45401_exon1" "chr16B" 90.909 44 4 0 2 45 23972933 23972890 1.98e-09 62.6
"RosBREEDSNP_SNP_GA_27212656_Lg3_01487_MAF30_45401_exon1" "chr16B" 90.909 44 4 0 2 45 28583452 28583495 1.98e-09 62.6
"RosBREEDSNP_SNP_GA_27212656_Lg3_01487_MAF30_45401_exon1" "chr16B" 90.909 44 4 0 2 45 32432518 32432475 1.98e-09 62.6
"RosBREEDSNP_SNP_GA_27212656_Lg3_01487_MAF30_45401_exon1" "chr16B" 90.909 44 4 0 2 45 33565133 33565176 1.98e-09 62.6
"RosBREEDSNP_SNP_GA_27212656_Lg3_01487_MAF30_45401_exon1" "chr16B" 94.595 37 2 0 4 40 14392014 14391978 2.41e-08 59
"RosBREEDSNP_SNP_GA_27212656_Lg3_01487_MAF30_45401_exon1" "chr16B" 85.714 49 7 0 2 50 16354381 16354429 8.42e-08 58.1
"RosBREEDSNP_SNP_GA_27212656_Lg3_01487_MAF30_45401_exon1" "chr16B" 92.308 39 3 0 2 40 29396813 29396775 8.42e-08 58.1
"RosBREEDSNP_SNP_GA_27212656_Lg3_01487_MAF30_45401_exon1" "chr16B" 88.636 44 5 0 2 45 32680718 32680761 8.42e-08 58.1
"RosBREEDSNP_SNP_GA_27212656_Lg3_01487_MAF30_45401_exon1" "chr16B" 88.095 42 5 0 4 45 9122940 9122981 1.03e-06 54.5
"RosBREEDSNP_SNP_GA_27212656_Lg3_01487_MAF30_45401_exon1" "chr16B" 85.106 47 7 0 4 50 33121223 33121177 1.03e-06 54.5
"RosBREEDSNP_SNP_GA_27212656_Lg3_01487_MAF30_45401_exon1" "chr16B" 86.364 44 6 0 2 45 21164472 21164515 1.03e-06 53.6
"RosBREEDSNP_SNP_GA_27212656_Lg3_01487_MAF30_45401_exon1" "chr16B" 86.364 44 6 0 2 45 26496662 26496705 1.03e-06 53.6
"RosBREEDSNP_SNP_GA_27212656_Lg3_01487_MAF30_45401_exon1" "chr16B" 86.364 44 6 0 2 45 28129502 28129459 1.03e-06 53.6
"RosBREEDSNP_SNP_GA_27212656_Lg3_01487_MAF30_45401_exon1" "chr16B" 83.673 49 8 0 2 50 30136145 30136193 1.03e-06 53.6
"RosBREEDSNP_SNP_GA_27212656_Lg3_01487_MAF30_45401_exon1" "chr16B" 86.364 44 6 0 2 45 32360186 32360229 1.03e-06 53.6
"RosBREEDSNP_SNP_GA_27212656_Lg3_01487_MAF30_45401_exon1" "chr16B" 87.5 40 5 0 4 43 9662223 9662262 1.25e-05 50.9
"RosBREEDSNP_SNP_GA_27212656_Lg3_01487_MAF30_45401_exon1" "chr16B" 83.784 37 6 0 4 40 12297145 12297181 0.006 41
"RosBREEDSNP_SNP_GA_27212656_Lg3_01487_MAF30_45401_exon1" "chr16B" 91.667 24 2 0 4 27 14193659 14193682 0.28 35.6
"RosBREEDSNP_SNP_GA_27212656_Lg3_01487_MAF30_45401_exon1" "chr16B" 95 20 1 0 9 28 4070449 4070468 3.4 32.8
"RosBREEDSNP_SNP_GA_27212656_Lg3_01487_MAF30_45401_exon1" "chr5B" 91.489 47 4 0 2 48 4723542 4723588 4.66e-11 68
"RosBREEDSNP_SNP_GA_27212656_Lg3_01487_MAF30_45401_exon1" "chr5B" 89.796 49 5 0 2 50 6161846 6161894 1.63e-10 67.1
"RosBREEDSNP_SNP_GA_27212656_Lg3_01487_MAF30_45401_exon1" "chr5B" 89.796 49 5 0 2 50 6883598 6883646 1.63e-10 67.1
"RosBREEDSNP_SNP_GA_27212656_Lg3_01487_MAF30_45401_exon1" "chr5B" 89.796 49 5 0 2 50 12039668 12039620 1.63e-10 67.1
"RosBREEDSNP_SNP_GA_27212656_Lg3_01487_MAF30_45401_exon1" "chr5B" 89.796 49 5 0 2 50 13116792 13116840 1.63e-10 67.1
"RosBREEDSNP_SNP_GA_27212656_Lg3_01487_MAF30_45401_exon1" "chr5B" 89.796 49 5 0 2 50 16251887 16251839 1.63e-10 67.1
"RosBREEDSNP_SNP_GA_27212656_Lg3_01487_MAF30_45401_exon1" "chr5B" 89.796 49 5 0 2 50 28222426 28222474 1.63e-10 67.1
"RosBREEDSNP_SNP_GA_27212656_Lg3_01487_MAF30_45401_exon1" "chr5B" 89.796 49 5 0 2 50 33526037 33526085 1.63e-10 67.1
"RosBREEDSNP_SNP_GA_27212656_Lg3_01487_MAF30_45401_exon1" "chr5B" 89.796 49 5 0 2 50 33668576 33668624 1.63e-10 67.1
"RosBREEDSNP_SNP_GA_27212656_Lg3_01487_MAF30_45401_exon1" "chr5B" 89.796 49 5 0 2 50 35536745 35536793 1.63e-10 67.1
"RosBREEDSNP_SNP_GA_27212656_Lg3_01487_MAF30_45401_exon1" "chr5B" 89.796 49 5 0 2 50 48881455 48881503 1.63e-10 67.1
"RosBREEDSNP_SNP_GA_27212656_Lg3_01487_MAF30_45401_exon1" "chr5B" 87.755 49 6 0 2 50 26165603 26165555 1.98e-09 62.6
"RosBREEDSNP_SNP_GA_27212656_Lg3_01487_MAF30_45401_exon1" "chr5B" 90.909 44 4 0 2 45 43248784 43248827 1.98e-09 62.6
"RosBREEDSNP_SNP_GA_27212656_Lg3_01487_MAF30_45401_exon1" "chr5B" 85.714 49 7 0 2 50 3878062 3878014 8.42e-08 58.1
"RosBREEDSNP_SNP_GA_27212656_Lg3_01487_MAF30_45401_exon1" "chr5B" 88.636 44 5 0 2 45 21980288 21980331 8.42e-08 58.1
"RosBREEDSNP_SNP_GA_27212656_Lg3_01487_MAF30_45401_exon1" "chr5B" 88.636 44 5 0 2 45 25102243 25102200 8.42e-08 58.1
"RosBREEDSNP_SNP_GA_27212656_Lg3_01487_MAF30_45401_exon1" "chr5B" 85.714 49 7 0 2 50 25402151 25402103 8.42e-08 58.1
"RosBREEDSNP_SNP_GA_27212656_Lg3_01487_MAF30_45401_exon1" "chr5B" 85.714 49 7 0 2 50 28851346 28851298 8.42e-08 58.1
"RosBREEDSNP_SNP_GA_27212656_Lg3_01487_MAF30_45401_exon1" "chr5B" 91.892 37 3 0 4 40 35454266 35454302 1.03e-06 54.5
"RosBREEDSNP_SNP_GA_27212656_Lg3_01487_MAF30_45401_exon1" "chr5B" 83.673 49 8 0 2 50 20266404 20266356 1.03e-06 53.6
"RosBREEDSNP_SNP_GA_27212656_Lg3_01487_MAF30_45401_exon1" "chr5B" 83.673 49 8 0 2 50 36768592 36768544 1.03e-06 53.6
"RosBREEDSNP_SNP_GA_27212656_Lg3_01487_MAF30_45401_exon1" "chr5B" 82.979 47 8 0 4 50 19968805 19968851 1.25e-05 50
"RosBREEDSNP_SNP_GA_27212656_Lg3_01487_MAF30_45401_exon1" "chr5B" 84.091 44 7 0 2 45 17384138 17384095 4.36e-05 49.1
"RosBREEDSNP_SNP_GA_27212656_Lg3_01487_MAF30_45401_exon1" "chr5B" 86.111 36 5 0 5 40 7334735 7334770 0.002 43.7
"RosBREEDSNP_SNP_GA_27212656_Lg3_01487_MAF30_45401_exon1" "chr5B" 86.111 36 5 0 5 40 7335004 7335039 0.002 43.7
"RosBREEDSNP_SNP_GA_27212656_Lg3_01487_MAF30_45401_exon1" "chr5B" 80.952 42 8 0 4 45 18308518 18308477 0.006 41
"RosBREEDSNP_SNP_GA_27212656_Lg3_01487_MAF30_45401_exon1" "chr5B" 83.784 37 6 0 4 40 18787580 18787616 0.006 41
"RosBREEDSNP_SNP_GA_27212656_Lg3_01487_MAF30_45401_exon1" "chr5B" 87.5 32 4 0 19 50 20243138 20243169 0.006 41
"RosBREEDSNP_SNP_GA_27212656_Lg3_01487_MAF30_45401_exon1" "chr5B" 84.375 32 5 0 2 33 6163210 6163241 0.28 36.5
"RosBREEDSNP_SNP_GA_27212656_Lg3_01487_MAF30_45401_exon1" "chr6B" 91.489 47 4 0 4 50 23938173 23938127 4.66e-11 68
"RosBREEDSNP_SNP_GA_27212656_Lg3_01487_MAF30_45401_exon1" "chr6B" 89.796 49 5 0 2 50 20092396 20092348 1.63e-10 67.1
"RosBREEDSNP_SNP_GA_27212656_Lg3_01487_MAF30_45401_exon1" "chr6B" 89.796 49 5 0 2 50 20102865 20102817 1.63e-10 67.1
"RosBREEDSNP_SNP_GA_27212656_Lg3_01487_MAF30_45401_exon1" "chr6B" 89.796 49 5 0 2 50 20803574 20803526 1.63e-10 67.1
"RosBREEDSNP_SNP_GA_27212656_Lg3_01487_MAF30_45401_exon1" "chr6B" 89.796 49 5 0 2 50 20822725 20822677 1.63e-10 67.1
"RosBREEDSNP_SNP_GA_27212656_Lg3_01487_MAF30_45401_exon1" "chr6B" 89.796 49 5 0 2 50 22753793 22753841 1.63e-10 67.1
"RosBREEDSNP_SNP_GA_27212656_Lg3_01487_MAF30_45401_exon1" "chr6B" 87.755 49 6 0 2 50 9135835 9135787 1.98e-09 62.6
"RosBREEDSNP_SNP_GA_27212656_Lg3_01487_MAF30_45401_exon1" "chr6B" 87.755 49 6 0 2 50 16328075 16328123 1.98e-09 62.6
"RosBREEDSNP_SNP_GA_27212656_Lg3_01487_MAF30_45401_exon1" "chr6B" 90.909 44 4 0 2 45 17714179 17714222 1.98e-09 62.6
"RosBREEDSNP_SNP_GA_27212656_Lg3_01487_MAF30_45401_exon1" "chr6B" 90.476 42 4 0 4 45 12437512 12437471 2.41e-08 59
"RosBREEDSNP_SNP_GA_27212656_Lg3_01487_MAF30_45401_exon1" "chr6B" 88.636 44 5 0 2 45 16862315 16862358 8.42e-08 58.1
"RosBREEDSNP_SNP_GA_27212656_Lg3_01487_MAF30_45401_exon1" "chr6B" 83.673 49 8 0 2 50 6095301 6095349 1.03e-06 53.6
"RosBREEDSNP_SNP_GA_27212656_Lg3_01487_MAF30_45401_exon1" "chr6B" 83.673 49 8 0 2 50 9638336 9638384 1.03e-06 53.6
"RosBREEDSNP_SNP_GA_27212656_Lg3_01487_MAF30_45401_exon1" "chr6B" 85.714 42 6 0 4 45 11782856 11782897 1.25e-05 50
"RosBREEDSNP_SNP_GA_27212656_Lg3_01487_MAF30_45401_exon1" "chr6B" 83.333 42 7 0 4 45 7581980 7582021 0.000531 45.5
"RosBREEDSNP_SNP_GA_27212656_Lg3_01487_MAF30_45401_exon1" "chr6B" 83.333 42 7 0 4 45 7712963 7712922 0.000531 45.5
"RosBREEDSNP_SNP_GA_27212656_Lg3_01487_MAF30_45401_exon1" "chr6B" 90.625 32 3 0 4 35 12520474 12520505 0.000531 45.5
"RosBREEDSNP_SNP_GA_27212656_Lg3_01487_MAF30_45401_exon1" "chr1B" 89.796 49 5 0 2 50 6664769 6664721 1.63e-10 67.1
"RosBREEDSNP_SNP_GA_27212656_Lg3_01487_MAF30_45401_exon1" "chr1B" 89.796 49 5 0 2 50 11129118 11129070 1.63e-10 67.1
"RosBREEDSNP_SNP_GA_27212656_Lg3_01487_MAF30_45401_exon1" "chr1B" 89.796 49 5 0 2 50 11141719 11141671 1.63e-10 67.1
"RosBREEDSNP_SNP_GA_27212656_Lg3_01487_MAF30_45401_exon1" "chr1B" 89.796 49 5 0 2 50 12520541 12520589 1.63e-10 67.1
"RosBREEDSNP_SNP_GA_27212656_Lg3_01487_MAF30_45401_exon1" "chr1B" 89.796 49 5 0 2 50 13018521 13018569 1.63e-10 67.1
"RosBREEDSNP_SNP_GA_27212656_Lg3_01487_MAF30_45401_exon1" "chr1B" 89.796 49 5 0 2 50 19881139 19881187 1.63e-10 67.1
"RosBREEDSNP_SNP_GA_27212656_Lg3_01487_MAF30_45401_exon1" "chr1B" 87.755 49 6 0 2 50 4300366 4300414 1.98e-09 62.6
"RosBREEDSNP_SNP_GA_27212656_Lg3_01487_MAF30_45401_exon1" "chr1B" 87.755 49 6 0 2 50 6338522 6338570 1.98e-09 62.6
"RosBREEDSNP_SNP_GA_27212656_Lg3_01487_MAF30_45401_exon1" "chr1B" 90.909 44 4 0 2 45 9482266 9482223 1.98e-09 62.6
"RosBREEDSNP_SNP_GA_27212656_Lg3_01487_MAF30_45401_exon1" "chr1B" 90.909 44 4 0 2 45 9494422 9494379 1.98e-09 62.6
"RosBREEDSNP_SNP_GA_27212656_Lg3_01487_MAF30_45401_exon1" "chr1B" 90.909 44 4 0 2 45 12807000 12806957 1.98e-09 62.6
"RosBREEDSNP_SNP_GA_27212656_Lg3_01487_MAF30_45401_exon1" "chr1B" 90.909 44 4 0 2 45 12852452 12852409 1.98e-09 62.6
"RosBREEDSNP_SNP_GA_27212656_Lg3_01487_MAF30_45401_exon1" "chr1B" 85.714 49 7 0 2 50 21664546 21664498 8.42e-08 58.1
"RosBREEDSNP_SNP_GA_27212656_Lg3_01487_MAF30_45401_exon1" "chr1B" 83.673 49 8 0 2 50 12874744 12874792 1.03e-06 53.6
"RosBREEDSNP_SNP_GA_27212656_Lg3_01487_MAF30_45401_exon1" "chr1B" 89.189 37 4 0 4 40 8140205 8140169 1.25e-05 50
"RosBREEDSNP_SNP_GA_27212656_Lg3_01487_MAF30_45401_exon1" "chr4B" 89.796 49 5 0 2 50 167547 167499 1.63e-10 67.1
"RosBREEDSNP_SNP_GA_27212656_Lg3_01487_MAF30_45401_exon1" "chr4B" 89.796 49 5 0 2 50 3068979 3068931 1.63e-10 67.1
"RosBREEDSNP_SNP_GA_27212656_Lg3_01487_MAF30_45401_exon1" "chr4B" 89.796 49 5 0 2 50 17486081 17486033 1.63e-10 67.1
"RosBREEDSNP_SNP_GA_27212656_Lg3_01487_MAF30_45401_exon1" "chr4B" 89.796 49 5 0 2 50 22117781 22117829 1.63e-10 67.1
"RosBREEDSNP_SNP_GA_27212656_Lg3_01487_MAF30_45401_exon1" "chr4B" 87.755 49 6 0 2 50 7490486 7490534 1.98e-09 62.6
"RosBREEDSNP_SNP_GA_27212656_Lg3_01487_MAF30_45401_exon1" "chr4B" 87.755 49 6 0 2 50 7490845 7490893 1.98e-09 62.6
"RosBREEDSNP_SNP_GA_27212656_Lg3_01487_MAF30_45401_exon1" "chr4B" 88.636 44 5 0 2 45 4317776 4317733 8.42e-08 58.1
"RosBREEDSNP_SNP_GA_27212656_Lg3_01487_MAF30_45401_exon1" "chr4B" 88.636 44 5 0 2 45 8572509 8572466 8.42e-08 58.1
"RosBREEDSNP_SNP_GA_27212656_Lg3_01487_MAF30_45401_exon1" "chr4B" 88.636 44 5 0 2 45 8573043 8573000 8.42e-08 58.1
"RosBREEDSNP_SNP_GA_27212656_Lg3_01487_MAF30_45401_exon1" "chr4B" 85.714 49 7 0 2 50 18843286 18843334 8.42e-08 58.1
"RosBREEDSNP_SNP_GA_27212656_Lg3_01487_MAF30_45401_exon1" "chr4B" 84.444 45 7 0 6 50 2612885 2612929 1.25e-05 50.9
"RosBREEDSNP_SNP_GA_27212656_Lg3_01487_MAF30_45401_exon1" "chr4B" 85.714 42 6 0 4 45 16087304 16087263 1.25e-05 50
"RosBREEDSNP_SNP_GA_27212656_Lg3_01487_MAF30_45401_exon1" "chr4B" 84.091 44 7 0 2 45 11899911 11899954 4.36e-05 49.1
"RosBREEDSNP_SNP_GA_27212656_Lg3_01487_MAF30_45401_exon1" "chr4B" 95 20 1 0 9 28 11233474 11233455 3.4 32.8
"RosBREEDSNP_SNP_GA_27212656_Lg3_01487_MAF30_45401_exon1" "chr4B" 95 20 1 0 9 28 11233822 11233803 3.4 32.8
"RosBREEDSNP_SNP_GA_27212656_Lg3_01487_MAF30_45401_exon1" "chr7B" 89.796 49 5 0 2 50 7428950 7428998 1.63e-10 67.1
"RosBREEDSNP_SNP_GA_27212656_Lg3_01487_MAF30_45401_exon1" "chr7B" 89.796 49 5 0 2 50 8562955 8563003 1.63e-10 67.1
"RosBREEDSNP_SNP_GA_27212656_Lg3_01487_MAF30_45401_exon1" "chr7B" 89.796 49 5 0 2 50 13204362 13204314 1.63e-10 67.1
"RosBREEDSNP_SNP_GA_27212656_Lg3_01487_MAF30_45401_exon1" "chr7B" 89.362 47 5 0 4 50 4483198 4483244 1.98e-09 63.5
"RosBREEDSNP_SNP_GA_27212656_Lg3_01487_MAF30_45401_exon1" "chr7B" 87.755 49 6 0 2 50 19173497 19173449 1.98e-09 62.6
"RosBREEDSNP_SNP_GA_27212656_Lg3_01487_MAF30_45401_exon1" "chr7B" 85.714 49 7 0 2 50 6908711 6908663 8.42e-08 58.1
"RosBREEDSNP_SNP_GA_27212656_Lg3_01487_MAF30_45401_exon1" "chr7B" 85.714 49 7 0 2 50 14182017 14181969 8.42e-08 58.1
"RosBREEDSNP_SNP_GA_27212656_Lg3_01487_MAF30_45401_exon1" "chr7B" 85.714 49 7 0 2 50 18346685 18346637 8.42e-08 58.1
"RosBREEDSNP_SNP_GA_27212656_Lg3_01487_MAF30_45401_exon1" "chr7B" 91.892 37 3 0 4 40 257278 257314 1.03e-06 54.5
"RosBREEDSNP_SNP_GA_27212656_Lg3_01487_MAF30_45401_exon1" "chr7B" 91.892 37 3 0 4 40 7960315 7960351 1.03e-06 54.5
"RosBREEDSNP_SNP_GA_27212656_Lg3_01487_MAF30_45401_exon1" "chr7B" 88.095 42 5 0 4 45 10483962 10484003 1.03e-06 54.5
"RosBREEDSNP_SNP_GA_27212656_Lg3_01487_MAF30_45401_exon1" "chr7B" 100 17 0 0 22 38 20582834 20582818 3.4 31.9
"RosBREEDSNP_SNP_GA_27212656_Lg3_01487_MAF30_45401_exon1" "chr9B" 93.182 44 3 0 2 45 13208307 13208264 1.63e-10 67.1
"RosBREEDSNP_SNP_GA_27212656_Lg3_01487_MAF30_45401_exon1" "chr9B" 93.182 44 3 0 2 45 13250022 13249979 1.63e-10 67.1
"RosBREEDSNP_SNP_GA_27212656_Lg3_01487_MAF30_45401_exon1" "chr9B" 93.182 44 3 0 2 45 13290900 13290857 1.63e-10 67.1
"RosBREEDSNP_SNP_GA_27212656_Lg3_01487_MAF30_45401_exon1" "chr9B" 93.182 44 3 0 2 45 13331535 13331492 1.63e-10 67.1
"RosBREEDSNP_SNP_GA_27212656_Lg3_01487_MAF30_45401_exon1" "chr9B" 93.182 44 3 0 2 45 15110643 15110686 1.63e-10 67.1
"RosBREEDSNP_SNP_GA_27212656_Lg3_01487_MAF30_45401_exon1" "chr9B" 89.796 49 5 0 2 50 15494014 15494062 1.63e-10 67.1
"RosBREEDSNP_SNP_GA_27212656_Lg3_01487_MAF30_45401_exon1" "chr9B" 89.796 49 5 0 2 50 22412902 22412950 1.63e-10 67.1
"RosBREEDSNP_SNP_GA_27212656_Lg3_01487_MAF30_45401_exon1" "chr9B" 89.796 49 5 0 2 50 22501203 22501155 1.63e-10 67.1
"RosBREEDSNP_SNP_GA_27212656_Lg3_01487_MAF30_45401_exon1" "chr9B" 89.796 49 5 0 2 50 29822152 29822200 1.63e-10 67.1
"RosBREEDSNP_SNP_GA_27212656_Lg3_01487_MAF30_45401_exon1" "chr9B" 93.182 44 3 0 2 45 35331623 35331580 1.63e-10 67.1
"RosBREEDSNP_SNP_GA_27212656_Lg3_01487_MAF30_45401_exon1" "chr9B" 87.755 49 6 0 2 50 9129922 9129874 1.98e-09 62.6
"RosBREEDSNP_SNP_GA_27212656_Lg3_01487_MAF30_45401_exon1" "chr9B" 90.909 44 4 0 2 45 14248575 14248618 1.98e-09 62.6
"RosBREEDSNP_SNP_GA_27212656_Lg3_01487_MAF30_45401_exon1" "chr9B" 90.909 44 4 0 2 45 18931340 18931297 1.98e-09 62.6
"RosBREEDSNP_SNP_GA_27212656_Lg3_01487_MAF30_45401_exon1" "chr9B" 87.755 49 6 0 2 50 19495817 19495769 1.98e-09 62.6
"RosBREEDSNP_SNP_GA_27212656_Lg3_01487_MAF30_45401_exon1" "chr9B" 87.755 49 6 0 2 50 20596997 20597045 1.98e-09 62.6
"RosBREEDSNP_SNP_GA_27212656_Lg3_01487_MAF30_45401_exon1" "chr9B" 87.755 49 6 0 2 50 24176034 24176082 1.98e-09 62.6
"RosBREEDSNP_SNP_GA_27212656_Lg3_01487_MAF30_45401_exon1" "chr9B" 90.909 44 4 0 2 45 27034471 27034514 1.98e-09 62.6
"RosBREEDSNP_SNP_GA_27212656_Lg3_01487_MAF30_45401_exon1" "chr9B" 90.909 44 4 0 2 45 27046847 27046890 1.98e-09 62.6
"RosBREEDSNP_SNP_GA_27212656_Lg3_01487_MAF30_45401_exon1" "chr9B" 87.755 49 6 0 2 50 32877910 32877862 1.98e-09 62.6
"RosBREEDSNP_SNP_GA_27212656_Lg3_01487_MAF30_45401_exon1" "chr9B" 90.698 43 4 0 2 44 20399674 20399632 6.91e-09 60.8
"RosBREEDSNP_SNP_GA_27212656_Lg3_01487_MAF30_45401_exon1" "chr9B" 87.234 47 6 0 2 48 16173957 16174003 2.41e-08 59
"RosBREEDSNP_SNP_GA_27212656_Lg3_01487_MAF30_45401_exon1" "chr9B" 85.714 49 7 0 2 50 31738133 31738085 8.42e-08 58.1
"RosBREEDSNP_SNP_GA_27212656_Lg3_01487_MAF30_45401_exon1" "chr9B" 88.095 42 5 0 2 43 35315762 35315803 1.03e-06 54.5
"RosBREEDSNP_SNP_GA_27212656_Lg3_01487_MAF30_45401_exon1" "chr9B" 86.364 44 6 0 2 45 26142697 26142654 1.03e-06 53.6
"RosBREEDSNP_SNP_GA_27212656_Lg3_01487_MAF30_45401_exon1" "chr9B" 89.189 37 4 0 4 40 24139391 24139355 1.25e-05 50
"RosBREEDSNP_SNP_GA_27212656_Lg3_01487_MAF30_45401_exon1" "chr9B" 82.979 47 8 0 2 48 26574916 26574962 1.25e-05 50
"RosBREEDSNP_SNP_GA_27212656_Lg3_01487_MAF30_45401_exon1" "chr9B" 87.179 39 5 0 2 40 28225126 28225088 4.36e-05 49.1
"RosBREEDSNP_SNP_GA_27212656_Lg3_01487_MAF30_45401_exon1" "chr9B" 96.154 26 1 0 15 40 16987287 16987312 0.002 43.7
"RosBREEDSNP_SNP_GA_27212656_Lg3_01487_MAF30_45401_exon1" "chr9B" 90.909 22 2 0 2 23 11125453 11125432 3.4 31.9
"RosBREEDSNP_SNP_GA_27212656_Lg3_01487_MAF30_45401_exon1" "chr10B" 93.182 44 3 0 2 45 979400 979443 1.63e-10 67.1
"RosBREEDSNP_SNP_GA_27212656_Lg3_01487_MAF30_45401_exon1" "chr10B" 89.796 49 5 0 2 50 2705948 2705900 1.63e-10 67.1
"RosBREEDSNP_SNP_GA_27212656_Lg3_01487_MAF30_45401_exon1" "chr10B" 89.796 49 5 0 2 50 8686996 8686948 1.63e-10 67.1
"RosBREEDSNP_SNP_GA_27212656_Lg3_01487_MAF30_45401_exon1" "chr10B" 89.796 49 5 0 2 50 17660742 17660790 1.63e-10 67.1
"RosBREEDSNP_SNP_GA_27212656_Lg3_01487_MAF30_45401_exon1" "chr10B" 89.796 49 5 0 2 50 33634399 33634351 1.63e-10 67.1
"RosBREEDSNP_SNP_GA_27212656_Lg3_01487_MAF30_45401_exon1" "chr10B" 89.796 49 5 0 2 50 33778797 33778749 1.63e-10 67.1
"RosBREEDSNP_SNP_GA_27212656_Lg3_01487_MAF30_45401_exon1" "chr10B" 87.755 49 6 0 2 50 4724400 4724352 1.98e-09 62.6
"RosBREEDSNP_SNP_GA_27212656_Lg3_01487_MAF30_45401_exon1" "chr10B" 90.909 44 4 0 2 45 19575925 19575968 1.98e-09 62.6
"RosBREEDSNP_SNP_GA_27212656_Lg3_01487_MAF30_45401_exon1" "chr10B" 88.889 45 5 0 4 48 24267871 24267915 2.41e-08 59.9
"RosBREEDSNP_SNP_GA_27212656_Lg3_01487_MAF30_45401_exon1" "chr10B" 87.234 47 6 0 4 50 8431458 8431504 2.41e-08 59
"RosBREEDSNP_SNP_GA_27212656_Lg3_01487_MAF30_45401_exon1" "chr10B" 85.714 49 7 0 2 50 6114120 6114072 8.42e-08 58.1
"RosBREEDSNP_SNP_GA_27212656_Lg3_01487_MAF30_45401_exon1" "chr10B" 85.714 49 7 0 2 50 21541553 21541601 8.42e-08 58.1
"RosBREEDSNP_SNP_GA_27212656_Lg3_01487_MAF30_45401_exon1" "chr10B" 88.095 42 5 0 4 45 12017292 12017251 1.03e-06 54.5
"RosBREEDSNP_SNP_GA_27212656_Lg3_01487_MAF30_45401_exon1" "chr10B" 83.673 49 8 0 2 50 9430435 9430387 1.03e-06 53.6
"RosBREEDSNP_SNP_GA_27212656_Lg3_01487_MAF30_45401_exon1" "chr10B" 89.744 39 4 0 2 40 14560793 14560755 1.03e-06 53.6
"RosBREEDSNP_SNP_GA_27212656_Lg3_01487_MAF30_45401_exon1" "chr10B" 88.889 36 3 1 4 39 14005542 14005576 0.000531 44.6
"RosBREEDSNP_SNP_GA_27212656_Lg3_01487_MAF30_45401_exon1" "chr10B" 90.323 31 3 0 15 45 11869363 11869393 0.002 43.7
"RosBREEDSNP_SNP_GA_27212656_Lg3_01487_MAF30_45401_exon1" "chr10B" 90.323 31 3 0 15 45 11881425 11881455 0.002 43.7
"RosBREEDSNP_SNP_GA_27212656_Lg3_01487_MAF30_45401_exon1" "chr10B" 90.323 31 3 0 15 45 15304843 15304813 0.002 43.7
"RosBREEDSNP_SNP_GA_27212656_Lg3_01487_MAF30_45401_exon1" "chr10B" 88.889 27 3 0 19 45 7755834 7755860 0.28 36.5
"RosBREEDSNP_SNP_GA_27212656_Lg3_01487_MAF30_45401_exon1" "chr10B" 88.889 27 3 0 19 45 7758808 7758834 0.28 36.5
"RosBREEDSNP_SNP_GA_27212656_Lg3_01487_MAF30_45401_exon1" "chr14B" 89.796 49 5 0 2 50 15773007 15772959 1.63e-10 67.1
"RosBREEDSNP_SNP_GA_27212656_Lg3_01487_MAF30_45401_exon1" "chr14B" 89.796 49 5 0 2 50 20232972 20232924 1.63e-10 67.1
"RosBREEDSNP_SNP_GA_27212656_Lg3_01487_MAF30_45401_exon1" "chr14B" 87.755 49 6 0 2 50 8947377 8947425 1.98e-09 62.6
"RosBREEDSNP_SNP_GA_27212656_Lg3_01487_MAF30_45401_exon1" "chr14B" 87.755 49 6 0 2 50 17302736 17302784 1.98e-09 62.6
"RosBREEDSNP_SNP_GA_27212656_Lg3_01487_MAF30_45401_exon1" "chr14B" 87.755 49 6 0 2 50 17302983 17303031 1.98e-09 62.6
"RosBREEDSNP_SNP_GA_27212656_Lg3_01487_MAF30_45401_exon1" "chr14B" 85.714 49 7 0 2 50 8425463 8425415 8.42e-08 58.1
"RosBREEDSNP_SNP_GA_27212656_Lg3_01487_MAF30_45401_exon1" "chr14B" 85.714 49 7 0 2 50 16681438 16681390 8.42e-08 58.1
"RosBREEDSNP_SNP_GA_27212656_Lg3_01487_MAF30_45401_exon1" "chr14B" 85.106 47 7 0 4 50 19994808 19994854 1.03e-06 54.5
"RosBREEDSNP_SNP_GA_27212656_Lg3_01487_MAF30_45401_exon1" "chr14B" 85.106 47 7 0 4 50 20177936 20177982 1.03e-06 54.5
"RosBREEDSNP_SNP_GA_27212656_Lg3_01487_MAF30_45401_exon1" "chr14B" 83.673 49 8 0 2 50 17533418 17533370 1.03e-06 53.6
"RosBREEDSNP_SNP_GA_27212656_Lg3_01487_MAF30_45401_exon1" "chr14B" 89.474 38 4 0 4 41 13174908 13174945 3.58e-06 51.8
"RosBREEDSNP_SNP_GA_27212656_Lg3_01487_MAF30_45401_exon1" "chr14B" 86.047 43 6 0 4 46 19994564 19994606 3.58e-06 51.8
"RosBREEDSNP_SNP_GA_27212656_Lg3_01487_MAF30_45401_exon1" "chr14B" 89.189 37 4 0 4 40 11078003 11078039 1.25e-05 50
"RosBREEDSNP_SNP_GA_27212656_Lg3_01487_MAF30_45401_exon1" "chr14B" 85.714 42 6 0 4 45 15040986 15041027 1.25e-05 50
"RosBREEDSNP_SNP_GA_27212656_Lg3_01487_MAF30_45401_exon1" "chr14B" 85.714 42 6 0 4 45 15533113 15533072 1.25e-05 50
"RosBREEDSNP_SNP_GA_27212656_Lg3_01487_MAF30_45401_exon1" "chr14B" 89.189 37 4 0 4 40 17435859 17435895 1.25e-05 50
"RosBREEDSNP_SNP_GA_27212656_Lg3_01487_MAF30_45401_exon1" "chr14B" 89.189 37 4 0 4 40 17436105 17436141 1.25e-05 50
"RosBREEDSNP_SNP_GA_27212656_Lg3_01487_MAF30_45401_exon1" "chr15B" 89.796 49 5 0 2 50 26227249 26227201 1.63e-10 67.1
"RosBREEDSNP_SNP_GA_27212656_Lg3_01487_MAF30_45401_exon1" "chr15B" 89.796 49 5 0 2 50 34165350 34165398 1.63e-10 67.1
"RosBREEDSNP_SNP_GA_27212656_Lg3_01487_MAF30_45401_exon1" "chr15B" 89.796 49 5 0 2 50 37797922 37797874 1.63e-10 67.1
"RosBREEDSNP_SNP_GA_27212656_Lg3_01487_MAF30_45401_exon1" "chr15B" 89.362 47 5 0 4 50 28541461 28541415 1.98e-09 63.5
"RosBREEDSNP_SNP_GA_27212656_Lg3_01487_MAF30_45401_exon1" "chr15B" 87.755 49 6 0 2 50 19699656 19699704 1.98e-09 62.6
"RosBREEDSNP_SNP_GA_27212656_Lg3_01487_MAF30_45401_exon1" "chr15B" 90.909 44 4 0 2 45 20707575 20707618 1.98e-09 62.6
"RosBREEDSNP_SNP_GA_27212656_Lg3_01487_MAF30_45401_exon1" "chr15B" 87.755 49 6 0 2 50 27095042 27095090 1.98e-09 62.6
"RosBREEDSNP_SNP_GA_27212656_Lg3_01487_MAF30_45401_exon1" "chr15B" 90.909 44 4 0 2 45 34181729 34181772 1.98e-09 62.6
"RosBREEDSNP_SNP_GA_27212656_Lg3_01487_MAF30_45401_exon1" "chr15B" 87.755 49 6 0 2 50 38959248 38959200 1.98e-09 62.6
"RosBREEDSNP_SNP_GA_27212656_Lg3_01487_MAF30_45401_exon1" "chr15B" 87.755 49 6 0 2 50 41668680 41668728 1.98e-09 62.6
"RosBREEDSNP_SNP_GA_27212656_Lg3_01487_MAF30_45401_exon1" "chr15B" 90.909 44 4 0 2 45 43200824 43200781 1.98e-09 62.6
"RosBREEDSNP_SNP_GA_27212656_Lg3_01487_MAF30_45401_exon1" "chr15B" 87.234 47 6 0 2 48 21734987 21735033 2.41e-08 59
"RosBREEDSNP_SNP_GA_27212656_Lg3_01487_MAF30_45401_exon1" "chr15B" 87.234 47 6 0 2 48 21747458 21747504 2.41e-08 59
"RosBREEDSNP_SNP_GA_27212656_Lg3_01487_MAF30_45401_exon1" "chr15B" 87.234 47 6 0 2 48 31784465 31784419 2.41e-08 59
"RosBREEDSNP_SNP_GA_27212656_Lg3_01487_MAF30_45401_exon1" "chr15B" 85.714 49 7 0 2 50 11045208 11045256 8.42e-08 58.1
"RosBREEDSNP_SNP_GA_27212656_Lg3_01487_MAF30_45401_exon1" "chr15B" 85.714 49 7 0 2 50 11091418 11091466 8.42e-08 58.1
"RosBREEDSNP_SNP_GA_27212656_Lg3_01487_MAF30_45401_exon1" "chr15B" 85.714 49 7 0 2 50 22245721 22245673 8.42e-08 58.1
"RosBREEDSNP_SNP_GA_27212656_Lg3_01487_MAF30_45401_exon1" "chr15B" 85.714 49 7 0 2 50 23334295 23334343 8.42e-08 58.1
"RosBREEDSNP_SNP_GA_27212656_Lg3_01487_MAF30_45401_exon1" "chr15B" 92.308 39 3 0 2 40 24859333 24859295 8.42e-08 58.1
"RosBREEDSNP_SNP_GA_27212656_Lg3_01487_MAF30_45401_exon1" "chr15B" 85.714 49 7 0 2 50 26346286 26346334 8.42e-08 58.1
"RosBREEDSNP_SNP_GA_27212656_Lg3_01487_MAF30_45401_exon1" "chr15B" 85.714 49 7 0 2 50 29004007 29004055 8.42e-08 58.1
"RosBREEDSNP_SNP_GA_27212656_Lg3_01487_MAF30_45401_exon1" "chr15B" 88.636 44 5 0 2 45 34363972 34364015 8.42e-08 58.1
"RosBREEDSNP_SNP_GA_27212656_Lg3_01487_MAF30_45401_exon1" "chr15B" 88.636 44 5 0 2 45 41347253 41347296 8.42e-08 58.1
"RosBREEDSNP_SNP_GA_27212656_Lg3_01487_MAF30_45401_exon1" "chr15B" 85.714 49 7 0 2 50 43910477 43910525 8.42e-08 58.1
"RosBREEDSNP_SNP_GA_27212656_Lg3_01487_MAF30_45401_exon1" "chr15B" 100 31 0 0 15 45 31762958 31762928 8.42e-08 57.2
"RosBREEDSNP_SNP_GA_27212656_Lg3_01487_MAF30_45401_exon1" "chr15B" 91.892 37 3 0 4 40 40474454 40474490 1.03e-06 54.5
"RosBREEDSNP_SNP_GA_27212656_Lg3_01487_MAF30_45401_exon1" "chr15B" 85.714 42 6 0 4 45 23926501 23926460 1.25e-05 50
"RosBREEDSNP_SNP_GA_27212656_Lg3_01487_MAF30_45401_exon1" "chr15B" 84.091 44 7 0 2 45 33234613 33234656 4.36e-05 49.1
"RosBREEDSNP_SNP_GA_27212656_Lg3_01487_MAF30_45401_exon1" "chr15B" 88.889 36 4 0 4 39 34710272 34710237 4.36e-05 48.2
"RosBREEDSNP_SNP_GA_27212656_Lg3_01487_MAF30_45401_exon1" "chr15B" 86.486 37 5 0 4 40 19327605 19327641 0.000531 45.5
"RosBREEDSNP_SNP_GA_27212656_Lg3_01487_MAF30_45401_exon1" "chr15B" 80.851 47 9 0 4 50 24534354 24534308 0.000531 45.5
"RosBREEDSNP_SNP_GA_27212656_Lg3_01487_MAF30_45401_exon1" "chr15B" 86.486 37 5 0 4 40 25278212 25278248 0.000531 45.5
"RosBREEDSNP_SNP_GA_27212656_Lg3_01487_MAF30_45401_exon1" "chr15B" 86.486 37 5 0 4 40 25290278 25290314 0.000531 45.5
"RosBREEDSNP_SNP_GA_27212656_Lg3_01487_MAF30_45401_exon1" "chr15B" 86.486 37 5 0 4 40 32346215 32346179 0.000531 45.5
"RosBREEDSNP_SNP_GA_27212656_Lg3_01487_MAF30_45401_exon1" "chr15B" 83.333 36 6 0 4 39 32328632 32328667 0.023 39.2
"RosBREEDSNP_SNP_GA_27212656_Lg3_01487_MAF30_45401_exon1" "chr17B" 89.796 49 5 0 2 50 3736259 3736211 1.63e-10 67.1
"RosBREEDSNP_SNP_GA_27212656_Lg3_01487_MAF30_45401_exon1" "chr17B" 89.796 49 5 0 2 50 3752805 3752757 1.63e-10 67.1
"RosBREEDSNP_SNP_GA_27212656_Lg3_01487_MAF30_45401_exon1" "chr17B" 89.796 49 5 0 2 50 7419548 7419500 1.63e-10 67.1
"RosBREEDSNP_SNP_GA_27212656_Lg3_01487_MAF30_45401_exon1" "chr17B" 93.182 44 3 0 2 45 21880975 21880932 1.63e-10 67.1
"RosBREEDSNP_SNP_GA_27212656_Lg3_01487_MAF30_45401_exon1" "chr17B" 89.796 49 5 0 2 50 23585398 23585350 1.63e-10 67.1
"RosBREEDSNP_SNP_GA_27212656_Lg3_01487_MAF30_45401_exon1" "chr17B" 89.796 49 5 0 2 50 23756199 23756247 1.63e-10 67.1
"RosBREEDSNP_SNP_GA_27212656_Lg3_01487_MAF30_45401_exon1" "chr17B" 89.796 49 5 0 2 50 26331226 26331274 1.63e-10 67.1
"RosBREEDSNP_SNP_GA_27212656_Lg3_01487_MAF30_45401_exon1" "chr17B" 89.362 47 5 0 4 50 4803891 4803845 1.98e-09 63.5
"RosBREEDSNP_SNP_GA_27212656_Lg3_01487_MAF30_45401_exon1" "chr17B" 87.755 49 6 0 2 50 9223685 9223733 1.98e-09 62.6
"RosBREEDSNP_SNP_GA_27212656_Lg3_01487_MAF30_45401_exon1" "chr17B" 87.755 49 6 0 2 50 17273574 17273526 1.98e-09 62.6
"RosBREEDSNP_SNP_GA_27212656_Lg3_01487_MAF30_45401_exon1" "chr17B" 87.755 49 6 0 2 50 19593696 19593648 1.98e-09 62.6
"RosBREEDSNP_SNP_GA_27212656_Lg3_01487_MAF30_45401_exon1" "chr17B" 87.755 49 6 0 2 50 21298635 21298683 1.98e-09 62.6
"RosBREEDSNP_SNP_GA_27212656_Lg3_01487_MAF30_45401_exon1" "chr17B" 85.714 49 7 0 2 50 30234113 30234065 8.42e-08 58.1
"RosBREEDSNP_SNP_GA_27212656_Lg3_01487_MAF30_45401_exon1" "chr17B" 91.892 37 3 0 4 40 17967897 17967861 1.03e-06 54.5
"RosBREEDSNP_SNP_GA_27212656_Lg3_01487_MAF30_45401_exon1" "chr17B" 88.095 42 5 0 4 45 18956426 18956385 1.03e-06 54.5
"RosBREEDSNP_SNP_GA_27212656_Lg3_01487_MAF30_45401_exon1" "chr17B" 91.892 37 3 0 4 40 27321946 27321910 1.03e-06 54.5
"RosBREEDSNP_SNP_GA_27212656_Lg3_01487_MAF30_45401_exon1" "chr17B" 85.714 42 6 0 4 45 15285267 15285308 1.25e-05 50
"RosBREEDSNP_SNP_GA_27212656_Lg3_01487_MAF30_45401_exon1" "chr17B" 86.486 37 5 0 4 40 19806859 19806895 0.000531 45.5
"RosBREEDSNP_SNP_GA_27212656_Lg3_01487_MAF30_45401_exon1" "chr17B" 95 20 1 0 9 28 11369135 11369116 3.4 32.8
"RosBREEDSNP_SNP_GA_27335209_Lg2_02271_MAF30_490252_exon3" "chr2B" 100 50 0 0 1 50 27626871 27626822 4.08e-18 91.5
"RosBREEDSNP_SNP_GA_27335209_Lg2_02271_MAF30_490252_exon3" "chr13B" 100 18 0 0 25 42 4650399 4650382 0.96 33.7
"RosBREEDSNP_SNP_GA_29128835_Lg1_10005_MAF10_326880_exon1" "chr7B" 83.929 56 2 3 1 50 18933159 18933213 1.03e-06 54.5
"RosBREEDSNP_SNP_GA_29128835_Lg1_10005_MAF10_326880_exon1" "chr7B" 84.375 32 4 1 19 50 2386870 2386840 3.4 32.8
"RosBREEDSNP_SNP_GA_29128835_Lg1_10005_MAF10_326880_exon1" "chr4B" 86.667 30 3 1 1 29 22883803 22883832 0.96 33.7
"RosBREEDSNP_SNP_GA_29128835_Lg1_10005_MAF10_326880_exon1" "chr10B" 91.304 23 2 0 24 46 1921635 1921613 0.96 33.7
"RosBREEDSNP_SNP_GA_29128835_Lg1_10005_MAF10_326880_exon1" "chr15B" 85.714 28 4 0 13 40 11801722 11801749 0.96 33.7
"RosBREEDSNP_SNP_GA_29128835_Lg1_10005_MAF10_326880_exon1" "chr15B" 85.714 28 4 0 13 40 11818971 11818998 0.96 33.7
"RosBREEDSNP_SNP_GA_29128835_Lg1_10005_MAF10_326880_exon1" "chr15B" 95 20 1 0 11 30 33746243 33746224 3.4 32.8
"RosBREEDSNP_SNP_GA_29128835_Lg1_10005_MAF10_326880_exon1" "chr15B" 100 17 0 0 30 46 37101163 37101179 3.4 31.9
"RosBREEDSNP_SNP_GA_29128835_Lg1_10005_MAF10_326880_exon1" "chr2B" 88 25 3 0 22 46 32113347 32113371 3.4 32.8
"RosBREEDSNP_SNP_GA_29128835_Lg1_10005_MAF10_326880_exon1" "chr5B" 88 25 3 0 17 41 41306949 41306925 3.4 32.8
"RosBREEDSNP_SNP_GA_29128835_Lg1_10005_MAF10_326880_exon1" "chr16B" 95 20 1 0 30 49 7472810 7472829 3.4 32.8
"RosBREEDSNP_SNP_GA_29128835_Lg1_10005_MAF10_326880_exon1" "chr16B" 83.333 30 5 0 20 49 23889949 23889920 3.4 32.8
"RosBREEDSNP_SNP_GA_29948697_Lg3_01937_MAF20_767709_exon1" "chr3B" 100 50 0 0 1 50 25307396 25307445 4.08e-18 91.5
"RosBREEDSNP_SNP_GA_29948697_Lg3_01937_MAF20_767709_exon1" "chr3B" 95.238 21 1 0 10 30 18394683 18394663 0.96 34.6
"RosBREEDSNP_SNP_GA_29948697_Lg3_01937_MAF20_767709_exon1" "chr5B" 100 17 0 0 27 43 10430392 10430408 3.4 31.9
"RosBREEDSNP_SNP_GA_29948697_Lg3_01937_MAF20_767709_exon1" "chr5B" 90.909 22 2 0 2 23 45133535 45133556 3.4 31.9
"RosBREEDSNP_SNP_GA_29948697_Lg3_01937_MAF20_767709_exon1" "chr7B" 100 17 0 0 8 24 19500076 19500092 3.4 31.9
"RosBREEDSNP_SNP_GA_29948697_Lg3_01937_MAF20_767709_exon1" "chr9B" 100 17 0 0 8 24 33597330 33597346 3.4 31.9
"RosBREEDSNP_SNP_GA_29948697_Lg3_01937_MAF20_767709_exon1" "chr10B" 90.909 22 2 0 2 23 4423022 4423001 3.4 31.9
"RosBREEDSNP_SNP_GA_2995367_Lg2_RosCOS2955_MAF20_1629016_exon2" "chr2B" 100 50 0 0 1 50 2154873 2154922 4.08e-18 91.5
"RosBREEDSNP_SNP_GA_2995367_Lg2_RosCOS2955_MAF20_1629016_exon2" "chr2B" 91.667 24 1 1 4 26 21970397 21970420 3.4 31.9
"RosBREEDSNP_SNP_GA_2995367_Lg2_RosCOS2955_MAF20_1629016_exon2" "chr15B" 94 50 3 0 1 50 7985755 7985804 8.99e-14 77.9
"RosBREEDSNP_SNP_GA_2995367_Lg2_RosCOS2955_MAF20_1629016_exon2" "chr15B" 91.667 24 1 1 4 26 36594746 36594723 3.4 31.9
"RosBREEDSNP_SNP_GA_2995367_Lg2_RosCOS2955_MAF20_1629016_exon2" "chr3B" 88 25 3 0 16 40 20837710 20837734 3.4 32.8
"RosBREEDSNP_SNP_GA_2995367_Lg2_RosCOS2955_MAF20_1629016_exon2" "chr9B" 90.909 22 2 0 23 44 35549813 35549792 3.4 31.9
"RosBREEDSNP_SNP_GA_30314379_Lg2_01251_MAF50_MDP0000246555_exon1" "chr2B" 100 50 0 0 1 50 28243285 28243236 4.08e-18 91.5
"RosBREEDSNP_SNP_GA_30314379_Lg2_01251_MAF50_MDP0000246555_exon1" "chr2B" 77.551 49 11 0 2 50 2132846 2132894 0.023 40.1
"RosBREEDSNP_SNP_GA_30314379_Lg2_01251_MAF50_MDP0000246555_exon1" "chr2B" 89.655 29 3 0 6 34 14896541 14896569 0.023 40.1
"RosBREEDSNP_SNP_GA_30314379_Lg2_01251_MAF50_MDP0000246555_exon1" "chr2B" 89.655 29 3 0 6 34 14901280 14901252 0.023 40.1
"RosBREEDSNP_SNP_GA_30314379_Lg2_01251_MAF50_MDP0000246555_exon1" "chr2B" 90.909 22 2 0 16 37 38431094 38431073 3.4 31.9
"RosBREEDSNP_SNP_GA_30314379_Lg2_01251_MAF50_MDP0000246555_exon1" "chr17B" 86 50 7 0 1 50 20555856 20555905 2.41e-08 59.9
"RosBREEDSNP_SNP_GA_30314379_Lg2_01251_MAF50_MDP0000246555_exon1" "chr17B" 86 50 7 0 1 50 20567300 20567349 2.41e-08 59.9
"RosBREEDSNP_SNP_GA_30314379_Lg2_01251_MAF50_MDP0000246555_exon1" "chr17B" 81.25 32 6 0 5 36 22078306 22078275 3.4 31.9
"RosBREEDSNP_SNP_GA_30314379_Lg2_01251_MAF50_MDP0000246555_exon1" "chr14B" 83.333 36 6 0 8 43 13794638 13794603 0.023 39.2
"RosBREEDSNP_SNP_GA_30314379_Lg2_01251_MAF50_MDP0000246555_exon1" "chr14B" 91.304 23 2 0 1 23 9518982 9519004 0.96 33.7
"RosBREEDSNP_SNP_GA_30314379_Lg2_01251_MAF50_MDP0000246555_exon1" "chr14B" 95 20 1 0 20 39 1443590 1443609 3.4 32.8
"RosBREEDSNP_SNP_GA_30314379_Lg2_01251_MAF50_MDP0000246555_exon1" "chr7B" 100 19 0 0 28 46 8336450 8336468 0.28 35.6
"RosBREEDSNP_SNP_GA_30314379_Lg2_01251_MAF50_MDP0000246555_exon1" "chr7B" 91.304 23 2 0 15 37 685824 685846 0.96 33.7
"RosBREEDSNP_SNP_GA_30314379_Lg2_01251_MAF50_MDP0000246555_exon1" "chr7B" 90.909 22 2 0 16 37 625934 625955 3.4 31.9
"RosBREEDSNP_SNP_GA_30314379_Lg2_01251_MAF50_MDP0000246555_exon1" "chr8B" 89.286 28 2 1 1 28 24473481 24473507 0.96 34.6
"RosBREEDSNP_SNP_GA_30314379_Lg2_01251_MAF50_MDP0000246555_exon1" "chr8B" 92 25 1 1 23 46 1855160 1855136 0.96 33.7
"RosBREEDSNP_SNP_GA_30314379_Lg2_01251_MAF50_MDP0000246555_exon1" "chr8B" 100 17 0 0 16 32 7983679 7983695 3.4 31.9
"RosBREEDSNP_SNP_GA_30314379_Lg2_01251_MAF50_MDP0000246555_exon1" "chr8B" 91.667 24 1 1 7 30 9743803 9743825 3.4 31.9
"RosBREEDSNP_SNP_GA_30314379_Lg2_01251_MAF50_MDP0000246555_exon1" "chr8B" 100 17 0 0 16 32 9932101 9932085 3.4 31.9
"RosBREEDSNP_SNP_GA_30314379_Lg2_01251_MAF50_MDP0000246555_exon1" "chr10B" 87.5 32 1 2 2 30 11028196 11028165 0.96 34.6
"RosBREEDSNP_SNP_GA_30314379_Lg2_01251_MAF50_MDP0000246555_exon1" "chr10B" 87.5 32 1 2 2 30 11040845 11040814 0.96 34.6
"RosBREEDSNP_SNP_GA_30314379_Lg2_01251_MAF50_MDP0000246555_exon1" "chr10B" 87.5 32 1 2 2 30 11052007 11051976 0.96 34.6
"RosBREEDSNP_SNP_GA_30314379_Lg2_01251_MAF50_MDP0000246555_exon1" "chr10B" 88.462 26 3 0 12 37 36713561 36713536 0.96 34.6
"RosBREEDSNP_SNP_GA_30314379_Lg2_01251_MAF50_MDP0000246555_exon1" "chr13B" 88.462 26 3 0 12 37 15114507 15114532 0.96 34.6
"RosBREEDSNP_SNP_GA_30314379_Lg2_01251_MAF50_MDP0000246555_exon1" "chr13B" 100 17 0 0 16 32 35684989 35684973 3.4 31.9
"RosBREEDSNP_SNP_GA_30314379_Lg2_01251_MAF50_MDP0000246555_exon1" "chr13B" 85.185 27 4 0 12 38 38244429 38244403 3.4 31.9
"RosBREEDSNP_SNP_GA_30314379_Lg2_01251_MAF50_MDP0000246555_exon1" "chr13B" 85.185 27 4 0 12 38 38253468 38253442 3.4 31.9
"RosBREEDSNP_SNP_GA_30314379_Lg2_01251_MAF50_MDP0000246555_exon1" "chr16B" 89.286 28 2 1 16 42 32480222 32480195 0.96 34.6
"RosBREEDSNP_SNP_GA_30314379_Lg2_01251_MAF50_MDP0000246555_exon1" "chr5B" 91.304 23 2 0 13 35 22512209 22512187 0.96 33.7
"RosBREEDSNP_SNP_GA_30314379_Lg2_01251_MAF50_MDP0000246555_exon1" "chr5B" 95 20 1 0 13 32 47798861 47798880 3.4 32.8
"RosBREEDSNP_SNP_GA_30314379_Lg2_01251_MAF50_MDP0000246555_exon1" "chr6B" 95 20 1 0 27 46 5662347 5662328 3.4 32.8
"RosBREEDSNP_SNP_GA_30314379_Lg2_01251_MAF50_MDP0000246555_exon1" "chr9B" 88 25 3 0 23 47 1508181 1508205 3.4 32.8
"RosBREEDSNP_SNP_GA_30314379_Lg2_01251_MAF50_MDP0000246555_exon1" "chr9B" 100 17 0 0 16 32 29577972 29577956 3.4 31.9
"RosBREEDSNP_SNP_GA_30314379_Lg2_01251_MAF50_MDP0000246555_exon1" "chr15B" 95 20 1 0 5 24 40292446 40292465 3.4 32.8
"RosBREEDSNP_SNP_GA_30314379_Lg2_01251_MAF50_MDP0000246555_exon1" "chr15B" 85.185 27 4 0 12 38 2338235 2338261 3.4 31.9
"RosBREEDSNP_SNP_GA_30314379_Lg2_01251_MAF50_MDP0000246555_exon1" "chr15B" 100 17 0 0 13 29 42852831 42852847 3.4 31.9
"RosBREEDSNP_SNP_GA_30314379_Lg2_01251_MAF50_MDP0000246555_exon1" "chr1B" 90.909 22 2 0 28 49 5437288 5437309 3.4 31.9
"RosBREEDSNP_SNP_GA_30314379_Lg2_01251_MAF50_MDP0000246555_exon1" "chr3B" 85.185 27 4 0 10 36 19260359 19260385 3.4 31.9
"RosBREEDSNP_SNP_GA_30314379_Lg2_01251_MAF50_MDP0000246555_exon1" "chr4B" 100 17 0 0 16 32 7618693 7618709 3.4 31.9
"RosBREEDSNP_SNP_GA_30314379_Lg2_01251_MAF50_MDP0000246555_exon1" "chr4B" 100 17 0 0 16 32 7619153 7619169 3.4 31.9
"RosBREEDSNP_SNP_GA_30314379_Lg2_01251_MAF50_MDP0000246555_exon1" "chr4B" 100 17 0 0 16 32 16857999 16858015 3.4 31.9
"RosBREEDSNP_SNP_GA_30314379_Lg2_01251_MAF50_MDP0000246555_exon1" "chr11B" 85.185 27 4 0 16 42 25240229 25240255 3.4 31.9
"RosBREEDSNP_SNP_GA_30649026_Lg1_320448__320448_exon1" "chr7B" 92 50 3 1 1 50 19828904 19828952 1.33e-11 69.8
"RosBREEDSNP_SNP_GA_30649026_Lg1_320448__320448_exon1" "chr7B" 85.185 27 4 0 20 46 1481642 1481668 3.4 31.9
"RosBREEDSNP_SNP_GA_30649026_Lg1_320448__320448_exon1" "chr7B" 85.185 27 4 0 20 46 3735603 3735577 3.4 31.9
"RosBREEDSNP_SNP_GA_30649026_Lg1_320448__320448_exon1" "chr8B" 88.889 27 3 0 20 46 3959074 3959100 0.28 36.5
"RosBREEDSNP_SNP_GA_30649026_Lg1_320448__320448_exon1" "chr9B" 88.462 26 3 0 20 45 8442042 8442017 0.96 34.6
"RosBREEDSNP_SNP_GA_30649026_Lg1_320448__320448_exon1" "chr9B" 85.185 27 4 0 20 46 12938872 12938846 3.4 31.9
"RosBREEDSNP_SNP_GA_30649026_Lg1_320448__320448_exon1" "chr13B" 95.238 21 1 0 6 26 5076036 5076016 0.96 34.6
"RosBREEDSNP_SNP_GA_30649026_Lg1_320448__320448_exon1" "chr6B" 95 20 1 0 25 44 23138511 23138530 3.4 32.8
"RosBREEDSNP_SNP_GA_30649026_Lg1_320448__320448_exon1" "chr6B" 100 17 0 0 21 37 21396989 21396973 3.4 31.9
"RosBREEDSNP_SNP_GA_30649026_Lg1_320448__320448_exon1" "chr2B" 90.909 22 2 0 24 45 30853184 30853163 3.4 31.9
"RosBREEDSNP_SNP_GA_30649026_Lg1_320448__320448_exon1" "chr2B" 85.185 27 4 0 20 46 32916693 32916667 3.4 31.9
"RosBREEDSNP_SNP_GA_30649026_Lg1_320448__320448_exon1" "chr5B" 85.185 27 4 0 20 46 26911519 26911493 3.4 31.9
"RosBREEDSNP_SNP_GA_30649026_Lg1_320448__320448_exon1" "chr10B" 85.185 27 4 0 20 46 7743500 7743474 3.4 31.9
"RosBREEDSNP_SNP_GA_30649026_Lg1_320448__320448_exon1" "chr10B" 85.185 27 4 0 20 46 36888794 36888768 3.4 31.9
"RosBREEDSNP_SNP_GA_30649026_Lg1_320448__320448_exon1" "chr11B" 85.185 27 4 0 20 46 28620577 28620603 3.4 31.9
"RosBREEDSNP_SNP_GA_30649026_Lg1_320448__320448_exon1" "chr11B" 85.185 27 4 0 20 46 38771544 38771518 3.4 31.9
"RosBREEDSNP_SNP_GA_30649026_Lg1_320448__320448_exon1" "chr12B" 85.185 27 4 0 20 46 1365172 1365146 3.4 31.9
"RosBREEDSNP_SNP_GA_30649026_Lg1_320448__320448_exon1" "chr14B" 85.185 27 4 0 20 46 7901043 7901069 3.4 31.9
"RosBREEDSNP_SNP_GA_30649026_Lg1_320448__320448_exon1" "chr15B" 85.185 27 4 0 20 46 11788621 11788647 3.4 31.9
"RosBREEDSNP_SNP_GA_30649026_Lg1_320448__320448_exon1" "chr17B" 85.185 27 4 0 20 46 23792669 23792643 3.4 31.9
"RosBREEDSNP_SNP_GA_3099492_Lg1_02894_MAF40_411283_exon1" "chr15B" 92 50 4 0 1 50 6712001 6711952 1.1e-12 73.4
"RosBREEDSNP_SNP_GA_3099492_Lg1_02894_MAF40_411283_exon1" "chr5B" 93.939 33 2 0 13 45 1888033 1888065 3.58e-06 51.8
"RosBREEDSNP_SNP_GA_3099492_Lg1_02894_MAF40_411283_exon1" "chr5B" 95.455 22 1 0 3 24 3607546 3607525 0.28 36.5
"RosBREEDSNP_SNP_GA_3099492_Lg1_02894_MAF40_411283_exon1" "chr5B" 88 25 3 0 25 49 7259259 7259235 3.4 32.8
"RosBREEDSNP_SNP_GA_3099492_Lg1_02894_MAF40_411283_exon1" "chr5B" 88 25 3 0 25 49 7259492 7259468 3.4 32.8
"RosBREEDSNP_SNP_GA_3099492_Lg1_02894_MAF40_411283_exon1" "chr10B" 93.75 32 2 0 14 45 712990 713021 1.25e-05 50
"RosBREEDSNP_SNP_GA_3099492_Lg1_02894_MAF40_411283_exon1" "chr2B" 100 19 0 0 29 47 37796201 37796183 0.28 35.6
"RosBREEDSNP_SNP_GA_3099492_Lg1_02894_MAF40_411283_exon1" "chr2B" 95 20 1 0 16 35 27871188 27871207 3.4 32.8
"RosBREEDSNP_SNP_GA_3099492_Lg1_02894_MAF40_411283_exon1" "chr7B" 100 19 0 0 29 47 1272007 1272025 0.28 35.6
"RosBREEDSNP_SNP_GA_3099492_Lg1_02894_MAF40_411283_exon1" "chr11B" 92.308 26 1 1 6 30 31655757 31655782 0.28 35.6
"RosBREEDSNP_SNP_GA_3099492_Lg1_02894_MAF40_411283_exon1" "chr11B" 90.909 22 2 0 6 27 22859763 22859784 3.4 31.9
"RosBREEDSNP_SNP_GA_3099492_Lg1_02894_MAF40_411283_exon1" "chr3B" 95 20 1 0 4 23 10059919 10059938 3.4 32.8
"RosBREEDSNP_SNP_GA_3099492_Lg1_02894_MAF40_411283_exon1" "chr3B" 90.909 22 2 0 2 23 2651654 2651675 3.4 31.9
"RosBREEDSNP_SNP_GA_3099492_Lg1_02894_MAF40_411283_exon1" "chr13B" 90.909 22 2 0 2 23 7696900 7696879 3.4 31.9
"RosBREEDSNP_SNP_GA_31542131_Lg1_327620_MAF10_327620_exon1" "chr1B" 100 50 0 0 1 50 13679152 13679201 4.08e-18 91.5
"RosBREEDSNP_SNP_GA_31542131_Lg1_327620_MAF10_327620_exon1" "chr9B" 100 50 0 0 1 50 14547186 14547235 4.08e-18 91.5
"RosBREEDSNP_SNP_GA_31542131_Lg1_327620_MAF10_327620_exon1" "chr9B" 98 50 1 0 1 50 9685713 9685664 1.74e-16 86.9
"RosBREEDSNP_SNP_GA_31542131_Lg1_327620_MAF10_327620_exon1" "chr14B" 97.917 48 1 0 3 50 20757703 20757750 2.11e-15 83.3
"RosBREEDSNP_SNP_GA_31542131_Lg1_327620_MAF10_327620_exon1" "chr14B" 97.917 48 1 0 3 50 20758149 20758196 2.11e-15 83.3
"RosBREEDSNP_SNP_GA_31542131_Lg1_327620_MAF10_327620_exon1" "chr14B" 95.238 21 1 0 27 47 24244412 24244392 0.96 34.6
"RosBREEDSNP_SNP_GA_31542131_Lg1_327620_MAF10_327620_exon1" "chr14B" 90.909 22 2 0 21 42 28492931 28492910 3.4 31.9
"RosBREEDSNP_SNP_GA_31542131_Lg1_327620_MAF10_327620_exon1" "chr14B" 81.25 32 6 0 13 44 29476806 29476837 3.4 31.9
"RosBREEDSNP_SNP_GA_31542131_Lg1_327620_MAF10_327620_exon1" "chr14B" 81.25 32 6 0 13 44 29488379 29488410 3.4 31.9
"RosBREEDSNP_SNP_GA_31542131_Lg1_327620_MAF10_327620_exon1" "chr7B" 88.235 51 4 2 1 50 20409904 20409855 2.41e-08 59
"RosBREEDSNP_SNP_GA_31542131_Lg1_327620_MAF10_327620_exon1" "chr7B" 95 20 1 0 27 46 10754560 10754579 3.4 32.8
"RosBREEDSNP_SNP_GA_31542131_Lg1_327620_MAF10_327620_exon1" "chr7B" 95 20 1 0 27 46 10764023 10764042 3.4 32.8
"RosBREEDSNP_SNP_GA_31542131_Lg1_327620_MAF10_327620_exon1" "chr13B" 88.462 26 3 0 13 38 42516 42541 0.96 34.6
"RosBREEDSNP_SNP_GA_31542131_Lg1_327620_MAF10_327620_exon1" "chr13B" 100 17 0 0 16 32 33980939 33980923 3.4 31.9
"RosBREEDSNP_SNP_GA_31542131_Lg1_327620_MAF10_327620_exon1" "chr13B" 100 17 0 0 16 32 33993203 33993187 3.4 31.9
"RosBREEDSNP_SNP_GA_31542131_Lg1_327620_MAF10_327620_exon1" "chr3B" 91.304 23 2 0 4 26 239986 240008 0.96 33.7
"RosBREEDSNP_SNP_GA_31542131_Lg1_327620_MAF10_327620_exon1" "chr11B" 91.304 23 2 0 25 47 23409756 23409778 0.96 33.7
"RosBREEDSNP_SNP_GA_31542131_Lg1_327620_MAF10_327620_exon1" "chr15B" 100 18 0 0 22 39 18632571 18632554 0.96 33.7
"RosBREEDSNP_SNP_GA_31542131_Lg1_327620_MAF10_327620_exon1" "chr8B" 88.889 27 2 1 6 31 27029058 27029084 3.4 32.8
"RosBREEDSNP_SNP_GA_31542131_Lg1_327620_MAF10_327620_exon1" "chr8B" 90.909 22 2 0 3 24 4932315 4932294 3.4 31.9
"RosBREEDSNP_SNP_GA_31542131_Lg1_327620_MAF10_327620_exon1" "chr5B" 100 17 0 0 16 32 11573802 11573786 3.4 31.9
"RosBREEDSNP_SNP_GA_31542131_Lg1_327620_MAF10_327620_exon1" "chr5B" 100 17 0 0 16 32 11576362 11576346 3.4 31.9
"RosBREEDSNP_SNP_GA_31542131_Lg1_327620_MAF10_327620_exon1" "chr6B" 90.909 22 2 0 21 42 15251460 15251481 3.4 31.9
"RosBREEDSNP_SNP_GA_31542131_Lg1_327620_MAF10_327620_exon1" "chr10B" 90.909 22 2 0 21 42 5844536 5844515 3.4 31.9
"RosBREEDSNP_SNP_GA_31542131_Lg1_327620_MAF10_327620_exon1" "chr10B" 100 17 0 0 16 32 17385644 17385660 3.4 31.9
"RosBREEDSNP_SNP_GA_31542131_Lg1_327620_MAF10_327620_exon1" "chr16B" 90.909 22 2 0 13 34 115540 115561 3.4 31.9
"RosBREEDSNP_SNP_GA_31542131_Lg1_327620_MAF10_327620_exon1" "chr16B" 100 17 0 0 25 41 13377390 13377374 3.4 31.9
"RosBREEDSNP_SNP_GA_32123551_Lg2_00022_MAF20_1633792_exon1" "chr2B" 90 50 5 0 1 50 30688272 30688321 4.66e-11 68.9
"RosBREEDSNP_SNP_GA_32123551_Lg2_00022_MAF20_1633792_exon1" "chr2B" 90 50 5 0 1 50 30911257 30911208 4.66e-11 68.9
"RosBREEDSNP_SNP_GA_32123551_Lg2_00022_MAF20_1633792_exon1" "chr2B" 90 50 5 0 1 50 30944628 30944579 4.66e-11 68.9
"RosBREEDSNP_SNP_GA_32123551_Lg2_00022_MAF20_1633792_exon1" "chr2B" 90 50 5 0 1 50 31029341 31029292 4.66e-11 68.9
"RosBREEDSNP_SNP_GA_32123551_Lg2_00022_MAF20_1633792_exon1" "chr2B" 90 50 5 0 1 50 31154570 31154521 4.66e-11 68.9
"RosBREEDSNP_SNP_GA_32123551_Lg2_00022_MAF20_1633792_exon1" "chr2B" 90 50 5 0 1 50 31240444 31240395 4.66e-11 68.9
"RosBREEDSNP_SNP_GA_32123551_Lg2_00022_MAF20_1633792_exon1" "chr2B" 90 50 5 0 1 50 31417468 31417419 4.66e-11 68.9
"RosBREEDSNP_SNP_GA_32123551_Lg2_00022_MAF20_1633792_exon1" "chr2B" 90 50 5 0 1 50 31585371 31585322 4.66e-11 68.9
"RosBREEDSNP_SNP_GA_32123551_Lg2_00022_MAF20_1633792_exon1" "chr2B" 90 50 5 0 1 50 31631466 31631417 4.66e-11 68.9
"RosBREEDSNP_SNP_GA_32123551_Lg2_00022_MAF20_1633792_exon1" "chr2B" 88 50 6 0 1 50 31121593 31121544 5.67e-10 64.4
"RosBREEDSNP_SNP_GA_32123551_Lg2_00022_MAF20_1633792_exon1" "chr2B" 88 50 6 0 1 50 31501804 31501755 5.67e-10 64.4
"RosBREEDSNP_SNP_GA_32123551_Lg2_00022_MAF20_1633792_exon1" "chr2B" 86 50 7 0 1 50 31009953 31009904 2.41e-08 59.9
"RosBREEDSNP_SNP_GA_32123551_Lg2_00022_MAF20_1633792_exon1" "chr7B" 95 20 1 0 1 20 9175441 9175422 3.4 32.8
"RosBREEDSNP_SNP_GA_32123551_Lg2_00022_MAF20_1633792_exon1" "chr12B" 95 20 1 0 3 22 8744424 8744443 3.4 32.8
"RosBREEDSNP_SNP_GA_32123551_Lg2_00022_MAF20_1633792_exon1" "chr12B" 90.909 22 2 0 6 27 1867652 1867631 3.4 31.9
"RosBREEDSNP_SNP_GA_32123551_Lg2_00022_MAF20_1633792_exon1" "chr13B" 86.207 29 2 1 3 31 11794698 11794724 3.4 32.8
"RosBREEDSNP_SNP_GA_32123551_Lg2_00022_MAF20_1633792_exon1" "chr16B" 88 25 3 0 3 27 8305397 8305373 3.4 32.8
"RosBREEDSNP_SNP_GA_32123551_Lg2_00022_MAF20_1633792_exon1" "chr8B" 90.909 22 2 0 10 31 17291514 17291535 3.4 31.9
"RosBREEDSNP_SNP_GA_32168123_Lg2_00022_MAF30_1687463_exon3" "chr2B" 100 50 0 0 1 50 30735288 30735337 4.08e-18 91.5
"RosBREEDSNP_SNP_GA_32168123_Lg2_00022_MAF30_1687463_exon3" "chr2B" 78.261 46 8 2 5 49 5700149 5700105 3.4 31.9
"RosBREEDSNP_SNP_GA_32168123_Lg2_00022_MAF30_1687463_exon3" "chr7B" 96 50 2 0 1 50 6142300 6142251 2.11e-15 82.4
"RosBREEDSNP_SNP_GA_32168123_Lg2_00022_MAF30_1687463_exon3" "chr7B" 88 25 3 0 23 47 15188174 15188150 3.4 32.8
"RosBREEDSNP_SNP_GA_32168123_Lg2_00022_MAF30_1687463_exon3" "chr15B" 88.462 26 3 0 23 48 34287685 34287710 0.96 34.6
"RosBREEDSNP_SNP_GA_32168123_Lg2_00022_MAF30_1687463_exon3" "chr1B" 88 25 3 0 23 47 18922873 18922897 3.4 32.8
"RosBREEDSNP_SNP_GA_32168123_Lg2_00022_MAF30_1687463_exon3" "chr5B" 88 25 3 0 23 47 41122481 41122505 3.4 32.8
"RosBREEDSNP_SNP_GA_32168123_Lg2_00022_MAF30_1687463_exon3" "chr3B" 90.909 22 2 0 23 44 28156112 28156133 3.4 31.9
"RosBREEDSNP_SNP_GA_33002490_Lg2_02223_MAF40_1642591_exon3" "chr2B" 100 50 0 0 1 50 32236844 32236795 4.08e-18 91.5
"RosBREEDSNP_SNP_GA_33002490_Lg2_02223_MAF40_1642591_exon3" "chr8B" 94 50 3 0 1 50 22725630 22725581 8.99e-14 77.9
"RosBREEDSNP_SNP_GA_33002490_Lg2_02223_MAF40_1642591_exon3" "chr8B" 90.909 22 2 0 20 41 27736049 27736070 3.4 31.9
"RosBREEDSNP_SNP_GA_34231106_Lg2_00624_MAF10_849393_exon1" "chr2B" 100 50 0 0 1 50 33930425 33930474 4.08e-18 91.5
"RosBREEDSNP_SNP_GA_34231106_Lg2_00624_MAF10_849393_exon1" "chr7B" 96 50 2 0 1 50 4330022 4329973 2.11e-15 82.4
"RosBREEDSNP_SNP_GA_34231106_Lg2_00624_MAF10_849393_exon1" "chr7B" 95.652 23 0 1 6 28 16386797 16386776 0.96 34.6
"RosBREEDSNP_SNP_GA_34231106_Lg2_00624_MAF10_849393_exon1" "chr8B" 82.857 35 3 1 12 43 18297904 18297938 0.28 35.6
"RosBREEDSNP_SNP_GA_34231106_Lg2_00624_MAF10_849393_exon1" "chr8B" 82.857 35 3 1 12 43 18303627 18303661 0.28 35.6
"RosBREEDSNP_SNP_GA_34231106_Lg2_00624_MAF10_849393_exon1" "chr10B" 95.652 23 0 1 6 28 22286283 22286262 0.96 34.6
"RosBREEDSNP_SNP_GA_34231106_Lg2_00624_MAF10_849393_exon1" "chr11B" 95.652 23 0 1 6 28 10316297 10316318 0.96 34.6
"RosBREEDSNP_SNP_GA_34231106_Lg2_00624_MAF10_849393_exon1" "chr16B" 95.652 23 0 1 6 28 47371 47350 0.96 34.6
"RosBREEDSNP_SNP_GA_34231106_Lg2_00624_MAF10_849393_exon1" "chr16B" 85.185 27 4 0 14 40 25903100 25903074 3.4 31.9
"RosBREEDSNP_SNP_GA_34231106_Lg2_00624_MAF10_849393_exon1" "chr16B" 86.207 29 3 1 3 31 28613158 28613131 3.4 31.9
"RosBREEDSNP_SNP_GA_34231106_Lg2_00624_MAF10_849393_exon1" "chr17B" 95.652 23 0 1 6 28 6529612 6529633 0.96 34.6
"RosBREEDSNP_SNP_GA_34231106_Lg2_00624_MAF10_849393_exon1" "chr17B" 95.652 23 0 1 6 28 26171832 26171853 0.96 34.6
"RosBREEDSNP_SNP_GA_34231106_Lg2_00624_MAF10_849393_exon1" "chr3B" 100 17 0 0 5 21 5011041 5011057 3.4 31.9
"RosBREEDSNP_SNP_GA_3428296_Lg2_01641_MAF50_MDP0000244230_exon9" "chr2B" 100 50 0 0 1 50 2595134 2595183 4.08e-18 91.5
"RosBREEDSNP_SNP_GA_3428296_Lg2_01641_MAF50_MDP0000244230_exon9" "chr2B" 100 19 0 0 20 38 12627374 12627392 0.28 35.6
"RosBREEDSNP_SNP_GA_3428296_Lg2_01641_MAF50_MDP0000244230_exon9" "chr2B" 100 19 0 0 20 38 12644384 12644402 0.28 35.6
"RosBREEDSNP_SNP_GA_3428296_Lg2_01641_MAF50_MDP0000244230_exon9" "chr2B" 100 19 0 0 20 38 12672791 12672809 0.28 35.6
"RosBREEDSNP_SNP_GA_3428296_Lg2_01641_MAF50_MDP0000244230_exon9" "chr2B" 100 18 0 0 22 39 38621350 38621333 0.96 33.7
"RosBREEDSNP_SNP_GA_3428296_Lg2_01641_MAF50_MDP0000244230_exon9" "chr2B" 95 20 1 0 19 38 16279973 16279954 3.4 32.8
"RosBREEDSNP_SNP_GA_3428296_Lg2_01641_MAF50_MDP0000244230_exon9" "chr2B" 100 17 0 0 4 20 2595096 2595112 3.4 31.9
"RosBREEDSNP_SNP_GA_3428296_Lg2_01641_MAF50_MDP0000244230_exon9" "chr15B" 92 25 2 0 19 43 9250706 9250682 0.079 37.4
"RosBREEDSNP_SNP_GA_3428296_Lg2_01641_MAF50_MDP0000244230_exon9" "chr15B" 90.909 22 2 0 6 27 6513929 6513950 3.4 31.9
"RosBREEDSNP_SNP_GA_3428296_Lg2_01641_MAF50_MDP0000244230_exon9" "chr17B" 100 20 0 0 20 39 3987066 3987085 0.079 37.4
"RosBREEDSNP_SNP_GA_3428296_Lg2_01641_MAF50_MDP0000244230_exon9" "chr17B" 91.667 24 2 0 22 45 10829851 10829828 0.28 35.6
"RosBREEDSNP_SNP_GA_3428296_Lg2_01641_MAF50_MDP0000244230_exon9" "chr17B" 100 18 0 0 21 38 3921379 3921396 0.96 33.7
"RosBREEDSNP_SNP_GA_3428296_Lg2_01641_MAF50_MDP0000244230_exon9" "chr12B" 95.455 22 1 0 17 38 19148084 19148063 0.28 36.5
"RosBREEDSNP_SNP_GA_3428296_Lg2_01641_MAF50_MDP0000244230_exon9" "chr12B" 100 17 0 0 22 38 8967526 8967542 3.4 31.9
"RosBREEDSNP_SNP_GA_3428296_Lg2_01641_MAF50_MDP0000244230_exon9" "chr9B" 91.667 24 2 0 22 45 11538758 11538735 0.28 35.6
"RosBREEDSNP_SNP_GA_3428296_Lg2_01641_MAF50_MDP0000244230_exon9" "chr9B" 100 19 0 0 2 20 19736731 19736713 0.28 35.6
"RosBREEDSNP_SNP_GA_3428296_Lg2_01641_MAF50_MDP0000244230_exon9" "chr14B" 91.667 24 2 0 16 39 22473620 22473643 0.28 35.6
"RosBREEDSNP_SNP_GA_3428296_Lg2_01641_MAF50_MDP0000244230_exon9" "chr14B" 95 20 1 0 20 39 6302033 6302014 3.4 32.8
"RosBREEDSNP_SNP_GA_3428296_Lg2_01641_MAF50_MDP0000244230_exon9" "chr8B" 88.462 26 3 0 1 26 3553851 3553876 0.96 34.6
"RosBREEDSNP_SNP_GA_3428296_Lg2_01641_MAF50_MDP0000244230_exon9" "chr8B" 95 20 1 0 20 39 3862680 3862661 3.4 32.8
"RosBREEDSNP_SNP_GA_3428296_Lg2_01641_MAF50_MDP0000244230_exon9" "chr8B" 91.667 24 0 1 8 29 28664621 28664644 3.4 32.8
"RosBREEDSNP_SNP_GA_3428296_Lg2_01641_MAF50_MDP0000244230_exon9" "chr8B" 100 17 0 0 13 29 13150074 13150090 3.4 31.9
"RosBREEDSNP_SNP_GA_3428296_Lg2_01641_MAF50_MDP0000244230_exon9" "chr6B" 100 18 0 0 21 38 27113713 27113696 0.96 33.7
"RosBREEDSNP_SNP_GA_3428296_Lg2_01641_MAF50_MDP0000244230_exon9" "chr6B" 100 17 0 0 2 18 24435459 24435475 3.4 31.9
"RosBREEDSNP_SNP_GA_3428296_Lg2_01641_MAF50_MDP0000244230_exon9" "chr5B" 95 20 1 0 19 38 46734890 46734909 3.4 32.8
"RosBREEDSNP_SNP_GA_3428296_Lg2_01641_MAF50_MDP0000244230_exon9" "chr5B" 100 17 0 0 13 29 13964152 13964168 3.4 31.9
"RosBREEDSNP_SNP_GA_3428296_Lg2_01641_MAF50_MDP0000244230_exon9" "chr16B" 100 17 0 0 23 39 3704253 3704237 3.4 31.9
"RosBREEDSNP_SNP_GA_35621874_Lg1_MDP0000950316_MAF20_MDP0000950316_exon17" "chr1B" 100 50 0 0 1 50 26128918 26128967 4.08e-18 91.5
"RosBREEDSNP_SNP_GA_35621874_Lg1_MDP0000950316_MAF20_MDP0000950316_exon17" "chr7B" 90 50 5 0 1 50 23000675 23000724 4.66e-11 68.9
"RosBREEDSNP_SNP_GA_35621874_Lg1_MDP0000950316_MAF20_MDP0000950316_exon17" "chr2B" 78 50 8 2 1 47 35633175 35633224 0.28 35.6
"RosBREEDSNP_SNP_GA_35621874_Lg1_MDP0000950316_MAF20_MDP0000950316_exon17" "chr2B" 88 25 3 0 2 26 37493753 37493777 3.4 32.8
"RosBREEDSNP_SNP_GA_35621874_Lg1_MDP0000950316_MAF20_MDP0000950316_exon17" "chr2B" 90.909 22 2 0 5 26 26295371 26295392 3.4 31.9
"RosBREEDSNP_SNP_GA_35621874_Lg1_MDP0000950316_MAF20_MDP0000950316_exon17" "chr2B" 90.909 22 2 0 3 24 38029532 38029553 3.4 31.9
"RosBREEDSNP_SNP_GA_35621874_Lg1_MDP0000950316_MAF20_MDP0000950316_exon17" "chr6B" 100 19 0 0 32 50 18144873 18144855 0.28 35.6
"RosBREEDSNP_SNP_GA_35621874_Lg1_MDP0000950316_MAF20_MDP0000950316_exon17" "chr6B" 90.909 22 2 0 5 26 16359169 16359190 3.4 31.9
"RosBREEDSNP_SNP_GA_35621874_Lg1_MDP0000950316_MAF20_MDP0000950316_exon17" "chr16B" 91.667 24 2 0 11 34 3445899 3445876 0.28 35.6
"RosBREEDSNP_SNP_GA_35621874_Lg1_MDP0000950316_MAF20_MDP0000950316_exon17" "chr16B" 95.238 21 1 0 6 26 20547832 20547812 0.96 34.6
"RosBREEDSNP_SNP_GA_35621874_Lg1_MDP0000950316_MAF20_MDP0000950316_exon17" "chr16B" 95.238 21 1 0 6 26 28312858 28312838 0.96 34.6
"RosBREEDSNP_SNP_GA_35621874_Lg1_MDP0000950316_MAF20_MDP0000950316_exon17" "chr16B" 95 20 1 0 5 24 2136869 2136850 3.4 32.8
"RosBREEDSNP_SNP_GA_35621874_Lg1_MDP0000950316_MAF20_MDP0000950316_exon17" "chr16B" 90.909 22 2 0 5 26 15018292 15018271 3.4 31.9
"RosBREEDSNP_SNP_GA_35621874_Lg1_MDP0000950316_MAF20_MDP0000950316_exon17" "chr3B" 95.238 21 1 0 6 26 22725761 22725741 0.96 34.6
"RosBREEDSNP_SNP_GA_35621874_Lg1_MDP0000950316_MAF20_MDP0000950316_exon17" "chr3B" 95.238 21 1 0 6 26 26023832 26023812 0.96 34.6
"RosBREEDSNP_SNP_GA_35621874_Lg1_MDP0000950316_MAF20_MDP0000950316_exon17" "chr9B" 95.238 21 1 0 6 26 11048121 11048141 0.96 34.6
"RosBREEDSNP_SNP_GA_35621874_Lg1_MDP0000950316_MAF20_MDP0000950316_exon17" "chr9B" 90.909 22 2 0 5 26 17347406 17347385 3.4 31.9
"RosBREEDSNP_SNP_GA_35621874_Lg1_MDP0000950316_MAF20_MDP0000950316_exon17" "chr9B" 90.909 22 2 0 5 26 17359497 17359476 3.4 31.9
"RosBREEDSNP_SNP_GA_35621874_Lg1_MDP0000950316_MAF20_MDP0000950316_exon17" "chr12B" 88.462 26 3 0 4 29 17094773 17094798 0.96 34.6
"RosBREEDSNP_SNP_GA_35621874_Lg1_MDP0000950316_MAF20_MDP0000950316_exon17" "chr17B" 95.238 21 1 0 6 26 8801069 8801089 0.96 34.6
"RosBREEDSNP_SNP_GA_35621874_Lg1_MDP0000950316_MAF20_MDP0000950316_exon17" "chr4B" 90.909 22 2 0 5 26 7602077 7602056 3.4 31.9
"RosBREEDSNP_SNP_GA_35621874_Lg1_MDP0000950316_MAF20_MDP0000950316_exon17" "chr4B" 90.909 22 2 0 5 26 14911247 14911226 3.4 31.9
"RosBREEDSNP_SNP_GA_35621874_Lg1_MDP0000950316_MAF20_MDP0000950316_exon17" "chr4B" 90.909 22 2 0 5 26 17275087 17275066 3.4 31.9
"RosBREEDSNP_SNP_GA_35621874_Lg1_MDP0000950316_MAF20_MDP0000950316_exon17" "chr4B" 90.909 22 2 0 5 26 17276127 17276106 3.4 31.9
"RosBREEDSNP_SNP_GA_35621874_Lg1_MDP0000950316_MAF20_MDP0000950316_exon17" "chr5B" 90.909 22 2 0 5 26 27891011 27890990 3.4 31.9
"RosBREEDSNP_SNP_GA_35621874_Lg1_MDP0000950316_MAF20_MDP0000950316_exon17" "chr8B" 90.909 22 2 0 5 26 13712717 13712738 3.4 31.9
"RosBREEDSNP_SNP_GA_35621874_Lg1_MDP0000950316_MAF20_MDP0000950316_exon17" "chr10B" 90.909 22 2 0 5 26 6007793 6007814 3.4 31.9
"RosBREEDSNP_SNP_GA_35621874_Lg1_MDP0000950316_MAF20_MDP0000950316_exon17" "chr10B" 90.909 22 2 0 5 26 11828115 11828094 3.4 31.9
"RosBREEDSNP_SNP_GA_35621874_Lg1_MDP0000950316_MAF20_MDP0000950316_exon17" "chr11B" 91.667 24 1 1 7 30 3401969 3401947 3.4 31.9
"RosBREEDSNP_SNP_GA_35621874_Lg1_MDP0000950316_MAF20_MDP0000950316_exon17" "chr11B" 90.909 22 2 0 5 26 22135549 22135528 3.4 31.9
"RosBREEDSNP_SNP_GA_35621874_Lg1_MDP0000950316_MAF20_MDP0000950316_exon17" "chr14B" 90.909 22 2 0 5 26 16538093 16538114 3.4 31.9
"RosBREEDSNP_SNP_GA_35787897_Lg1_241489_MAF30_241489_exon1" "chr7B" 89.655 29 2 1 23 50 16727192 16727164 0.28 36.5
"RosBREEDSNP_SNP_GA_35787897_Lg1_241489_MAF30_241489_exon1" "chr5B" 100 19 0 0 2 20 1382331 1382313 0.28 35.6
"RosBREEDSNP_SNP_GA_35787897_Lg1_241489_MAF30_241489_exon1" "chr5B" 82.857 35 5 1 15 49 24943410 24943377 0.96 33.7
"RosBREEDSNP_SNP_GA_35787897_Lg1_241489_MAF30_241489_exon1" "chr5B" 87.097 31 1 2 20 48 46062472 46062443 3.4 32.8
"RosBREEDSNP_SNP_GA_35787897_Lg1_241489_MAF30_241489_exon1" "chr5B" 100 17 0 0 21 37 33193319 33193335 3.4 31.9
"RosBREEDSNP_SNP_GA_35787897_Lg1_241489_MAF30_241489_exon1" "chr14B" 95.238 21 1 0 16 36 7012738 7012718 0.96 34.6
"RosBREEDSNP_SNP_GA_35787897_Lg1_241489_MAF30_241489_exon1" "chr1B" 91.304 23 2 0 28 50 17092376 17092398 0.96 33.7
"RosBREEDSNP_SNP_GA_35787897_Lg1_241489_MAF30_241489_exon1" "chr11B" 82.857 35 5 1 15 49 10177286 10177253 0.96 33.7
"RosBREEDSNP_SNP_GA_35787897_Lg1_241489_MAF30_241489_exon1" "chr11B" 82.857 35 5 1 15 49 10185070 10185037 0.96 33.7
"RosBREEDSNP_SNP_GA_35787897_Lg1_241489_MAF30_241489_exon1" "chr11B" 100 17 0 0 3 19 9122328 9122312 3.4 31.9
"RosBREEDSNP_SNP_GA_35787897_Lg1_241489_MAF30_241489_exon1" "chr16B" 100 18 0 0 4 21 19633822 19633839 0.96 33.7
"RosBREEDSNP_SNP_GA_35787897_Lg1_241489_MAF30_241489_exon1" "chr16B" 100 17 0 0 9 25 20691300 20691316 3.4 31.9
"RosBREEDSNP_SNP_GA_35787897_Lg1_241489_MAF30_241489_exon1" "chr2B" 95 20 1 0 31 50 19784378 19784397 3.4 32.8
"RosBREEDSNP_SNP_GA_35787897_Lg1_241489_MAF30_241489_exon1" "chr4B" 88 25 3 0 14 38 2721861 2721885 3.4 32.8
"RosBREEDSNP_SNP_GA_35787897_Lg1_241489_MAF30_241489_exon1" "chr6B" 100 17 0 0 3 19 716208 716224 3.4 31.9
"RosBREEDSNP_SNP_GA_35787897_Lg1_241489_MAF30_241489_exon1" "chr6B" 100 17 0 0 3 19 5521088 5521104 3.4 31.9
"RosBREEDSNP_SNP_GA_35787897_Lg1_241489_MAF30_241489_exon1" "chr6B" 100 17 0 0 3 19 18371514 18371530 3.4 31.9
"RosBREEDSNP_SNP_GA_35787897_Lg1_241489_MAF30_241489_exon1" "chr9B" 100 17 0 0 3 19 29073155 29073171 3.4 31.9
"RosBREEDSNP_SNP_GA_35787897_Lg1_241489_MAF30_241489_exon1" "chr17B" 100 17 0 0 3 19 15327893 15327877 3.4 31.9
"RosBREEDSNP_SNP_GA_36178435_Lg2_00914_MAF40_1623102_exon6" "chr2B" 100 29 0 0 22 50 35589659 35589631 1.03e-06 53.6
"RosBREEDSNP_SNP_GA_36178435_Lg2_00914_MAF40_1623102_exon6" "chr2B" 100 25 0 0 1 25 35589715 35589691 0.000152 46.4
"RosBREEDSNP_SNP_GA_36178435_Lg2_00914_MAF40_1623102_exon6" "chr2B" 96 25 1 0 1 25 35562268 35562244 0.006 41.9
"RosBREEDSNP_SNP_GA_36178435_Lg2_00914_MAF40_1623102_exon6" "chr2B" 100 18 0 0 31 48 38459879 38459896 0.96 33.7
"RosBREEDSNP_SNP_GA_36178435_Lg2_00914_MAF40_1623102_exon6" "chr2B" 95.455 22 0 1 24 45 37846616 37846636 3.4 32.8
"RosBREEDSNP_SNP_GA_36178435_Lg2_00914_MAF40_1623102_exon6" "chr7B" 90 30 2 1 16 45 13403323 13403295 0.079 38.3
"RosBREEDSNP_SNP_GA_36178435_Lg2_00914_MAF40_1623102_exon6" "chr7B" 90 30 2 1 16 45 20786149 20786121 0.079 38.3
"RosBREEDSNP_SNP_GA_36178435_Lg2_00914_MAF40_1623102_exon6" "chr7B" 95 20 1 0 22 41 3538753 3538772 3.4 32.8
"RosBREEDSNP_SNP_GA_36178435_Lg2_00914_MAF40_1623102_exon6" "chr7B" 95 20 1 0 22 41 3539747 3539766 3.4 32.8
"RosBREEDSNP_SNP_GA_36178435_Lg2_00914_MAF40_1623102_exon6" "chr7B" 90.909 22 2 0 25 46 10044951 10044972 3.4 31.9
"RosBREEDSNP_SNP_GA_36178435_Lg2_00914_MAF40_1623102_exon6" "chr14B" 92 25 2 0 1 25 2476315 2476339 0.079 37.4
"RosBREEDSNP_SNP_GA_36178435_Lg2_00914_MAF40_1623102_exon6" "chr10B" 91.304 23 2 0 23 45 7114129 7114107 0.96 33.7
"RosBREEDSNP_SNP_GA_36178435_Lg2_00914_MAF40_1623102_exon6" "chr10B" 90.909 22 2 0 22 43 27327817 27327796 3.4 31.9
"RosBREEDSNP_SNP_GA_36178435_Lg2_00914_MAF40_1623102_exon6" "chr10B" 91.667 24 1 1 24 46 36425617 36425594 3.4 31.9
"RosBREEDSNP_SNP_GA_36178435_Lg2_00914_MAF40_1623102_exon6" "chr8B" 95.455 22 0 1 19 39 16794681 16794702 3.4 32.8
"RosBREEDSNP_SNP_GA_36178435_Lg2_00914_MAF40_1623102_exon6" "chr8B" 90.909 22 2 0 20 41 29121546 29121567 3.4 31.9
"RosBREEDSNP_SNP_GA_36178435_Lg2_00914_MAF40_1623102_exon6" "chr13B" 88.889 27 2 1 24 49 26212179 26212205 3.4 32.8
"RosBREEDSNP_SNP_GA_36178435_Lg2_00914_MAF40_1623102_exon6" "chr16B" 88 25 3 0 21 45 1813043 1813019 3.4 32.8
"RosBREEDSNP_SNP_GA_36178435_Lg2_00914_MAF40_1623102_exon6" "chr4B" 90.909 22 2 0 22 43 2961842 2961821 3.4 31.9
"RosBREEDSNP_SNP_GA_36178435_Lg2_00914_MAF40_1623102_exon6" "chr11B" 90.909 22 2 0 17 38 2310614 2310593 3.4 31.9
"RosBREEDSNP_SNP_GA_36178435_Lg2_00914_MAF40_1623102_exon6" "chr15B" 100 17 0 0 22 38 34135026 34135010 3.4 31.9
"RosBREEDSNP_SNP_GA_36178435_Lg2_00914_MAF40_1623102_exon6" "chr17B" 91.667 24 1 1 23 45 5829210 5829187 3.4 31.9
"RosBREEDSNP_SNP_GA_36362741_Lg2_01322_MAF40_1677560_exon1" "chr2B" 100 50 0 0 1 50 35779513 35779562 4.08e-18 91.5
"RosBREEDSNP_SNP_GA_36362741_Lg2_01322_MAF40_1677560_exon1" "chr7B" 94.872 39 2 0 8 46 3218523 3218485 1.98e-09 62.6
"RosBREEDSNP_SNP_GA_36362741_Lg2_01322_MAF40_1677560_exon1" "chr8B" 91.667 24 2 0 4 27 18591520 18591497 0.28 35.6
"RosBREEDSNP_SNP_GA_36362741_Lg2_01322_MAF40_1677560_exon1" "chr8B" 84.375 32 4 1 1 32 14606470 14606440 3.4 32.8
"RosBREEDSNP_SNP_GA_36362741_Lg2_01322_MAF40_1677560_exon1" "chr15B" 91.667 24 2 0 4 27 32401733 32401710 0.28 35.6
"RosBREEDSNP_SNP_GA_36362741_Lg2_01322_MAF40_1677560_exon1" "chr15B" 95 20 1 0 7 26 12254883 12254902 3.4 32.8
"RosBREEDSNP_SNP_GA_36362741_Lg2_01322_MAF40_1677560_exon1" "chr13B" 91.304 23 2 0 4 26 3915612 3915634 0.96 33.7
"RosBREEDSNP_SNP_GA_36362741_Lg2_01322_MAF40_1677560_exon1" "chr13B" 95 20 1 0 4 23 1265428 1265447 3.4 32.8
"RosBREEDSNP_SNP_GA_36362741_Lg2_01322_MAF40_1677560_exon1" "chr16B" 85.714 28 4 0 11 38 18953076 18953103 0.96 33.7
"RosBREEDSNP_SNP_GA_36362741_Lg2_01322_MAF40_1677560_exon1" "chr4B" 86.207 29 2 1 3 31 1577676 1577650 3.4 32.8
"RosBREEDSNP_SNP_GA_36362741_Lg2_01322_MAF40_1677560_exon1" "chr10B" 88 25 3 0 7 31 8215263 8215287 3.4 32.8
"RosBREEDSNP_SNP_GA_36465694_Lg2_00669_MAF40_MDP0000265993_exon7" "chr2B" 100 50 0 0 1 50 35873470 35873519 4.08e-18 91.5
"RosBREEDSNP_SNP_GA_36465694_Lg2_00669_MAF40_MDP0000265993_exon7" "chr12B" 90 50 5 0 1 50 13619920 13619969 4.66e-11 68.9
"RosBREEDSNP_SNP_GA_36465694_Lg2_00669_MAF40_MDP0000265993_exon7" "chr13B" 88 50 6 0 1 50 9061422 9061471 5.67e-10 64.4
"RosBREEDSNP_SNP_GA_36465694_Lg2_00669_MAF40_MDP0000265993_exon7" "chr4B" 87.5 32 4 0 7 38 16924579 16924548 0.006 41
"RosBREEDSNP_SNP_GA_36465694_Lg2_00669_MAF40_MDP0000265993_exon7" "chr4B" 95 20 1 0 18 37 25111553 25111534 3.4 32.8
"RosBREEDSNP_SNP_GA_36465694_Lg2_00669_MAF40_MDP0000265993_exon7" "chr10B" 84.848 33 5 0 5 37 38848030 38848062 0.079 38.3
"RosBREEDSNP_SNP_GA_36465694_Lg2_00669_MAF40_MDP0000265993_exon7" "chr17B" 84.848 33 5 0 5 37 101360 101328 0.079 38.3
"RosBREEDSNP_SNP_GA_36465694_Lg2_00669_MAF40_MDP0000265993_exon7" "chr9B" 79.487 39 8 0 8 46 34836169 34836131 0.28 35.6
"RosBREEDSNP_SNP_GA_36465694_Lg2_00669_MAF40_MDP0000265993_exon7" "chr6B" 81.25 32 6 0 5 36 4124909 4124940 3.4 31.9
"RosBREEDSNP_SNP_GA_36465694_Lg2_00669_MAF40_MDP0000265993_exon7" "chr11B" 90.909 22 2 0 1 22 30433773 30433794 3.4 31.9
"RosBREEDSNP_SNP_GA_36468422_Lg3_RosCOS1799_MAF20_1663564_exon3" "chr3B" 100 50 0 0 1 50 29881185 29881234 4.08e-18 91.5
"RosBREEDSNP_SNP_GA_36468422_Lg3_RosCOS1799_MAF20_1663564_exon3" "chr3B" 91.304 23 2 0 1 23 1800439 1800417 0.96 33.7
"RosBREEDSNP_SNP_GA_36468422_Lg3_RosCOS1799_MAF20_1663564_exon3" "chr11B" 90 50 5 0 1 50 35605970 35606019 4.66e-11 68.9
"RosBREEDSNP_SNP_GA_36468422_Lg3_RosCOS1799_MAF20_1663564_exon3" "chr13B" 83.673 49 8 0 1 49 13787955 13787907 1.03e-06 53.6
"RosBREEDSNP_SNP_GA_36468422_Lg3_RosCOS1799_MAF20_1663564_exon3" "chr16B" 100 19 0 0 5 23 9866735 9866753 0.28 35.6
"RosBREEDSNP_SNP_GA_36468422_Lg3_RosCOS1799_MAF20_1663564_exon3" "chr5B" 88 25 3 0 9 33 17258989 17259013 3.4 32.8
"RosBREEDSNP_SNP_GA_36468422_Lg3_RosCOS1799_MAF20_1663564_exon3" "chr15B" 95 20 1 0 19 38 37899582 37899563 3.4 32.8
"RosBREEDSNP_SNP_GA_36768517_Lg3_RosCOS3591_MAF30_1640680_exon1" "chr3B" 100 50 0 0 1 50 30246300 30246251 4.08e-18 91.5
"RosBREEDSNP_SNP_GA_36768517_Lg3_RosCOS3591_MAF30_1640680_exon1" "chr11B" 95.918 49 2 0 2 50 36091285 36091237 7.38e-15 80.6
"RosBREEDSNP_SNP_GA_36768517_Lg3_RosCOS3591_MAF30_1640680_exon1" "chr2B" 100 17 0 0 19 35 879411 879427 3.4 31.9
"RosBREEDSNP_SNP_GA_36768517_Lg3_RosCOS3591_MAF30_1640680_exon1" "chr14B" 100 17 0 0 10 26 30021107 30021091 3.4 31.9
"RosBREEDSNP_SNP_GA_36768517_Lg3_RosCOS3591_MAF30_1640680_exon1" "chr14B" 100 17 0 0 10 26 30031577 30031561 3.4 31.9
"RosBREEDSNP_SNP_GA_38252402_Lg3_snpCN897901_MAF30_517711_exon2" "chr3B" 100 50 0 0 1 50 31719984 31719935 4.08e-18 91.5
"RosBREEDSNP_SNP_GA_38252402_Lg3_snpCN897901_MAF30_517711_exon2" "chr11B" 95.745 47 2 0 4 50 37674934 37674888 8.99e-14 77
"RosBREEDSNP_SNP_GA_38252402_Lg3_snpCN897901_MAF30_517711_exon2" "chr4B" 82.927 41 7 0 7 47 21617208 21617248 0.002 43.7
"RosBREEDSNP_SNP_GA_38252402_Lg3_snpCN897901_MAF30_517711_exon2" "chr15B" 100 17 0 0 1 17 13172483 13172499 3.4 31.9
"RosBREEDSNP_SNP_GA_38267677_Lg3_snpCN897901_MAF20_1688561_exon1" "chr3B" 100 50 0 0 1 50 31742226 31742275 4.08e-18 91.5
"RosBREEDSNP_SNP_GA_38267677_Lg3_snpCN897901_MAF20_1688561_exon1" "chr11B" 93.182 44 3 0 7 50 37692573 37692616 1.63e-10 67.1
"RosBREEDSNP_SNP_GA_38267677_Lg3_snpCN897901_MAF20_1688561_exon1" "chr11B" 100 28 0 0 22 49 4888397 4888424 3.58e-06 51.8
"RosBREEDSNP_SNP_GA_38267677_Lg3_snpCN897901_MAF20_1688561_exon1" "chr11B" 96.429 28 1 0 22 49 35814754 35814781 0.000152 47.3
"RosBREEDSNP_SNP_GA_38267677_Lg3_snpCN897901_MAF20_1688561_exon1" "chr9B" 91.304 23 2 0 25 47 34273752 34273774 0.96 33.7
"RosBREEDSNP_SNP_GA_38267677_Lg3_snpCN897901_MAF20_1688561_exon1" "chr9B" 91.304 23 2 0 25 47 34284088 34284110 0.96 33.7
"RosBREEDSNP_SNP_GA_38267677_Lg3_snpCN897901_MAF20_1688561_exon1" "chr9B" 88 25 3 0 1 25 18763419 18763443 3.4 32.8
"RosBREEDSNP_SNP_GA_38267677_Lg3_snpCN897901_MAF20_1688561_exon1" "chr14B" 100 17 0 0 25 41 5892665 5892649 3.4 31.9
"RosBREEDSNP_SNP_GA_38267677_Lg3_snpCN897901_MAF20_1688561_exon1" "chr16B" 85.185 27 4 0 21 47 10948280 10948254 3.4 31.9
"RosBREEDSNP_SNP_GA_38267677_Lg3_snpCN897901_MAF20_1688561_exon1" "chr16B" 85.185 27 4 0 21 47 10957070 10957044 3.4 31.9
"RosBREEDSNP_SNP_GA_38273471_Lg3_snpCN897901_MAF50_1683481_exon5" "chr3B" 100 50 0 0 1 50 31748017 31748066 4.08e-18 91.5
"RosBREEDSNP_SNP_GA_38273471_Lg3_snpCN897901_MAF50_1683481_exon5" "chr3B" 93.103 29 2 0 16 44 15338231 15338259 0.000531 44.6
"RosBREEDSNP_SNP_GA_38273471_Lg3_snpCN897901_MAF50_1683481_exon5" "chr3B" 92.308 26 2 0 19 44 21983465 21983440 0.023 39.2
"RosBREEDSNP_SNP_GA_38273471_Lg3_snpCN897901_MAF50_1683481_exon5" "chr11B" 92 50 4 0 1 50 37698330 37698379 1.1e-12 73.4
"RosBREEDSNP_SNP_GA_38273471_Lg3_snpCN897901_MAF50_1683481_exon5" "chr11B" 92 50 4 0 1 50 37718841 37718890 1.1e-12 73.4
"RosBREEDSNP_SNP_GA_38273471_Lg3_snpCN897901_MAF50_1683481_exon5" "chr11B" 92 50 4 0 1 50 37728169 37728218 1.1e-12 73.4
"RosBREEDSNP_SNP_GA_38273471_Lg3_snpCN897901_MAF50_1683481_exon5" "chr11B" 87.097 31 4 0 14 44 29505317 29505287 0.023 39.2
"RosBREEDSNP_SNP_GA_38273471_Lg3_snpCN897901_MAF50_1683481_exon5" "chr11B" 91.304 23 2 0 19 41 27585546 27585568 0.96 33.7
"RosBREEDSNP_SNP_GA_38273471_Lg3_snpCN897901_MAF50_1683481_exon5" "chr11B" 95 20 1 0 12 31 13880002 13880021 3.4 32.8
"RosBREEDSNP_SNP_GA_38273471_Lg3_snpCN897901_MAF50_1683481_exon5" "chr6B" 78 50 11 0 1 50 25448252 25448301 0.006 41.9
"RosBREEDSNP_SNP_GA_38273471_Lg3_snpCN897901_MAF50_1683481_exon5" "chr6B" 78 50 11 0 1 50 25462968 25463017 0.006 41.9
"RosBREEDSNP_SNP_GA_38273471_Lg3_snpCN897901_MAF50_1683481_exon5" "chr6B" 95.652 23 1 0 19 41 14429257 14429279 0.079 38.3
"RosBREEDSNP_SNP_GA_38273471_Lg3_snpCN897901_MAF50_1683481_exon5" "chr6B" 91.667 24 2 0 21 44 15915249 15915272 0.28 35.6
"RosBREEDSNP_SNP_GA_38273471_Lg3_snpCN897901_MAF50_1683481_exon5" "chr6B" 88 25 3 0 13 37 15323527 15323551 3.4 32.8
"RosBREEDSNP_SNP_GA_38273471_Lg3_snpCN897901_MAF50_1683481_exon5" "chr13B" 87.5 32 4 0 13 44 25789561 25789530 0.006 41
"RosBREEDSNP_SNP_GA_38273471_Lg3_snpCN897901_MAF50_1683481_exon5" "chr13B" 88.889 27 3 0 19 45 34160244 34160270 0.28 36.5
"RosBREEDSNP_SNP_GA_38273471_Lg3_snpCN897901_MAF50_1683481_exon5" "chr8B" 90.323 31 2 1 14 44 4170745 4170774 0.023 40.1
"RosBREEDSNP_SNP_GA_38273471_Lg3_snpCN897901_MAF50_1683481_exon5" "chr8B" 95.652 23 1 0 19 41 6849503 6849481 0.079 38.3
"RosBREEDSNP_SNP_GA_38273471_Lg3_snpCN897901_MAF50_1683481_exon5" "chr2B" 92.308 26 2 0 19 44 18817610 18817635 0.023 39.2
"RosBREEDSNP_SNP_GA_38273471_Lg3_snpCN897901_MAF50_1683481_exon5" "chr2B" 92.308 26 2 0 19 44 33447931 33447956 0.023 39.2
"RosBREEDSNP_SNP_GA_38273471_Lg3_snpCN897901_MAF50_1683481_exon5" "chr2B" 88.462 26 3 0 19 44 15023085 15023110 0.96 34.6
"RosBREEDSNP_SNP_GA_38273471_Lg3_snpCN897901_MAF50_1683481_exon5" "chr2B" 95.238 21 1 0 3 23 22531287 22531267 0.96 34.6
"RosBREEDSNP_SNP_GA_38273471_Lg3_snpCN897901_MAF50_1683481_exon5" "chr2B" 95.238 21 1 0 3 23 25673943 25673963 0.96 34.6
"RosBREEDSNP_SNP_GA_38273471_Lg3_snpCN897901_MAF50_1683481_exon5" "chr2B" 88 25 3 0 25 49 573863 573839 3.4 32.8
"RosBREEDSNP_SNP_GA_38273471_Lg3_snpCN897901_MAF50_1683481_exon5" "chr2B" 84.375 32 4 1 14 44 36270156 36270125 3.4 32.8
"RosBREEDSNP_SNP_GA_38273471_Lg3_snpCN897901_MAF50_1683481_exon5" "chr2B" 100 17 0 0 11 27 27198878 27198894 3.4 31.9
"RosBREEDSNP_SNP_GA_38273471_Lg3_snpCN897901_MAF50_1683481_exon5" "chr2B" 90.909 22 2 0 8 29 34800024 34800003 3.4 31.9
"RosBREEDSNP_SNP_GA_38273471_Lg3_snpCN897901_MAF50_1683481_exon5" "chr10B" 92.857 28 1 1 19 45 12146375 12146402 0.023 39.2
"RosBREEDSNP_SNP_GA_38273471_Lg3_snpCN897901_MAF50_1683481_exon5" "chr10B" 92.308 26 2 0 19 44 21620843 21620868 0.023 39.2
"RosBREEDSNP_SNP_GA_38273471_Lg3_snpCN897901_MAF50_1683481_exon5" "chr10B" 88.462 26 3 0 19 44 10652027 10652002 0.96 34.6
"RosBREEDSNP_SNP_GA_38273471_Lg3_snpCN897901_MAF50_1683481_exon5" "chr10B" 85.714 28 4 0 17 44 28231717 28231690 0.96 33.7
"RosBREEDSNP_SNP_GA_38273471_Lg3_snpCN897901_MAF50_1683481_exon5" "chr10B" 84.375 32 4 1 14 44 37945844 37945813 3.4 32.8
"RosBREEDSNP_SNP_GA_38273471_Lg3_snpCN897901_MAF50_1683481_exon5" "chr12B" 92.308 26 2 0 20 45 16527183 16527158 0.023 39.2
"RosBREEDSNP_SNP_GA_38273471_Lg3_snpCN897901_MAF50_1683481_exon5" "chr12B" 88.462 26 3 0 19 44 9925819 9925794 0.96 34.6
"RosBREEDSNP_SNP_GA_38273471_Lg3_snpCN897901_MAF50_1683481_exon5" "chr16B" 92.308 26 2 0 19 44 31616407 31616382 0.023 39.2
"RosBREEDSNP_SNP_GA_38273471_Lg3_snpCN897901_MAF50_1683481_exon5" "chr15B" 95.652 23 1 0 19 41 38370555 38370533 0.079 38.3
"RosBREEDSNP_SNP_GA_38273471_Lg3_snpCN897901_MAF50_1683481_exon5" "chr15B" 95.652 23 1 0 19 41 38373780 38373802 0.079 38.3
"RosBREEDSNP_SNP_GA_38273471_Lg3_snpCN897901_MAF50_1683481_exon5" "chr15B" 95.238 21 1 0 3 23 40184292 40184312 0.96 34.6
"RosBREEDSNP_SNP_GA_38273471_Lg3_snpCN897901_MAF50_1683481_exon5" "chr1B" 86.207 29 4 0 13 41 10568032 10568004 0.28 35.6
"RosBREEDSNP_SNP_GA_38273471_Lg3_snpCN897901_MAF50_1683481_exon5" "chr1B" 90.909 22 2 0 16 37 18159995 18159974 3.4 31.9
"RosBREEDSNP_SNP_GA_38273471_Lg3_snpCN897901_MAF50_1683481_exon5" "chr5B" 84.848 33 4 1 14 45 2090402 2090434 0.96 34.6
"RosBREEDSNP_SNP_GA_38273471_Lg3_snpCN897901_MAF50_1683481_exon5" "chr5B" 95.238 21 1 0 25 45 40844027 40844007 0.96 34.6
"RosBREEDSNP_SNP_GA_38273471_Lg3_snpCN897901_MAF50_1683481_exon5" "chr14B" 88.462 26 3 0 19 44 14401646 14401671 0.96 34.6
"RosBREEDSNP_SNP_GA_38273471_Lg3_snpCN897901_MAF50_1683481_exon5" "chr14B" 74 50 13 0 1 50 22511643 22511692 3.4 32.8
"RosBREEDSNP_SNP_GA_38273471_Lg3_snpCN897901_MAF50_1683481_exon5" "chr9B" 91.304 23 2 0 22 44 2521065 2521087 0.96 33.7
"RosBREEDSNP_SNP_GA_38273471_Lg3_snpCN897901_MAF50_1683481_exon5" "chr9B" 91.304 23 2 0 21 43 3753168 3753146 0.96 33.7
"RosBREEDSNP_SNP_GA_38273471_Lg3_snpCN897901_MAF50_1683481_exon5" "chr9B" 91.304 23 2 0 19 41 34305684 34305662 0.96 33.7
"RosBREEDSNP_SNP_GA_38273471_Lg3_snpCN897901_MAF50_1683481_exon5" "chr7B" 100 17 0 0 11 27 8014911 8014927 3.4 31.9
"RosBREEDSNP_SNP_GA_3879835_Lg3_00124_MAF10_761908_exon1" "chr3B" 100 50 0 0 1 50 2903077 2903126 4.08e-18 91.5
"RosBREEDSNP_SNP_GA_3879835_Lg3_00124_MAF10_761908_exon1" "chr11B" 96 50 2 0 1 50 3392203 3392252 2.11e-15 82.4
"RosBREEDSNP_SNP_GA_3879835_Lg3_00124_MAF10_761908_exon1" "chr1B" 100 17 0 0 2 18 22754493 22754477 3.4 31.9
"RosBREEDSNP_SNP_GA_3879835_Lg3_00124_MAF10_761908_exon1" "chr1B" 100 17 0 0 20 36 22968844 22968828 3.4 31.9
"RosBREEDSNP_SNP_GA_3879835_Lg3_00124_MAF10_761908_exon1" "chr2B" 100 17 0 0 10 26 9870334 9870318 3.4 31.9
"RosBREEDSNP_SNP_GA_4009069_Lg2_01476_MAF50_519310_exon1" "chr2B" 100 50 0 0 1 50 3172911 3172862 4.08e-18 91.5
"RosBREEDSNP_SNP_GA_4009069_Lg2_01476_MAF50_519310_exon1" "chr2B" 100 48 0 0 3 50 2986289 2986242 4.97e-17 87.8
"RosBREEDSNP_SNP_GA_4009069_Lg2_01476_MAF50_519310_exon1" "chr15B" 96.154 26 1 0 1 26 8611736 8611711 0.002 43.7
"RosBREEDSNP_SNP_GA_4009069_Lg2_01476_MAF50_519310_exon1" "chr15B" 95 20 1 0 27 46 24032006 24032025 3.4 32.8
"RosBREEDSNP_SNP_GA_4009069_Lg2_01476_MAF50_519310_exon1" "chr15B" 100 17 0 0 2 18 33794131 33794147 3.4 31.9
"RosBREEDSNP_SNP_GA_4009069_Lg2_01476_MAF50_519310_exon1" "chr13B" 88.889 27 3 0 24 50 38759448 38759474 0.28 36.5
"RosBREEDSNP_SNP_GA_4009069_Lg2_01476_MAF50_519310_exon1" "chr13B" 90.909 22 2 0 29 50 1137447 1137468 3.4 31.9
"RosBREEDSNP_SNP_GA_4009069_Lg2_01476_MAF50_519310_exon1" "chr3B" 95 20 1 0 31 50 17528777 17528796 3.4 32.8
"RosBREEDSNP_SNP_GA_4009069_Lg2_01476_MAF50_519310_exon1" "chr6B" 95 20 1 0 31 50 13515134 13515115 3.4 32.8
"RosBREEDSNP_SNP_GA_4009069_Lg2_01476_MAF50_519310_exon1" "chr10B" 90.909 22 2 0 3 24 16088778 16088799 3.4 31.9
"RosBREEDSNP_SNP_GA_4009069_Lg2_01476_MAF50_519310_exon1" "chr12B" 100 17 0 0 27 43 1102728 1102744 3.4 31.9
"RosBREEDSNP_SNP_GA_4194273_Lg2_00203_MAF30_436930_exon1" "chr2B" 100 50 0 0 1 50 3386582 3386631 4.08e-18 91.5
"RosBREEDSNP_SNP_GA_4194273_Lg2_00203_MAF30_436930_exon1" "chr2B" 91.667 24 2 0 27 50 29190187 29190164 0.28 35.6
"RosBREEDSNP_SNP_GA_4194273_Lg2_00203_MAF30_436930_exon1" "chr2B" 100 17 0 0 33 49 13499270 13499254 3.4 31.9
"RosBREEDSNP_SNP_GA_4194273_Lg2_00203_MAF30_436930_exon1" "chr2B" 100 17 0 0 34 50 18575021 18575037 3.4 31.9
"RosBREEDSNP_SNP_GA_4194273_Lg2_00203_MAF30_436930_exon1" "chr2B" 100 17 0 0 33 49 26335129 26335113 3.4 31.9
"RosBREEDSNP_SNP_GA_4194273_Lg2_00203_MAF30_436930_exon1" "chr2B" 100 17 0 0 33 49 30037508 30037492 3.4 31.9
"RosBREEDSNP_SNP_GA_4194273_Lg2_00203_MAF30_436930_exon1" "chr2B" 100 17 0 0 33 49 34974908 34974924 3.4 31.9
"RosBREEDSNP_SNP_GA_4194273_Lg2_00203_MAF30_436930_exon1" "chr2B" 90.909 22 2 0 29 50 35557850 35557871 3.4 31.9
"RosBREEDSNP_SNP_GA_4194273_Lg2_00203_MAF30_436930_exon1" "chr15B" 93.878 49 3 0 1 49 8830020 8830068 3.14e-13 76.1
"RosBREEDSNP_SNP_GA_4194273_Lg2_00203_MAF30_436930_exon1" "chr15B" 100 18 0 0 33 50 12099035 12099018 0.96 33.7
"RosBREEDSNP_SNP_GA_4194273_Lg2_00203_MAF30_436930_exon1" "chr15B" 100 17 0 0 33 49 3116028 3116044 3.4 31.9
"RosBREEDSNP_SNP_GA_4194273_Lg2_00203_MAF30_436930_exon1" "chr15B" 100 17 0 0 33 49 6433785 6433801 3.4 31.9
"RosBREEDSNP_SNP_GA_4194273_Lg2_00203_MAF30_436930_exon1" "chr15B" 100 17 0 0 34 50 12838549 12838565 3.4 31.9
"RosBREEDSNP_SNP_GA_4194273_Lg2_00203_MAF30_436930_exon1" "chr15B" 100 17 0 0 32 48 13783854 13783838 3.4 31.9
"RosBREEDSNP_SNP_GA_4194273_Lg2_00203_MAF30_436930_exon1" "chr15B" 100 17 0 0 33 49 41536639 41536655 3.4 31.9
"RosBREEDSNP_SNP_GA_4194273_Lg2_00203_MAF30_436930_exon1" "chr4B" 92 25 2 0 26 50 1735001 1735025 0.079 37.4
"RosBREEDSNP_SNP_GA_4194273_Lg2_00203_MAF30_436930_exon1" "chr5B" 100 19 0 0 31 49 45646348 45646366 0.28 35.6
"RosBREEDSNP_SNP_GA_4194273_Lg2_00203_MAF30_436930_exon1" "chr5B" 100 19 0 0 31 49 45663223 45663241 0.28 35.6
"RosBREEDSNP_SNP_GA_4194273_Lg2_00203_MAF30_436930_exon1" "chr5B" 100 19 0 0 31 49 45699836 45699854 0.28 35.6
"RosBREEDSNP_SNP_GA_4194273_Lg2_00203_MAF30_436930_exon1" "chr5B" 100 17 0 0 33 49 3169744 3169760 3.4 31.9
"RosBREEDSNP_SNP_GA_4194273_Lg2_00203_MAF30_436930_exon1" "chr5B" 100 17 0 0 33 49 4979417 4979401 3.4 31.9
"RosBREEDSNP_SNP_GA_4194273_Lg2_00203_MAF30_436930_exon1" "chr5B" 100 17 0 0 33 49 28957474 28957458 3.4 31.9
"RosBREEDSNP_SNP_GA_4194273_Lg2_00203_MAF30_436930_exon1" "chr5B" 100 17 0 0 33 49 44134106 44134122 3.4 31.9
"RosBREEDSNP_SNP_GA_4194273_Lg2_00203_MAF30_436930_exon1" "chr5B" 100 17 0 0 31 47 45663181 45663197 3.4 31.9
"RosBREEDSNP_SNP_GA_4194273_Lg2_00203_MAF30_436930_exon1" "chr9B" 95.238 21 1 0 29 49 4559876 4559896 0.96 34.6
"RosBREEDSNP_SNP_GA_4194273_Lg2_00203_MAF30_436930_exon1" "chr9B" 100 17 0 0 33 49 4050806 4050822 3.4 31.9
"RosBREEDSNP_SNP_GA_4194273_Lg2_00203_MAF30_436930_exon1" "chr8B" 100 18 0 0 32 49 976216 976233 0.96 33.7
"RosBREEDSNP_SNP_GA_4194273_Lg2_00203_MAF30_436930_exon1" "chr8B" 100 17 0 0 33 49 1851078 1851094 3.4 31.9
"RosBREEDSNP_SNP_GA_4194273_Lg2_00203_MAF30_436930_exon1" "chr8B" 100 17 0 0 33 49 4501277 4501293 3.4 31.9
"RosBREEDSNP_SNP_GA_4194273_Lg2_00203_MAF30_436930_exon1" "chr8B" 100 17 0 0 33 49 8541599 8541615 3.4 31.9
"RosBREEDSNP_SNP_GA_4194273_Lg2_00203_MAF30_436930_exon1" "chr8B" 100 17 0 0 33 49 10804333 10804317 3.4 31.9
"RosBREEDSNP_SNP_GA_4194273_Lg2_00203_MAF30_436930_exon1" "chr11B" 100 18 0 0 33 50 3788824 3788841 0.96 33.7
"RosBREEDSNP_SNP_GA_4194273_Lg2_00203_MAF30_436930_exon1" "chr11B" 95 20 1 0 3 22 6015551 6015570 3.4 32.8
"RosBREEDSNP_SNP_GA_4194273_Lg2_00203_MAF30_436930_exon1" "chr11B" 100 17 0 0 34 50 13174186 13174202 3.4 31.9
"RosBREEDSNP_SNP_GA_4194273_Lg2_00203_MAF30_436930_exon1" "chr16B" 88.889 27 1 1 24 50 27845062 27845086 0.96 33.7
"RosBREEDSNP_SNP_GA_4194273_Lg2_00203_MAF30_436930_exon1" "chr16B" 100 17 0 0 33 49 2517221 2517205 3.4 31.9
"RosBREEDSNP_SNP_GA_4194273_Lg2_00203_MAF30_436930_exon1" "chr16B" 100 17 0 0 33 49 10562123 10562139 3.4 31.9
"RosBREEDSNP_SNP_GA_4194273_Lg2_00203_MAF30_436930_exon1" "chr17B" 100 18 0 0 33 50 2796421 2796438 0.96 33.7
"RosBREEDSNP_SNP_GA_4194273_Lg2_00203_MAF30_436930_exon1" "chr17B" 100 17 0 0 33 49 3193988 3194004 3.4 31.9
"RosBREEDSNP_SNP_GA_4194273_Lg2_00203_MAF30_436930_exon1" "chr1B" 100 17 0 0 33 49 15627264 15627248 3.4 31.9
"RosBREEDSNP_SNP_GA_4194273_Lg2_00203_MAF30_436930_exon1" "chr1B" 100 17 0 0 33 49 15627344 15627328 3.4 31.9
"RosBREEDSNP_SNP_GA_4194273_Lg2_00203_MAF30_436930_exon1" "chr1B" 90.909 22 2 0 8 29 20244484 20244505 3.4 31.9
"RosBREEDSNP_SNP_GA_4194273_Lg2_00203_MAF30_436930_exon1" "chr1B" 100 17 0 0 33 49 20330378 20330362 3.4 31.9
"RosBREEDSNP_SNP_GA_4194273_Lg2_00203_MAF30_436930_exon1" "chr1B" 100 17 0 0 33 49 22782281 22782265 3.4 31.9
"RosBREEDSNP_SNP_GA_4194273_Lg2_00203_MAF30_436930_exon1" "chr3B" 100 17 0 0 1 17 21891211 21891195 3.4 31.9
"RosBREEDSNP_SNP_GA_4194273_Lg2_00203_MAF30_436930_exon1" "chr6B" 100 17 0 0 33 49 2027110 2027094 3.4 31.9
"RosBREEDSNP_SNP_GA_4194273_Lg2_00203_MAF30_436930_exon1" "chr10B" 100 17 0 0 31 47 35477357 35477373 3.4 31.9
"RosBREEDSNP_SNP_GA_4194273_Lg2_00203_MAF30_436930_exon1" "chr10B" 100 17 0 0 31 47 35484592 35484608 3.4 31.9
"RosBREEDSNP_SNP_GA_4194273_Lg2_00203_MAF30_436930_exon1" "chr13B" 100 17 0 0 31 47 2813356 2813372 3.4 31.9
"RosBREEDSNP_SNP_GA_4194273_Lg2_00203_MAF30_436930_exon1" "chr13B" 100 17 0 0 1 17 3015700 3015716 3.4 31.9
"RosBREEDSNP_SNP_GA_4194273_Lg2_00203_MAF30_436930_exon1" "chr13B" 100 17 0 0 33 49 7055542 7055526 3.4 31.9
"RosBREEDSNP_SNP_GA_4194273_Lg2_00203_MAF30_436930_exon1" "chr13B" 100 17 0 0 32 48 16538257 16538273 3.4 31.9
"RosBREEDSNP_SNP_GA_4352570_Lg2_01945_MAF50_MDP0000276088_exon7" "chr2B" 100 50 0 0 1 50 3567756 3567805 4.08e-18 91.5
"RosBREEDSNP_SNP_GA_4352570_Lg2_01945_MAF50_MDP0000276088_exon7" "chr15B" 91.304 23 2 0 15 37 44786156 44786178 0.96 33.7
"RosBREEDSNP_SNP_GA_4352570_Lg2_01945_MAF50_MDP0000276088_exon7" "chr5B" 88 25 3 0 9 33 39769496 39769520 3.4 32.8
"RosBREEDSNP_SNP_GA_4352570_Lg2_01945_MAF50_MDP0000276088_exon7" "chr5B" 88 25 3 0 9 33 39922720 39922744 3.4 32.8
"RosBREEDSNP_SNP_GA_4352570_Lg2_01945_MAF50_MDP0000276088_exon7" "chr10B" 95 20 1 0 4 23 17256885 17256904 3.4 32.8
"RosBREEDSNP_SNP_GA_4352570_Lg2_01945_MAF50_MDP0000276088_exon7" "chr10B" 95 20 1 0 4 23 17265441 17265460 3.4 32.8
"RosBREEDSNP_SNP_GA_4352570_Lg2_01945_MAF50_MDP0000276088_exon7" "chr10B" 86.207 29 3 1 7 35 32067336 32067309 3.4 31.9
"RosBREEDSNP_SNP_GA_4352570_Lg2_01945_MAF50_MDP0000276088_exon7" "chr9B" 90.909 22 2 0 9 30 18953028 18953007 3.4 31.9
"RosBREEDSNP_SNP_GA_4373183_Lg2_01945_MAF10_1634079_exon4" "chr2B" 100 50 0 0 1 50 3595649 3595698 4.08e-18 91.5
"RosBREEDSNP_SNP_GA_4373183_Lg2_01945_MAF10_1634079_exon4" "chr15B" 96 50 2 0 1 50 9107969 9108018 2.11e-15 82.4
"RosBREEDSNP_SNP_GA_4373183_Lg2_01945_MAF10_1634079_exon4" "chr15B" 96 50 2 0 1 50 9117435 9117484 2.11e-15 82.4
"RosBREEDSNP_SNP_GA_4373183_Lg2_01945_MAF10_1634079_exon4" "chr15B" 89.655 29 2 1 6 33 28239868 28239840 0.28 36.5
"RosBREEDSNP_SNP_GA_4373183_Lg2_01945_MAF10_1634079_exon4" "chr15B" 83.333 30 5 0 13 42 8304047 8304076 3.4 32.8
"RosBREEDSNP_SNP_GA_4373183_Lg2_01945_MAF10_1634079_exon4" "chr15B" 90.909 22 2 0 13 34 28896052 28896031 3.4 31.9
"RosBREEDSNP_SNP_GA_4373183_Lg2_01945_MAF10_1634079_exon4" "chr17B" 95.238 21 1 0 29 49 18945659 18945679 0.96 34.6
"RosBREEDSNP_SNP_GA_4373183_Lg2_01945_MAF10_1634079_exon4" "chr17B" 91.304 23 2 0 19 41 22784054 22784076 0.96 33.7
"RosBREEDSNP_SNP_GA_4373183_Lg2_01945_MAF10_1634079_exon4" "chr8B" 91.304 23 2 0 3 25 1289479 1289501 0.96 33.7
"RosBREEDSNP_SNP_GA_4373183_Lg2_01945_MAF10_1634079_exon4" "chr8B" 95 20 1 0 2 21 9805363 9805344 3.4 32.8
"RosBREEDSNP_SNP_GA_4373183_Lg2_01945_MAF10_1634079_exon4" "chr8B" 92.308 26 0 2 17 41 28166162 28166138 3.4 31.9
"RosBREEDSNP_SNP_GA_4373183_Lg2_01945_MAF10_1634079_exon4" "chr3B" 95 20 1 0 3 22 427250 427231 3.4 32.8
"RosBREEDSNP_SNP_GA_4373183_Lg2_01945_MAF10_1634079_exon4" "chr3B" 90.909 22 2 0 19 40 15211520 15211541 3.4 31.9
"RosBREEDSNP_SNP_GA_4373183_Lg2_01945_MAF10_1634079_exon4" "chr5B" 95 20 1 0 22 41 15137962 15137943 3.4 32.8
"RosBREEDSNP_SNP_GA_4373183_Lg2_01945_MAF10_1634079_exon4" "chr9B" 95 20 1 0 20 39 1285074 1285055 3.4 32.8
"RosBREEDSNP_SNP_GA_4373183_Lg2_01945_MAF10_1634079_exon4" "chr9B" 100 17 0 0 29 45 6374215 6374199 3.4 31.9
"RosBREEDSNP_SNP_GA_4373183_Lg2_01945_MAF10_1634079_exon4" "chr16B" 83.333 30 5 0 9 38 33588336 33588365 3.4 32.8
"RosBREEDSNP_SNP_GA_4373183_Lg2_01945_MAF10_1634079_exon4" "chr16B" 83.333 30 5 0 9 38 33598554 33598583 3.4 32.8
"RosBREEDSNP_SNP_GA_4373183_Lg2_01945_MAF10_1634079_exon4" "chr7B" 85.185 27 4 0 21 47 18983839 18983865 3.4 31.9
"RosBREEDSNP_SNP_GA_4373183_Lg2_01945_MAF10_1634079_exon4" "chr11B" 90.909 22 2 0 24 45 33401509 33401530 3.4 31.9
"RosBREEDSNP_SNP_GA_4373183_Lg2_01945_MAF10_1634079_exon4" "chr11B" 90.909 22 2 0 24 45 33414451 33414472 3.4 31.9
"RosBREEDSNP_SNP_GA_4373183_Lg2_01945_MAF10_1634079_exon4" "chr13B" 100 17 0 0 24 40 34527104 34527088 3.4 31.9
"RosBREEDSNP_SNP_GA_4455017_Lg2_RosCOS2816_MAF40_1677048_exon1" "chr2B" 100 50 0 0 1 50 3685514 3685563 4.08e-18 91.5
"RosBREEDSNP_SNP_GA_4455017_Lg2_RosCOS2816_MAF40_1677048_exon1" "chr2B" 95 20 1 0 31 50 3051789 3051770 3.4 32.8
"RosBREEDSNP_SNP_GA_4455017_Lg2_RosCOS2816_MAF40_1677048_exon1" "chr2B" 95 20 1 0 27 46 36459602 36459621 3.4 32.8
"RosBREEDSNP_SNP_GA_4455017_Lg2_RosCOS2816_MAF40_1677048_exon1" "chr15B" 97.143 35 1 0 16 50 9209263 9209297 2.41e-08 59.9
"RosBREEDSNP_SNP_GA_4455017_Lg2_RosCOS2816_MAF40_1677048_exon1" "chr15B" 85.185 27 4 0 24 50 24417170 24417144 3.4 31.9
"RosBREEDSNP_SNP_GA_4455017_Lg2_RosCOS2816_MAF40_1677048_exon1" "chr10B" 89.286 28 3 0 17 44 17584438 17584411 0.079 38.3
"RosBREEDSNP_SNP_GA_4455017_Lg2_RosCOS2816_MAF40_1677048_exon1" "chr8B" 83.784 37 3 2 14 47 26737712 26737676 0.96 34.6
"RosBREEDSNP_SNP_GA_4455017_Lg2_RosCOS2816_MAF40_1677048_exon1" "chr8B" 88 25 3 0 19 43 26846068 26846092 3.4 32.8
"RosBREEDSNP_SNP_GA_4455017_Lg2_RosCOS2816_MAF40_1677048_exon1" "chr8B" 90.909 22 2 0 19 40 23150424 23150403 3.4 31.9
"RosBREEDSNP_SNP_GA_4455017_Lg2_RosCOS2816_MAF40_1677048_exon1" "chr11B" 86.667 30 2 1 17 44 4163692 4163721 0.96 34.6
"RosBREEDSNP_SNP_GA_4455017_Lg2_RosCOS2816_MAF40_1677048_exon1" "chr11B" 91.304 23 2 0 12 34 21760421 21760399 0.96 33.7
"RosBREEDSNP_SNP_GA_4455017_Lg2_RosCOS2816_MAF40_1677048_exon1" "chr13B" 85.714 28 4 0 2 29 35968880 35968853 0.96 33.7
"RosBREEDSNP_SNP_GA_4455017_Lg2_RosCOS2816_MAF40_1677048_exon1" "chr5B" 83.333 30 5 0 19 48 9040541 9040570 3.4 32.8
"RosBREEDSNP_SNP_GA_4455017_Lg2_RosCOS2816_MAF40_1677048_exon1" "chr5B" 83.333 30 5 0 19 48 9040938 9040967 3.4 32.8
"RosBREEDSNP_SNP_GA_4455017_Lg2_RosCOS2816_MAF40_1677048_exon1" "chr5B" 95.455 22 0 1 30 50 22734042 22734021 3.4 32.8
"RosBREEDSNP_SNP_GA_4455017_Lg2_RosCOS2816_MAF40_1677048_exon1" "chr5B" 88 25 3 0 10 34 47205718 47205742 3.4 32.8
"RosBREEDSNP_SNP_GA_4455017_Lg2_RosCOS2816_MAF40_1677048_exon1" "chr9B" 95 20 1 0 25 44 1720399 1720380 3.4 32.8
"RosBREEDSNP_SNP_GA_4455017_Lg2_RosCOS2816_MAF40_1677048_exon1" "chr9B" 100 17 0 0 30 46 15746023 15746039 3.4 31.9
"RosBREEDSNP_SNP_GA_4455017_Lg2_RosCOS2816_MAF40_1677048_exon1" "chr12B" 95 20 1 0 25 44 4099864 4099845 3.4 32.8
"RosBREEDSNP_SNP_GA_4455017_Lg2_RosCOS2816_MAF40_1677048_exon1" "chr4B" 100 17 0 0 2 18 19189102 19189118 3.4 31.9
"RosBREEDSNP_SNP_GA_4455017_Lg2_RosCOS2816_MAF40_1677048_exon1" "chr4B" 78.378 37 8 0 13 49 20105689 20105653 3.4 31.9
"RosBREEDSNP_SNP_GA_4554201_Lg2_MDP0000519575_MAF20_MDP0000519575_exon1" "chr2B" 100 50 0 0 1 50 3768661 3768710 4.08e-18 91.5
"RosBREEDSNP_SNP_GA_4554201_Lg2_MDP0000519575_MAF20_MDP0000519575_exon1" "chr15B" 88 50 6 0 1 50 9376994 9376945 5.67e-10 64.4
"RosBREEDSNP_SNP_GA_4554251_Lg2_MDP0000519575_MAF30_MDP0000519575_exon1" "chr2B" 100 50 0 0 1 50 3768811 3768762 4.08e-18 91.5
"RosBREEDSNP_SNP_GA_4554251_Lg2_MDP0000519575_MAF30_MDP0000519575_exon1" "chr2B" 82.353 34 5 1 16 48 9461629 9461662 3.4 31.9
"RosBREEDSNP_SNP_GA_4554251_Lg2_MDP0000519575_MAF30_MDP0000519575_exon1" "chr15B" 93.75 48 3 0 3 50 9376846 9376893 1.1e-12 74.3
"RosBREEDSNP_SNP_GA_4554251_Lg2_MDP0000519575_MAF30_MDP0000519575_exon1" "chr15B" 95 20 1 0 20 39 40761915 40761934 3.4 32.8
"RosBREEDSNP_SNP_GA_4554251_Lg2_MDP0000519575_MAF30_MDP0000519575_exon1" "chr8B" 88.462 26 3 0 20 45 24870149 24870124 0.96 34.6
"RosBREEDSNP_SNP_GA_4554251_Lg2_MDP0000519575_MAF30_MDP0000519575_exon1" "chr10B" 100 18 0 0 20 37 26991993 26992010 0.96 33.7
"RosBREEDSNP_SNP_GA_4554251_Lg2_MDP0000519575_MAF30_MDP0000519575_exon1" "chr5B" 95 20 1 0 21 40 21560331 21560350 3.4 32.8
"RosBREEDSNP_SNP_GA_4554251_Lg2_MDP0000519575_MAF30_MDP0000519575_exon1" "chr14B" 86.207 29 2 1 21 49 22634965 22634939 3.4 32.8
"RosBREEDSNP_SNP_GA_4554251_Lg2_MDP0000519575_MAF30_MDP0000519575_exon1" "chr14B" 100 17 0 0 2 18 10139512 10139528 3.4 31.9
"RosBREEDSNP_SNP_GA_4554251_Lg2_MDP0000519575_MAF30_MDP0000519575_exon1" "chr6B" 90.909 22 2 0 26 47 6683676 6683697 3.4 31.9
"RosBREEDSNP_SNP_GA_4554251_Lg2_MDP0000519575_MAF30_MDP0000519575_exon1" "chr9B" 100 17 0 0 24 40 30835213 30835197 3.4 31.9
"RosBREEDSNP_SNP_GA_4554251_Lg2_MDP0000519575_MAF30_MDP0000519575_exon1" "chr16B" 100 17 0 0 27 43 16302979 16302963 3.4 31.9
"RosBREEDSNP_SNP_GA_5074647_Lg2_00077_MAF40_1649337_exon1" "chr2B" 100 50 0 0 1 50 4295259 4295210 4.08e-18 91.5
"RosBREEDSNP_SNP_GA_5074647_Lg2_00077_MAF40_1649337_exon1" "chr2B" 100 50 0 0 1 50 4307627 4307578 4.08e-18 91.5
"RosBREEDSNP_SNP_GA_5074647_Lg2_00077_MAF40_1649337_exon1" "chr15B" 90.196 51 3 2 1 50 9717400 9717351 1.98e-09 63.5
"RosBREEDSNP_SNP_GA_5074647_Lg2_00077_MAF40_1649337_exon1" "chr15B" 83.333 30 5 0 16 45 21136867 21136896 3.4 32.8
"RosBREEDSNP_SNP_GA_5074647_Lg2_00077_MAF40_1649337_exon1" "chr15B" 100 17 0 0 13 29 7202412 7202396 3.4 31.9
"RosBREEDSNP_SNP_GA_5074647_Lg2_00077_MAF40_1649337_exon1" "chr5B" 83.333 30 5 0 16 45 819146 819175 3.4 32.8
"RosBREEDSNP_SNP_GA_5074647_Lg2_00077_MAF40_1649337_exon1" "chr5B" 83.333 30 5 0 16 45 13320730 13320759 3.4 32.8
"RosBREEDSNP_SNP_GA_5074647_Lg2_00077_MAF40_1649337_exon1" "chr3B" 90.909 22 2 0 13 34 18267648 18267627 3.4 31.9
"RosBREEDSNP_SNP_GA_5111953_Lg3_01957_MAF20_MDP0000389025_exon1" "chr3B" 100 50 0 0 1 50 3321674 3321625 4.08e-18 91.5
"RosBREEDSNP_SNP_GA_5111953_Lg3_01957_MAF20_MDP0000389025_exon1" "chr11B" 94 50 3 0 1 50 3788311 3788262 8.99e-14 77.9
"RosBREEDSNP_SNP_GA_5111953_Lg3_01957_MAF20_MDP0000389025_exon1" "chr8B" 91.304 23 2 0 21 43 13780604 13780626 0.96 33.7
"RosBREEDSNP_SNP_GA_5111953_Lg3_01957_MAF20_MDP0000389025_exon1" "chr2B" 100 17 0 0 33 49 2019242 2019258 3.4 31.9
"RosBREEDSNP_SNP_GA_5335844_Lg2_00158_MAF50_MDP0000223169_exon3" "chr2B" 100 50 0 0 1 50 4544750 4544701 4.08e-18 91.5
"RosBREEDSNP_SNP_GA_5335844_Lg2_00158_MAF50_MDP0000223169_exon3" "chr2B" 93.75 32 2 0 1 32 34424482 34424513 1.25e-05 50
"RosBREEDSNP_SNP_GA_5335844_Lg2_00158_MAF50_MDP0000223169_exon3" "chr2B" 93.75 32 2 0 1 32 34435999 34436030 1.25e-05 50
"RosBREEDSNP_SNP_GA_5335844_Lg2_00158_MAF50_MDP0000223169_exon3" "chr2B" 76 50 12 0 1 50 13759393 13759442 0.079 37.4
"RosBREEDSNP_SNP_GA_5335844_Lg2_00158_MAF50_MDP0000223169_exon3" "chr4B" 85.714 49 7 0 2 50 13113722 13113674 8.42e-08 58.1
"RosBREEDSNP_SNP_GA_5335844_Lg2_00158_MAF50_MDP0000223169_exon3" "chr4B" 85.714 49 7 0 2 50 13114030 13113982 8.42e-08 58.1
"RosBREEDSNP_SNP_GA_5335844_Lg2_00158_MAF50_MDP0000223169_exon3" "chr6B" 81.633 49 9 0 2 50 9315215 9315263 4.36e-05 49.1
"RosBREEDSNP_SNP_GA_5335844_Lg2_00158_MAF50_MDP0000223169_exon3" "chr6B" 79.592 49 10 0 2 50 25357042 25357090 0.000531 44.6
"RosBREEDSNP_SNP_GA_5335844_Lg2_00158_MAF50_MDP0000223169_exon3" "chr6B" 76.087 46 11 0 1 46 15773817 15773862 0.96 34.6
"RosBREEDSNP_SNP_GA_5335844_Lg2_00158_MAF50_MDP0000223169_exon3" "chr1B" 81.25 48 9 0 1 48 16087070 16087023 0.000152 47.3
"RosBREEDSNP_SNP_GA_5335844_Lg2_00158_MAF50_MDP0000223169_exon3" "chr1B" 85.714 28 4 0 3 30 4191206 4191179 0.96 33.7
"RosBREEDSNP_SNP_GA_5335844_Lg2_00158_MAF50_MDP0000223169_exon3" "chr12B" 80 50 10 0 1 50 3739232 3739281 0.000152 46.4
"RosBREEDSNP_SNP_GA_5335844_Lg2_00158_MAF50_MDP0000223169_exon3" "chr16B" 80 50 10 0 1 50 17170944 17170993 0.000152 46.4
"RosBREEDSNP_SNP_GA_5335844_Lg2_00158_MAF50_MDP0000223169_exon3" "chr16B" 100 17 0 0 2 18 3413043 3413027 3.4 31.9
"RosBREEDSNP_SNP_GA_5335844_Lg2_00158_MAF50_MDP0000223169_exon3" "chr3B" 90.625 32 3 0 2 33 18712427 18712396 0.000531 45.5
"RosBREEDSNP_SNP_GA_5335844_Lg2_00158_MAF50_MDP0000223169_exon3" "chr3B" 90.909 22 2 0 13 34 7275226 7275205 3.4 31.9
"RosBREEDSNP_SNP_GA_5335844_Lg2_00158_MAF50_MDP0000223169_exon3" "chr9B" 90.625 32 3 0 1 32 34669066 34669035 0.000531 45.5
"RosBREEDSNP_SNP_GA_5335844_Lg2_00158_MAF50_MDP0000223169_exon3" "chr9B" 79.167 48 10 0 1 48 12436296 12436249 0.002 42.8
"RosBREEDSNP_SNP_GA_5335844_Lg2_00158_MAF50_MDP0000223169_exon3" "chr9B" 78.378 37 8 0 14 50 8648574 8648538 3.4 31.9
"RosBREEDSNP_SNP_GA_5335844_Lg2_00158_MAF50_MDP0000223169_exon3" "chr17B" 87.879 33 4 0 1 33 9113814 9113846 0.002 42.8
"RosBREEDSNP_SNP_GA_5335844_Lg2_00158_MAF50_MDP0000223169_exon3" "chr17B" 78 50 11 0 1 50 29868149 29868198 0.006 41.9
"RosBREEDSNP_SNP_GA_5335844_Lg2_00158_MAF50_MDP0000223169_exon3" "chr5B" 78 50 10 1 1 50 27818716 27818764 0.079 38.3
"RosBREEDSNP_SNP_GA_5335844_Lg2_00158_MAF50_MDP0000223169_exon3" "chr11B" 86.207 29 4 0 2 30 26107443 26107415 0.28 35.6
"RosBREEDSNP_SNP_GA_5335844_Lg2_00158_MAF50_MDP0000223169_exon3" "chr15B" 77.273 44 10 0 7 50 44885236 44885279 0.28 35.6
"RosBREEDSNP_SNP_GA_5335844_Lg2_00158_MAF50_MDP0000223169_exon3" "chr15B" 84.375 32 3 1 1 30 7914125 7914156 0.96 33.7
"RosBREEDSNP_SNP_GA_5335844_Lg2_00158_MAF50_MDP0000223169_exon3" "chr8B" 83.784 37 3 2 6 40 7749147 7749182 0.96 34.6
"RosBREEDSNP_SNP_GA_5335844_Lg2_00158_MAF50_MDP0000223169_exon3" "chr10B" 100 17 0 0 9 25 9635916 9635900 3.4 31.9
"RosBREEDSNP_SNP_GA_5335844_Lg2_00158_MAF50_MDP0000223169_exon3" "chr14B" 100 17 0 0 21 37 26465653 26465637 3.4 31.9
"RosBREEDSNP_SNP_GA_5931646_Lg2_01663_MAF10_144193_exon1" "chr2B" 100 50 0 0 1 50 5316429 5316478 4.08e-18 91.5
"RosBREEDSNP_SNP_GA_5931646_Lg2_01663_MAF10_144193_exon1" "chr15B" 90 50 5 0 1 50 10747368 10747417 4.66e-11 68.9
"RosBREEDSNP_SNP_GA_5931646_Lg2_01663_MAF10_144193_exon1" "chr14B" 91.304 23 2 0 10 32 4748350 4748328 0.96 33.7
"RosBREEDSNP_SNP_GA_5931646_Lg2_01663_MAF10_144193_exon1" "chr16B" 95 20 1 0 18 37 9905273 9905292 3.4 32.8
"RosBREEDSNP_SNP_GA_5931646_Lg2_01663_MAF10_144193_exon1" "chr11B" 100 17 0 0 16 32 1196823 1196839 3.4 31.9
"RosBREEDSNP_SNP_GA_5931646_Lg2_01663_MAF10_144193_exon1" "chr11B" 100 17 0 0 16 32 15656169 15656185 3.4 31.9
"RosBREEDSNP_SNP_GA_6162720_Lg3_00073_MAF20_1629415_exon4" "chr3B" 100 50 0 0 1 50 4493917 4493868 4.08e-18 91.5
"RosBREEDSNP_SNP_GA_6162720_Lg3_00073_MAF20_1629415_exon4" "chr3B" 100 17 0 0 19 35 8034282 8034298 3.4 31.9
"RosBREEDSNP_SNP_GA_6162720_Lg3_00073_MAF20_1629415_exon4" "chr3B" 100 17 0 0 19 35 23399798 23399814 3.4 31.9
"RosBREEDSNP_SNP_GA_6162720_Lg3_00073_MAF20_1629415_exon4" "chr3B" 100 17 0 0 19 35 29427975 29427959 3.4 31.9
"RosBREEDSNP_SNP_GA_6162720_Lg3_00073_MAF20_1629415_exon4" "chr3B" 100 17 0 0 19 35 30164820 30164804 3.4 31.9
"RosBREEDSNP_SNP_GA_6162720_Lg3_00073_MAF20_1629415_exon4" "chr3B" 100 17 0 0 19 35 32610109 32610093 3.4 31.9
"RosBREEDSNP_SNP_GA_6162720_Lg3_00073_MAF20_1629415_exon4" "chr11B" 94.118 34 1 1 17 50 4895883 4895851 1.25e-05 50
"RosBREEDSNP_SNP_GA_6162720_Lg3_00073_MAF20_1629415_exon4" "chr11B" 76 50 11 1 1 50 24470265 24470217 0.96 33.7
"RosBREEDSNP_SNP_GA_6162720_Lg3_00073_MAF20_1629415_exon4" "chr11B" 100 18 0 0 33 50 24706823 24706840 0.96 33.7
"RosBREEDSNP_SNP_GA_6162720_Lg3_00073_MAF20_1629415_exon4" "chr11B" 95 20 1 0 19 38 7431461 7431442 3.4 32.8
"RosBREEDSNP_SNP_GA_6162720_Lg3_00073_MAF20_1629415_exon4" "chr11B" 100 17 0 0 19 35 9135184 9135168 3.4 31.9
"RosBREEDSNP_SNP_GA_6162720_Lg3_00073_MAF20_1629415_exon4" "chr11B" 100 17 0 0 19 35 9618964 9618948 3.4 31.9
"RosBREEDSNP_SNP_GA_6162720_Lg3_00073_MAF20_1629415_exon4" "chr5B" 95.455 22 1 0 19 40 41560673 41560652 0.28 36.5
"RosBREEDSNP_SNP_GA_6162720_Lg3_00073_MAF20_1629415_exon4" "chr5B" 100 17 0 0 19 35 24275219 24275203 3.4 31.9
"RosBREEDSNP_SNP_GA_6162720_Lg3_00073_MAF20_1629415_exon4" "chr10B" 95.455 22 1 0 26 47 34646724 34646745 0.28 36.5
"RosBREEDSNP_SNP_GA_6162720_Lg3_00073_MAF20_1629415_exon4" "chr10B" 95 20 1 0 19 38 12238644 12238625 3.4 32.8
"RosBREEDSNP_SNP_GA_6162720_Lg3_00073_MAF20_1629415_exon4" "chr10B" 95 20 1 0 19 38 29468300 29468319 3.4 32.8
"RosBREEDSNP_SNP_GA_6162720_Lg3_00073_MAF20_1629415_exon4" "chr10B" 100 17 0 0 19 35 32704587 32704603 3.4 31.9
"RosBREEDSNP_SNP_GA_6162720_Lg3_00073_MAF20_1629415_exon4" "chr17B" 88.462 26 3 0 19 44 26522923 26522898 0.96 34.6
"RosBREEDSNP_SNP_GA_6162720_Lg3_00073_MAF20_1629415_exon4" "chr17B" 95 20 1 0 19 38 4361396 4361415 3.4 32.8
"RosBREEDSNP_SNP_GA_6162720_Lg3_00073_MAF20_1629415_exon4" "chr17B" 100 17 0 0 33 49 429587 429603 3.4 31.9
"RosBREEDSNP_SNP_GA_6162720_Lg3_00073_MAF20_1629415_exon4" "chr17B" 100 17 0 0 19 35 17716024 17716040 3.4 31.9
"RosBREEDSNP_SNP_GA_6162720_Lg3_00073_MAF20_1629415_exon4" "chr1B" 100 18 0 0 32 49 745154 745171 0.96 33.7
"RosBREEDSNP_SNP_GA_6162720_Lg3_00073_MAF20_1629415_exon4" "chr1B" 100 17 0 0 19 35 19130811 19130827 3.4 31.9
"RosBREEDSNP_SNP_GA_6162720_Lg3_00073_MAF20_1629415_exon4" "chr16B" 92 25 1 1 22 46 25879821 25879798 0.96 33.7
"RosBREEDSNP_SNP_GA_6162720_Lg3_00073_MAF20_1629415_exon4" "chr16B" 95 20 1 0 19 38 7839222 7839203 3.4 32.8
"RosBREEDSNP_SNP_GA_6162720_Lg3_00073_MAF20_1629415_exon4" "chr16B" 100 17 0 0 19 35 5339294 5339310 3.4 31.9
"RosBREEDSNP_SNP_GA_6162720_Lg3_00073_MAF20_1629415_exon4" "chr2B" 95 20 1 0 19 38 38377000 38376981 3.4 32.8
"RosBREEDSNP_SNP_GA_6162720_Lg3_00073_MAF20_1629415_exon4" "chr2B" 90.909 22 2 0 22 43 4424958 4424937 3.4 31.9
"RosBREEDSNP_SNP_GA_6162720_Lg3_00073_MAF20_1629415_exon4" "chr2B" 100 17 0 0 23 39 13074634 13074618 3.4 31.9
"RosBREEDSNP_SNP_GA_6162720_Lg3_00073_MAF20_1629415_exon4" "chr6B" 95 20 1 0 19 38 5513276 5513295 3.4 32.8
"RosBREEDSNP_SNP_GA_6162720_Lg3_00073_MAF20_1629415_exon4" "chr6B" 95 20 1 0 19 38 18855397 18855416 3.4 32.8
"RosBREEDSNP_SNP_GA_6162720_Lg3_00073_MAF20_1629415_exon4" "chr6B" 95 20 1 0 19 38 21154765 21154746 3.4 32.8
"RosBREEDSNP_SNP_GA_6162720_Lg3_00073_MAF20_1629415_exon4" "chr6B" 100 17 0 0 19 35 21154328 21154344 3.4 31.9
"RosBREEDSNP_SNP_GA_6162720_Lg3_00073_MAF20_1629415_exon4" "chr7B" 95 20 1 0 19 38 12767406 12767387 3.4 32.8
"RosBREEDSNP_SNP_GA_6162720_Lg3_00073_MAF20_1629415_exon4" "chr8B" 95 20 1 0 19 38 21743978 21743959 3.4 32.8
"RosBREEDSNP_SNP_GA_6162720_Lg3_00073_MAF20_1629415_exon4" "chr8B" 95 20 1 0 19 38 27629566 27629547 3.4 32.8
"RosBREEDSNP_SNP_GA_6162720_Lg3_00073_MAF20_1629415_exon4" "chr8B" 100 17 0 0 19 35 8618788 8618804 3.4 31.9
"RosBREEDSNP_SNP_GA_6162720_Lg3_00073_MAF20_1629415_exon4" "chr8B" 100 17 0 0 19 35 10256962 10256946 3.4 31.9
"RosBREEDSNP_SNP_GA_6162720_Lg3_00073_MAF20_1629415_exon4" "chr8B" 100 17 0 0 19 35 29079908 29079924 3.4 31.9
"RosBREEDSNP_SNP_GA_6162720_Lg3_00073_MAF20_1629415_exon4" "chr9B" 95 20 1 0 31 50 25408958 25408939 3.4 32.8
"RosBREEDSNP_SNP_GA_6162720_Lg3_00073_MAF20_1629415_exon4" "chr9B" 95 20 1 0 19 38 30906080 30906099 3.4 32.8
"RosBREEDSNP_SNP_GA_6162720_Lg3_00073_MAF20_1629415_exon4" "chr9B" 100 17 0 0 19 35 4349983 4349999 3.4 31.9
"RosBREEDSNP_SNP_GA_6162720_Lg3_00073_MAF20_1629415_exon4" "chr12B" 95 20 1 0 19 38 17416384 17416365 3.4 32.8
"RosBREEDSNP_SNP_GA_6162720_Lg3_00073_MAF20_1629415_exon4" "chr12B" 95 20 1 0 19 38 23360530 23360511 3.4 32.8
"RosBREEDSNP_SNP_GA_6162720_Lg3_00073_MAF20_1629415_exon4" "chr12B" 100 17 0 0 19 35 2121910 2121894 3.4 31.9
"RosBREEDSNP_SNP_GA_6162720_Lg3_00073_MAF20_1629415_exon4" "chr4B" 100 17 0 0 19 35 22722170 22722154 3.4 31.9
"RosBREEDSNP_SNP_GA_6162720_Lg3_00073_MAF20_1629415_exon4" "chr13B" 100 17 0 0 19 35 7259157 7259173 3.4 31.9
"RosBREEDSNP_SNP_GA_6162720_Lg3_00073_MAF20_1629415_exon4" "chr13B" 100 17 0 0 19 35 12609299 12609283 3.4 31.9
"RosBREEDSNP_SNP_GA_6162720_Lg3_00073_MAF20_1629415_exon4" "chr13B" 100 17 0 0 19 35 14331286 14331270 3.4 31.9
"RosBREEDSNP_SNP_GA_6162720_Lg3_00073_MAF20_1629415_exon4" "chr14B" 100 17 0 0 13 29 7833277 7833293 3.4 31.9
"RosBREEDSNP_SNP_GA_6162720_Lg3_00073_MAF20_1629415_exon4" "chr14B" 100 17 0 0 19 35 15688889 15688905 3.4 31.9
"RosBREEDSNP_SNP_GA_6162720_Lg3_00073_MAF20_1629415_exon4" "chr14B" 100 17 0 0 19 35 15689071 15689087 3.4 31.9
"RosBREEDSNP_SNP_GA_6162720_Lg3_00073_MAF20_1629415_exon4" "chr14B" 100 17 0 0 19 35 28698204 28698188 3.4 31.9
"RosBREEDSNP_SNP_GA_6162720_Lg3_00073_MAF20_1629415_exon4" "chr15B" 100 17 0 0 25 41 16862285 16862301 3.4 31.9
"RosBREEDSNP_SNP_GA_6242616_Lg3_00073_MAF30_1679536_exon2" "chr3B" 100 50 0 0 1 50 4638842 4638793 4.08e-18 91.5
"RosBREEDSNP_SNP_GA_6242616_Lg3_00073_MAF30_1679536_exon2" "chr11B" 96 50 2 0 1 50 5024180 5024131 2.11e-15 82.4
"RosBREEDSNP_SNP_GA_6242616_Lg3_00073_MAF30_1679536_exon2" "chr10B" 91.304 23 2 0 3 25 28471210 28471232 0.96 33.7
"RosBREEDSNP_SNP_GA_6242616_Lg3_00073_MAF30_1679536_exon2" "chr15B" 95 20 1 0 19 38 11397253 11397272 3.4 32.8
"RosBREEDSNP_SNP_GA_6242616_Lg3_00073_MAF30_1679536_exon2" "chr7B" 100 17 0 0 20 36 21306415 21306431 3.4 31.9
"RosBREEDSNP_SNP_GA_6242616_Lg3_00073_MAF30_1679536_exon2" "chr7B" 90.909 22 2 0 22 43 21457180 21457159 3.4 31.9
"RosBREEDSNP_SNP_GA_6242616_Lg3_00073_MAF30_1679536_exon2" "chr13B" 100 17 0 0 14 30 16359323 16359307 3.4 31.9
"RosBREEDSNP_SNP_GA_6539382_Lg3_01921_MAF30_1666387_exon1" "chr3B" 100 50 0 0 1 50 4941242 4941193 4.08e-18 91.5
"RosBREEDSNP_SNP_GA_6539382_Lg3_01921_MAF30_1666387_exon1" "chr3B" 83.871 31 3 1 1 29 30274692 30274722 3.4 31.9
"RosBREEDSNP_SNP_GA_6539382_Lg3_01921_MAF30_1666387_exon1" "chr11B" 94 50 3 0 1 50 5397385 5397336 8.99e-14 77.9
"RosBREEDSNP_SNP_GA_6539382_Lg3_01921_MAF30_1666387_exon1" "chr11B" 83.871 31 3 1 1 29 36283827 36283857 3.4 31.9
"RosBREEDSNP_SNP_GA_6539382_Lg3_01921_MAF30_1666387_exon1" "chr5B" 91.667 24 2 0 15 38 7899736 7899713 0.28 35.6
"RosBREEDSNP_SNP_GA_6539382_Lg3_01921_MAF30_1666387_exon1" "chr8B" 86.667 30 3 1 2 30 25082892 25082863 0.96 33.7
"RosBREEDSNP_SNP_GA_6539382_Lg3_01921_MAF30_1666387_exon1" "chr16B" 88 25 3 0 21 45 33541886 33541910 3.4 32.8
"RosBREEDSNP_SNP_GA_6539382_Lg3_01921_MAF30_1666387_exon1" "chr16B" 100 17 0 0 11 27 10404160 10404144 3.4 31.9
"RosBREEDSNP_SNP_GA_6539382_Lg3_01921_MAF30_1666387_exon1" "chr4B" 90.909 22 2 0 3 24 24237112 24237091 3.4 31.9
"RosBREEDSNP_SNP_GA_6539382_Lg3_01921_MAF30_1666387_exon1" "chr10B" 86.207 29 3 1 1 28 21839300 21839272 3.4 31.9
"RosBREEDSNP_SNP_GA_6539382_Lg3_01921_MAF30_1666387_exon1" "chr12B" 100 17 0 0 13 29 16177458 16177474 3.4 31.9
"RosBREEDSNP_SNP_GA_6539382_Lg3_01921_MAF30_1666387_exon1" "chr14B" 90.909 22 2 0 8 29 16143829 16143850 3.4 31.9
"RosBREEDSNP_SNP_GA_7035308_Lg2_RosCOS1581_MAF40_MDP0000785754_exon1" "chr2B" 100 50 0 0 1 50 6601244 6601293 4.08e-18 91.5
"RosBREEDSNP_SNP_GA_7035308_Lg2_RosCOS1581_MAF40_MDP0000785754_exon1" "chr5B" 100 50 0 0 1 50 12059408 12059359 4.08e-18 91.5
"RosBREEDSNP_SNP_GA_7035308_Lg2_RosCOS1581_MAF40_MDP0000785754_exon1" "chr5B" 95 20 1 0 9 28 5395119 5395138 3.4 32.8
"RosBREEDSNP_SNP_GA_7035308_Lg2_RosCOS1581_MAF40_MDP0000785754_exon1" "chr5B" 95 20 1 0 21 40 46359866 46359885 3.4 32.8
"RosBREEDSNP_SNP_GA_7035308_Lg2_RosCOS1581_MAF40_MDP0000785754_exon1" "chr5B" 100 17 0 0 21 37 32968336 32968320 3.4 31.9
"RosBREEDSNP_SNP_GA_7035308_Lg2_RosCOS1581_MAF40_MDP0000785754_exon1" "chr17B" 88.889 27 1 1 6 30 15058546 15058520 0.96 33.7
"RosBREEDSNP_SNP_GA_7035308_Lg2_RosCOS1581_MAF40_MDP0000785754_exon1" "chr17B" 95 20 1 0 25 44 8329752 8329733 3.4 32.8
"RosBREEDSNP_SNP_GA_7035308_Lg2_RosCOS1581_MAF40_MDP0000785754_exon1" "chr3B" 95 20 1 0 15 34 10535838 10535857 3.4 32.8
"RosBREEDSNP_SNP_GA_7035308_Lg2_RosCOS1581_MAF40_MDP0000785754_exon1" "chr6B" 95 20 1 0 18 37 1985680 1985661 3.4 32.8
"RosBREEDSNP_SNP_GA_7035308_Lg2_RosCOS1581_MAF40_MDP0000785754_exon1" "chr13B" 95 20 1 0 21 40 25644494 25644513 3.4 32.8
"RosBREEDSNP_SNP_GA_7035308_Lg2_RosCOS1581_MAF40_MDP0000785754_exon1" "chr13B" 95 20 1 0 21 40 25654732 25654751 3.4 32.8
"RosBREEDSNP_SNP_GA_7035308_Lg2_RosCOS1581_MAF40_MDP0000785754_exon1" "chr1B" 100 17 0 0 20 36 8928336 8928320 3.4 31.9
"RosBREEDSNP_SNP_GA_9496433_Lg3_02195_MAF30_1675854_exon1" "chr3B" 100 50 0 0 1 50 7983511 7983462 4.08e-18 91.5
"RosBREEDSNP_SNP_GA_9496433_Lg3_02195_MAF30_1675854_exon1" "chr11B" 97.959 49 1 0 2 50 8206480 8206432 6.06e-16 85.1
"RosBREEDSNP_SNP_GA_9496433_Lg3_02195_MAF30_1675854_exon1" "chr11B" 95 20 1 0 4 23 1021542 1021523 3.4 32.8
"RosBREEDSNP_SNP_GA_9496433_Lg3_02195_MAF30_1675854_exon1" "chr11B" 100 17 0 0 6 22 29357443 29357459 3.4 31.9
"RosBREEDSNP_SNP_GA_9496433_Lg3_02195_MAF30_1675854_exon1" "chr10B" 84.375 32 4 1 16 47 22594232 22594202 3.4 32.8
"RosBREEDSNP_SNP_GA_9966749_Lg3_01990_MAF10_266458_exon1" "chr11B" 97.826 46 1 0 5 50 9010248 9010293 2.58e-14 79.7
"RosBREEDSNP_SNP_GA_9966749_Lg3_01990_MAF10_266458_exon1" "chr11B" 83.333 30 5 0 20 49 36784609 36784638 3.4 32.8
"RosBREEDSNP_SNP_GA_9966749_Lg3_01990_MAF10_266458_exon1" "chr13B" 100 17 0 0 5 21 19502179 19502195 3.4 31.9
"RosBREEDSNP_SNP_GA_9966749_Lg3_01990_MAF10_266458_exon1" "chr15B" 100 17 0 0 32 48 33694415 33694399 3.4 31.9
"RosBREEDSNP_SNP_GT_11438433_Lg2_00159_MAF50_1633417_exon7" "chr2B" 100 50 0 0 1 50 8932238 8932189 4.08e-18 91.5
"RosBREEDSNP_SNP_GT_11438433_Lg2_00159_MAF50_1633417_exon7" "chr2B" 85.294 34 1 2 7 40 35697841 35697812 0.96 34.6
"RosBREEDSNP_SNP_GT_11438433_Lg2_00159_MAF50_1633417_exon7" "chr2B" 90.909 22 2 0 26 47 21611794 21611773 3.4 31.9
"RosBREEDSNP_SNP_GT_11438433_Lg2_00159_MAF50_1633417_exon7" "chr1B" 97.561 41 1 0 8 48 334794 334754 1.33e-11 70.7
"RosBREEDSNP_SNP_GT_11438433_Lg2_00159_MAF50_1633417_exon7" "chr1B" 97.561 41 1 0 8 48 18232549 18232509 1.33e-11 70.7
"RosBREEDSNP_SNP_GT_11438433_Lg2_00159_MAF50_1633417_exon7" "chr1B" 95.122 41 2 0 8 48 343875 343835 1.63e-10 66.2
"RosBREEDSNP_SNP_GT_11438433_Lg2_00159_MAF50_1633417_exon7" "chr15B" 97.561 41 1 0 8 48 12915131 12915171 1.33e-11 70.7
"RosBREEDSNP_SNP_GT_11438433_Lg2_00159_MAF50_1633417_exon7" "chr15B" 84.375 32 4 1 10 41 16373788 16373818 3.4 32.8
"RosBREEDSNP_SNP_GT_11438433_Lg2_00159_MAF50_1633417_exon7" "chr16B" 97.561 41 1 0 8 48 33874501 33874541 1.33e-11 70.7
"RosBREEDSNP_SNP_GT_11438433_Lg2_00159_MAF50_1633417_exon7" "chr16B" 88 25 3 0 17 41 16074986 16075010 3.4 32.8
"RosBREEDSNP_SNP_GT_11438433_Lg2_00159_MAF50_1633417_exon7" "chr4B" 91.667 24 2 0 17 40 492835 492812 0.28 35.6
"RosBREEDSNP_SNP_GT_11438433_Lg2_00159_MAF50_1633417_exon7" "chr4B" 86.207 29 4 0 19 47 14033231 14033203 0.28 35.6
"RosBREEDSNP_SNP_GT_11438433_Lg2_00159_MAF50_1633417_exon7" "chr6B" 92.308 26 1 1 3 28 22831608 22831632 0.28 35.6
"RosBREEDSNP_SNP_GT_11438433_Lg2_00159_MAF50_1633417_exon7" "chr6B" 91.304 23 2 0 21 43 24696078 24696056 0.96 33.7
"RosBREEDSNP_SNP_GT_11438433_Lg2_00159_MAF50_1633417_exon7" "chr6B" 91.304 23 2 0 21 43 24706606 24706584 0.96 33.7
"RosBREEDSNP_SNP_GT_11438433_Lg2_00159_MAF50_1633417_exon7" "chr6B" 91.304 23 2 0 21 43 24809259 24809237 0.96 33.7
"RosBREEDSNP_SNP_GT_11438433_Lg2_00159_MAF50_1633417_exon7" "chr6B" 91.304 23 2 0 21 43 24819787 24819765 0.96 33.7
"RosBREEDSNP_SNP_GT_11438433_Lg2_00159_MAF50_1633417_exon7" "chr5B" 84.375 32 4 1 10 41 35151163 35151133 3.4 32.8
"RosBREEDSNP_SNP_GT_11438433_Lg2_00159_MAF50_1633417_exon7" "chr5B" 84.375 32 4 1 10 41 36956255 36956225 3.4 32.8
"RosBREEDSNP_SNP_GT_11438433_Lg2_00159_MAF50_1633417_exon7" "chr7B" 95 20 1 0 1 20 20961505 20961486 3.4 32.8
"RosBREEDSNP_SNP_GT_11438433_Lg2_00159_MAF50_1633417_exon7" "chr11B" 88.889 27 2 1 16 42 24213008 24213033 3.4 32.8
"RosBREEDSNP_SNP_GT_11438433_Lg2_00159_MAF50_1633417_exon7" "chr10B" 100 17 0 0 22 38 24561342 24561358 3.4 31.9
"RosBREEDSNP_SNP_GT_11438433_Lg2_00159_MAF50_1633417_exon7" "chr10B" 86.207 29 3 1 19 46 32930786 32930758 3.4 31.9
"RosBREEDSNP_SNP_GT_11438433_Lg2_00159_MAF50_1633417_exon7" "chr13B" 100 17 0 0 22 38 648654 648638 3.4 31.9
"RosBREEDSNP_SNP_GT_11554302_Lg2_01005_MAF20_1643422_exon1" "chr2B" 100 50 0 0 1 50 9050733 9050782 4.08e-18 91.5
"RosBREEDSNP_SNP_GT_11554302_Lg2_01005_MAF20_1643422_exon1" "chr15B" 92 50 4 0 1 50 12963075 12963124 1.1e-12 73.4
"RosBREEDSNP_SNP_GT_11554302_Lg2_01005_MAF20_1643422_exon1" "chr15B" 90 50 5 0 1 50 18709292 18709341 4.66e-11 68.9
"RosBREEDSNP_SNP_GT_11554302_Lg2_01005_MAF20_1643422_exon1" "chr15B" 90 50 5 0 1 50 42710140 42710189 4.66e-11 68.9
"RosBREEDSNP_SNP_GT_11554302_Lg2_01005_MAF20_1643422_exon1" "chr11B" 84 50 8 0 1 50 28914097 28914146 2.94e-07 55.4
"RosBREEDSNP_SNP_GT_11554302_Lg2_01005_MAF20_1643422_exon1" "chr8B" 85.106 47 7 0 4 50 7997914 7997868 1.03e-06 54.5
"RosBREEDSNP_SNP_GT_11554302_Lg2_01005_MAF20_1643422_exon1" "chr14B" 89.744 39 4 0 1 39 26482110 26482148 1.03e-06 53.6
"RosBREEDSNP_SNP_GT_11554302_Lg2_01005_MAF20_1643422_exon1" "chr14B" 89.744 39 4 0 1 39 26492985 26493023 1.03e-06 53.6
"RosBREEDSNP_SNP_GT_11554302_Lg2_01005_MAF20_1643422_exon1" "chr5B" 100 18 0 0 16 33 16317490 16317507 0.96 33.7
"RosBREEDSNP_SNP_GT_11799850_Lg2_00614_MAF50_MDP0000175404_exon2" "chr2B" 98 50 1 0 1 50 9227227 9227178 1.74e-16 86.9
"RosBREEDSNP_SNP_GT_11799850_Lg2_00614_MAF50_MDP0000175404_exon2" "chr2B" 81.579 38 7 0 1 38 9233672 9233709 0.079 38.3
"RosBREEDSNP_SNP_GT_11799850_Lg2_00614_MAF50_MDP0000175404_exon2" "chr5B" 90.909 22 2 0 8 29 47515262 47515283 3.4 31.9
"RosBREEDSNP_SNP_GT_11799850_Lg2_00614_MAF50_MDP0000175404_exon2" "chr6B" 85.185 27 4 0 3 29 16078284 16078310 3.4 31.9
"RosBREEDSNP_SNP_GT_11799850_Lg2_00614_MAF50_MDP0000175404_exon2" "chr6B" 85.185 27 4 0 3 29 16087612 16087638 3.4 31.9
"RosBREEDSNP_SNP_GT_11799850_Lg2_00614_MAF50_MDP0000175404_exon2" "chr10B" 85.185 27 4 0 4 30 36916010 36916036 3.4 31.9
"RosBREEDSNP_SNP_GT_11969851_Lg2_RosCOS2709_MAF30_1618610_exon1" "chr2B" 100 50 0 0 1 50 9452604 9452653 4.08e-18 91.5
"RosBREEDSNP_SNP_GT_11969851_Lg2_RosCOS2709_MAF30_1618610_exon1" "chr8B" 95.238 21 1 0 28 48 22366580 22366600 0.96 34.6
"RosBREEDSNP_SNP_GT_11969851_Lg2_RosCOS2709_MAF30_1618610_exon1" "chr8B" 90.909 22 2 0 26 47 4287905 4287884 3.4 31.9
"RosBREEDSNP_SNP_GT_11969851_Lg2_RosCOS2709_MAF30_1618610_exon1" "chr8B" 100 17 0 0 28 44 29214189 29214173 3.4 31.9
"RosBREEDSNP_SNP_GT_11969851_Lg2_RosCOS2709_MAF30_1618610_exon1" "chr1B" 100 18 0 0 29 46 17973079 17973062 0.96 33.7
"RosBREEDSNP_SNP_GT_11969851_Lg2_RosCOS2709_MAF30_1618610_exon1" "chr10B" 86.667 30 3 1 20 49 20121087 20121059 0.96 33.7
"RosBREEDSNP_SNP_GT_11969851_Lg2_RosCOS2709_MAF30_1618610_exon1" "chr10B" 100 17 0 0 32 48 28997404 28997388 3.4 31.9
"RosBREEDSNP_SNP_GT_11969851_Lg2_RosCOS2709_MAF30_1618610_exon1" "chr5B" 83.333 30 5 0 18 47 31245536 31245507 3.4 32.8
"RosBREEDSNP_SNP_GT_11969851_Lg2_RosCOS2709_MAF30_1618610_exon1" "chr5B" 100 17 0 0 18 34 12187938 12187954 3.4 31.9
"RosBREEDSNP_SNP_GT_11969851_Lg2_RosCOS2709_MAF30_1618610_exon1" "chr5B" 85.714 28 1 1 19 43 33229917 33229944 3.4 31.9
"RosBREEDSNP_SNP_GT_11969851_Lg2_RosCOS2709_MAF30_1618610_exon1" "chr5B" 100 17 0 0 32 48 37740293 37740277 3.4 31.9
"RosBREEDSNP_SNP_GT_11969851_Lg2_RosCOS2709_MAF30_1618610_exon1" "chr15B" 83.333 30 5 0 18 47 35803769 35803740 3.4 32.8
"RosBREEDSNP_SNP_GT_11969851_Lg2_RosCOS2709_MAF30_1618610_exon1" "chr17B" 83.333 30 5 0 18 47 24149041 24149070 3.4 32.8
"RosBREEDSNP_SNP_GT_12392481_Lg1_02334_MAF40_1680740_exon1" "chr1B" 100 46 0 0 5 50 16968171 16968126 6.06e-16 84.2
"RosBREEDSNP_SNP_GT_13683046_Lg2_00214_MAF10_76634_exon1" "chr2B" 100 50 0 0 1 50 10577418 10577369 4.08e-18 91.5
"RosBREEDSNP_SNP_GT_13683046_Lg2_00214_MAF10_76634_exon1" "chr15B" 84.375 32 5 0 1 32 15133523 15133492 0.28 36.5
"RosBREEDSNP_SNP_GT_13683046_Lg2_00214_MAF10_76634_exon1" "chr15B" 95.455 22 1 0 29 50 15143659 15143638 0.28 36.5
"RosBREEDSNP_SNP_GT_13683046_Lg2_00214_MAF10_76634_exon1" "chr8B" 100 18 0 0 7 24 1799586 1799603 0.96 33.7
"RosBREEDSNP_SNP_GT_13683046_Lg2_00214_MAF10_76634_exon1" "chr8B" 85.185 27 4 0 22 48 22200719 22200745 3.4 31.9
"RosBREEDSNP_SNP_GT_13683046_Lg2_00214_MAF10_76634_exon1" "chr6B" 90.909 22 2 0 28 49 7351718 7351739 3.4 31.9
"RosBREEDSNP_SNP_GT_13683046_Lg2_00214_MAF10_76634_exon1" "chr11B" 86.207 29 3 1 22 50 769546 769519 3.4 31.9
"RosBREEDSNP_SNP_GT_13683046_Lg2_00214_MAF10_76634_exon1" "chr13B" 86.207 29 3 1 22 49 19389946 19389918 3.4 31.9
"RosBREEDSNP_SNP_GT_15181769_Lg2_00222_MAF30_MDP0000849116_exon1" "chr2B" 100 50 0 0 1 50 11957290 11957339 4.08e-18 91.5
"RosBREEDSNP_SNP_GT_15181769_Lg2_00222_MAF30_MDP0000849116_exon1" "chr2B" 100 50 0 0 1 50 11971277 11971326 4.08e-18 91.5
"RosBREEDSNP_SNP_GT_15181769_Lg2_00222_MAF30_MDP0000849116_exon1" "chr1B" 98 50 1 0 1 50 19391431 19391382 1.74e-16 86.9
"RosBREEDSNP_SNP_GT_15181769_Lg2_00222_MAF30_MDP0000849116_exon1" "chr1B" 91.667 24 2 0 7 30 3405657 3405680 0.28 35.6
"RosBREEDSNP_SNP_GT_15181769_Lg2_00222_MAF30_MDP0000849116_exon1" "chr13B" 98 50 1 0 1 50 11132375 11132424 1.74e-16 86.9
"RosBREEDSNP_SNP_GT_15181769_Lg2_00222_MAF30_MDP0000849116_exon1" "chr3B" 90.909 22 2 0 5 26 28256133 28256154 3.4 31.9
"RosBREEDSNP_SNP_GT_15181769_Lg2_00222_MAF30_MDP0000849116_exon1" "chr8B" 85.185 27 4 0 6 32 3137030 3137004 3.4 31.9
"RosBREEDSNP_SNP_GT_15181769_Lg2_00222_MAF30_MDP0000849116_exon1" "chr11B" 86.207 29 3 1 21 48 9693611 9693639 3.4 31.9
"RosBREEDSNP_SNP_GT_16174412_Lg2_01309_MAF30_MDP0000197883_exon1" "chr2B" 100 50 0 0 1 50 12425475 12425426 4.08e-18 91.5
"RosBREEDSNP_SNP_GT_16174412_Lg2_01309_MAF30_MDP0000197883_exon1" "chr17B" 85.417 48 7 0 1 48 11569980 11570027 2.94e-07 56.3
"RosBREEDSNP_SNP_GT_16174412_Lg2_01309_MAF30_MDP0000197883_exon1" "chr15B" 82 50 9 0 1 50 31604778 31604827 1.25e-05 50.9
"RosBREEDSNP_SNP_GT_16174412_Lg2_01309_MAF30_MDP0000197883_exon1" "chr5B" 81.25 48 9 0 1 48 28567658 28567611 0.000152 47.3
"RosBREEDSNP_SNP_GT_16174412_Lg2_01309_MAF30_MDP0000197883_exon1" "chr5B" 78.723 47 7 2 2 48 9824117 9824074 0.96 34.6
"RosBREEDSNP_SNP_GT_16174412_Lg2_01309_MAF30_MDP0000197883_exon1" "chr11B" 83.721 43 7 0 6 48 29675875 29675917 0.000152 47.3
"RosBREEDSNP_SNP_GT_16174412_Lg2_01309_MAF30_MDP0000197883_exon1" "chr11B" 84.091 44 6 1 4 47 10005016 10005058 0.000531 45.5
"RosBREEDSNP_SNP_GT_16174412_Lg2_01309_MAF30_MDP0000197883_exon1" "chr11B" 80.851 47 6 2 2 48 34726789 34726746 0.023 39.2
"RosBREEDSNP_SNP_GT_16174412_Lg2_01309_MAF30_MDP0000197883_exon1" "chr12B" 81.395 43 8 0 2 44 6866019 6866061 0.002 42.8
"RosBREEDSNP_SNP_GT_16174412_Lg2_01309_MAF30_MDP0000197883_exon1" "chr12B" 81.395 43 8 0 2 44 6876341 6876383 0.002 42.8
"RosBREEDSNP_SNP_GT_16174412_Lg2_01309_MAF30_MDP0000197883_exon1" "chr12B" 82.051 39 5 2 8 45 4372498 4372461 3.4 32.8
"RosBREEDSNP_SNP_GT_16174412_Lg2_01309_MAF30_MDP0000197883_exon1" "chr7B" 80.851 47 6 2 4 50 7829784 7829741 0.023 39.2
"RosBREEDSNP_SNP_GT_16174412_Lg2_01309_MAF30_MDP0000197883_exon1" "chr4B" 80 45 6 2 4 48 6660513 6660554 0.28 35.6
"RosBREEDSNP_SNP_GT_16174412_Lg2_01309_MAF30_MDP0000197883_exon1" "chr1B" 78.723 47 7 2 4 50 11224824 11224867 0.96 34.6
"RosBREEDSNP_SNP_GT_16174412_Lg2_01309_MAF30_MDP0000197883_exon1" "chr10B" 78.723 47 7 2 4 50 10179158 10179201 0.96 34.6
"RosBREEDSNP_SNP_GT_16174412_Lg2_01309_MAF30_MDP0000197883_exon1" "chr6B" 95 20 1 0 26 45 7509695 7509676 3.4 32.8
"RosBREEDSNP_SNP_GT_16174412_Lg2_01309_MAF30_MDP0000197883_exon1" "chr9B" 95 20 1 0 25 44 28251660 28251641 3.4 32.8
"RosBREEDSNP_SNP_GT_18064090_Lg1_01783_MAF50_708296_exon1" "chr1B" 100 50 0 0 1 50 19408267 19408218 4.08e-18 91.5
"RosBREEDSNP_SNP_GT_18064090_Lg1_01783_MAF50_708296_exon1" "chr9B" 91.304 23 2 0 19 41 6308910 6308932 0.96 33.7
"RosBREEDSNP_SNP_GT_18064090_Lg1_01783_MAF50_708296_exon1" "chr17B" 91.304 23 2 0 19 41 4903318 4903340 0.96 33.7
"RosBREEDSNP_SNP_GT_18064090_Lg1_01783_MAF50_708296_exon1" "chr5B" 90.909 22 2 0 13 34 16370648 16370669 3.4 31.9
"RosBREEDSNP_SNP_GT_18064090_Lg1_01783_MAF50_708296_exon1" "chr7B" 100 17 0 0 12 28 4494698 4494682 3.4 31.9
"RosBREEDSNP_SNP_GT_18064090_Lg1_01783_MAF50_708296_exon1" "chr11B" 100 17 0 0 19 35 24587950 24587934 3.4 31.9
"RosBREEDSNP_SNP_GT_18719697_Lg1_00183_MAF20_MDP0000284030_exon1" "chr1B" 100 50 0 0 1 50 19667915 19667964 4.08e-18 91.5
"RosBREEDSNP_SNP_GT_18719697_Lg1_00183_MAF20_MDP0000284030_exon1" "chr1B" 100 18 0 0 8 25 22860100 22860083 0.96 33.7
"RosBREEDSNP_SNP_GT_18719697_Lg1_00183_MAF20_MDP0000284030_exon1" "chr7B" 100 19 0 0 6 24 13685439 13685457 0.28 35.6
"RosBREEDSNP_SNP_GT_18719697_Lg1_00183_MAF20_MDP0000284030_exon1" "chr9B" 100 18 0 0 4 21 3549411 3549394 0.96 33.7
"RosBREEDSNP_SNP_GT_18719697_Lg1_00183_MAF20_MDP0000284030_exon1" "chr9B" 100 17 0 0 17 33 24682724 24682708 3.4 31.9
"RosBREEDSNP_SNP_GT_18719697_Lg1_00183_MAF20_MDP0000284030_exon1" "chr14B" 92 25 1 1 6 29 72689 72665 0.96 33.7
"RosBREEDSNP_SNP_GT_18719697_Lg1_00183_MAF20_MDP0000284030_exon1" "chr17B" 84.375 32 4 1 6 36 17288735 17288766 3.4 32.8
"RosBREEDSNP_SNP_GT_18719697_Lg1_00183_MAF20_MDP0000284030_exon1" "chr4B" 100 17 0 0 17 33 13465273 13465257 3.4 31.9
"RosBREEDSNP_SNP_GT_18719697_Lg1_00183_MAF20_MDP0000284030_exon1" "chr6B" 100 17 0 0 16 32 6016957 6016941 3.4 31.9
"RosBREEDSNP_SNP_GT_18719697_Lg1_00183_MAF20_MDP0000284030_exon1" "chr10B" 90.909 22 2 0 5 26 34169851 34169872 3.4 31.9
"RosBREEDSNP_SNP_GT_18719697_Lg1_00183_MAF20_MDP0000284030_exon1" "chr10B" 90.909 22 2 0 5 26 34173682 34173703 3.4 31.9
"RosBREEDSNP_SNP_GT_18719697_Lg1_00183_MAF20_MDP0000284030_exon1" "chr12B" 90.909 22 2 0 2 23 13032396 13032375 3.4 31.9
"RosBREEDSNP_SNP_GT_18719697_Lg1_00183_MAF20_MDP0000284030_exon1" "chr13B" 86.207 29 3 1 6 34 11857802 11857775 3.4 31.9
"RosBREEDSNP_SNP_GT_18719697_Lg1_00183_MAF20_MDP0000284030_exon1" "chr13B" 86.207 29 3 1 6 34 11876023 11875996 3.4 31.9
"RosBREEDSNP_SNP_GT_29645640_Lg3_01969_MAF30_187070_exon1" "chr3B" 100 50 0 0 1 50 24975531 24975482 4.08e-18 91.5
"RosBREEDSNP_SNP_GT_29645640_Lg3_01969_MAF30_187070_exon1" "chr3B" 100 50 0 0 1 50 24975912 24975863 4.08e-18 91.5
"RosBREEDSNP_SNP_GT_29645640_Lg3_01969_MAF30_187070_exon1" "chr9B" 81.081 37 5 1 5 41 16075794 16075828 0.96 33.7
"RosBREEDSNP_SNP_GT_29645640_Lg3_01969_MAF30_187070_exon1" "chr13B" 91.304 23 2 0 25 47 29172291 29172269 0.96 33.7
"RosBREEDSNP_SNP_GT_29645640_Lg3_01969_MAF30_187070_exon1" "chr13B" 100 17 0 0 34 50 4006000 4005984 3.4 31.9
"RosBREEDSNP_SNP_GT_29645640_Lg3_01969_MAF30_187070_exon1" "chr8B" 95 20 1 0 28 47 5168556 5168575 3.4 32.8
"RosBREEDSNP_SNP_GT_29645640_Lg3_01969_MAF30_187070_exon1" "chr2B" 90.909 22 2 0 27 48 8394763 8394742 3.4 31.9
"RosBREEDSNP_SNP_GT_29674295_Lg3_01969_MAF50_919825_exon1" "chr3B" 100 50 0 0 1 50 24997985 24997936 4.08e-18 91.5
"RosBREEDSNP_SNP_GT_29674295_Lg3_01969_MAF50_919825_exon1" "chr11B" 97.059 34 1 0 17 50 28649838 28649805 8.42e-08 58.1
"RosBREEDSNP_SNP_GT_29674295_Lg3_01969_MAF50_919825_exon1" "chr11B" 100 17 0 0 1 17 10632593 10632577 3.4 31.9
"RosBREEDSNP_SNP_GT_29674295_Lg3_01969_MAF50_919825_exon1" "chr1B" 100 17 0 0 11 27 25372340 25372324 3.4 31.9
"RosBREEDSNP_SNP_GT_29674295_Lg3_01969_MAF50_919825_exon1" "chr14B" 100 17 0 0 13 29 22668116 22668100 3.4 31.9
"RosBREEDSNP_SNP_GT_31736288_Lg1_325795_MAF20_325795_exon2" "chr7B" 85.417 48 7 0 1 48 20633047 20633094 2.94e-07 56.3
"RosBREEDSNP_SNP_GT_31736288_Lg1_325795_MAF20_325795_exon2" "chr7B" 92.857 28 1 1 12 39 13265762 13265788 0.023 39.2
"RosBREEDSNP_SNP_GT_31736288_Lg1_325795_MAF20_325795_exon2" "chr7B" 88.462 26 3 0 14 39 2899402 2899427 0.96 34.6
"RosBREEDSNP_SNP_GT_31736288_Lg1_325795_MAF20_325795_exon2" "chr7B" 95.238 21 1 0 14 34 5402232 5402212 0.96 34.6
"RosBREEDSNP_SNP_GT_31736288_Lg1_325795_MAF20_325795_exon2" "chr7B" 95.238 21 1 0 14 34 17070901 17070921 0.96 34.6
"RosBREEDSNP_SNP_GT_31736288_Lg1_325795_MAF20_325795_exon2" "chr7B" 95.652 23 0 1 14 35 20132174 20132152 0.96 34.6
"RosBREEDSNP_SNP_GT_31736288_Lg1_325795_MAF20_325795_exon2" "chr7B" 89.286 28 2 1 12 39 22008451 22008425 0.96 34.6
"RosBREEDSNP_SNP_GT_31736288_Lg1_325795_MAF20_325795_exon2" "chr7B" 91.304 23 2 0 17 39 8468767 8468745 0.96 33.7
"RosBREEDSNP_SNP_GT_31736288_Lg1_325795_MAF20_325795_exon2" "chr7B" 82.857 35 5 1 3 37 16514814 16514781 0.96 33.7
"RosBREEDSNP_SNP_GT_31736288_Lg1_325795_MAF20_325795_exon2" "chr7B" 91.304 23 2 0 12 34 18316097 18316119 0.96 33.7
"RosBREEDSNP_SNP_GT_31736288_Lg1_325795_MAF20_325795_exon2" "chr7B" 95 20 1 0 14 33 2899089 2899108 3.4 32.8
"RosBREEDSNP_SNP_GT_31736288_Lg1_325795_MAF20_325795_exon2" "chr7B" 88 25 3 0 14 38 2899301 2899325 3.4 32.8
"RosBREEDSNP_SNP_GT_31736288_Lg1_325795_MAF20_325795_exon2" "chr7B" 88 25 3 0 13 37 3315788 3315812 3.4 32.8
"RosBREEDSNP_SNP_GT_31736288_Lg1_325795_MAF20_325795_exon2" "chr7B" 88.889 27 2 1 14 39 6010668 6010642 3.4 32.8
"RosBREEDSNP_SNP_GT_31736288_Lg1_325795_MAF20_325795_exon2" "chr7B" 91.667 24 0 1 11 32 9380150 9380173 3.4 32.8
"RosBREEDSNP_SNP_GT_31736288_Lg1_325795_MAF20_325795_exon2" "chr7B" 88 25 3 0 14 38 13610875 13610899 3.4 32.8
"RosBREEDSNP_SNP_GT_31736288_Lg1_325795_MAF20_325795_exon2" "chr7B" 95 20 1 0 15 34 17070947 17070966 3.4 32.8
"RosBREEDSNP_SNP_GT_31736288_Lg1_325795_MAF20_325795_exon2" "chr7B" 95 20 1 0 15 34 17071130 17071111 3.4 32.8
"RosBREEDSNP_SNP_GT_31736288_Lg1_325795_MAF20_325795_exon2" "chr7B" 95 20 1 0 14 33 17071274 17071255 3.4 32.8
"RosBREEDSNP_SNP_GT_31736288_Lg1_325795_MAF20_325795_exon2" "chr7B" 86.207 29 2 1 7 33 19249867 19249895 3.4 32.8
"RosBREEDSNP_SNP_GT_31736288_Lg1_325795_MAF20_325795_exon2" "chr7B" 90.909 22 2 0 19 40 2765287 2765266 3.4 31.9
"RosBREEDSNP_SNP_GT_31736288_Lg1_325795_MAF20_325795_exon2" "chr7B" 90.909 22 2 0 14 35 3316407 3316386 3.4 31.9
"RosBREEDSNP_SNP_GT_31736288_Lg1_325795_MAF20_325795_exon2" "chr7B" 100 17 0 0 14 30 13984766 13984750 3.4 31.9
"RosBREEDSNP_SNP_GT_31736288_Lg1_325795_MAF20_325795_exon2" "chr7B" 100 17 0 0 14 30 16176018 16176034 3.4 31.9
"RosBREEDSNP_SNP_GT_31736288_Lg1_325795_MAF20_325795_exon2" "chr7B" 85.185 27 4 0 7 33 17022857 17022831 3.4 31.9
"RosBREEDSNP_SNP_GT_31736288_Lg1_325795_MAF20_325795_exon2" "chr7B" 85.185 27 4 0 12 38 20507853 20507827 3.4 31.9
"RosBREEDSNP_SNP_GT_31736288_Lg1_325795_MAF20_325795_exon2" "chr7B" 100 17 0 0 17 33 21192283 21192299 3.4 31.9
"RosBREEDSNP_SNP_GT_31736288_Lg1_325795_MAF20_325795_exon2" "chr7B" 100 17 0 0 17 33 22941968 22941952 3.4 31.9
"RosBREEDSNP_SNP_GT_31736288_Lg1_325795_MAF20_325795_exon2" "chr9B" 81.25 48 9 0 1 48 20645609 20645562 0.000152 47.3
"RosBREEDSNP_SNP_GT_31736288_Lg1_325795_MAF20_325795_exon2" "chr9B" 95.238 21 1 0 14 34 1324813 1324833 0.96 34.6
"RosBREEDSNP_SNP_GT_31736288_Lg1_325795_MAF20_325795_exon2" "chr9B" 89.286 28 2 1 13 39 15583218 15583245 0.96 34.6
"RosBREEDSNP_SNP_GT_31736288_Lg1_325795_MAF20_325795_exon2" "chr9B" 84.848 33 4 1 7 39 23108154 23108123 0.96 34.6
"RosBREEDSNP_SNP_GT_31736288_Lg1_325795_MAF20_325795_exon2" "chr9B" 84.848 33 4 1 7 39 23119587 23119556 0.96 34.6
"RosBREEDSNP_SNP_GT_31736288_Lg1_325795_MAF20_325795_exon2" "chr9B" 95.238 21 1 0 14 34 28951219 28951199 0.96 34.6
"RosBREEDSNP_SNP_GT_31736288_Lg1_325795_MAF20_325795_exon2" "chr9B" 89.286 28 2 1 13 39 29852079 29852052 0.96 34.6
"RosBREEDSNP_SNP_GT_31736288_Lg1_325795_MAF20_325795_exon2" "chr9B" 89.286 28 2 1 13 39 29857878 29857851 0.96 34.6
"RosBREEDSNP_SNP_GT_31736288_Lg1_325795_MAF20_325795_exon2" "chr9B" 91.304 23 2 0 7 29 30368079 30368101 0.96 33.7
"RosBREEDSNP_SNP_GT_31736288_Lg1_325795_MAF20_325795_exon2" "chr9B" 91.304 23 2 0 17 39 33634282 33634304 0.96 33.7
"RosBREEDSNP_SNP_GT_31736288_Lg1_325795_MAF20_325795_exon2" "chr9B" 91.304 23 2 0 17 39 33643983 33644005 0.96 33.7
"RosBREEDSNP_SNP_GT_31736288_Lg1_325795_MAF20_325795_exon2" "chr9B" 91.667 24 0 1 12 33 207482 207505 3.4 32.8
"RosBREEDSNP_SNP_GT_31736288_Lg1_325795_MAF20_325795_exon2" "chr9B" 88 25 3 0 14 38 1017896 1017872 3.4 32.8
"RosBREEDSNP_SNP_GT_31736288_Lg1_325795_MAF20_325795_exon2" "chr9B" 88.889 27 2 1 14 39 1575615 1575641 3.4 32.8
"RosBREEDSNP_SNP_GT_31736288_Lg1_325795_MAF20_325795_exon2" "chr9B" 95 20 1 0 14 33 2757060 2757041 3.4 32.8
"RosBREEDSNP_SNP_GT_31736288_Lg1_325795_MAF20_325795_exon2" "chr9B" 88 25 3 0 12 36 2962361 2962385 3.4 32.8
"RosBREEDSNP_SNP_GT_31736288_Lg1_325795_MAF20_325795_exon2" "chr9B" 88.889 27 2 1 14 39 7122695 7122669 3.4 32.8
"RosBREEDSNP_SNP_GT_31736288_Lg1_325795_MAF20_325795_exon2" "chr9B" 88 25 3 0 14 38 17661886 17661862 3.4 32.8
"RosBREEDSNP_SNP_GT_31736288_Lg1_325795_MAF20_325795_exon2" "chr9B" 88 25 3 0 14 38 18161939 18161915 3.4 32.8
"RosBREEDSNP_SNP_GT_31736288_Lg1_325795_MAF20_325795_exon2" "chr9B" 88 25 3 0 14 38 22483441 22483465 3.4 32.8
"RosBREEDSNP_SNP_GT_31736288_Lg1_325795_MAF20_325795_exon2" "chr9B" 95 20 1 0 15 34 26257460 26257479 3.4 32.8
"RosBREEDSNP_SNP_GT_31736288_Lg1_325795_MAF20_325795_exon2" "chr9B" 95 20 1 0 15 34 26257479 26257498 3.4 32.8
"RosBREEDSNP_SNP_GT_31736288_Lg1_325795_MAF20_325795_exon2" "chr9B" 95 20 1 0 15 34 26267304 26267323 3.4 32.8
"RosBREEDSNP_SNP_GT_31736288_Lg1_325795_MAF20_325795_exon2" "chr9B" 95 20 1 0 15 34 26267323 26267342 3.4 32.8
"RosBREEDSNP_SNP_GT_31736288_Lg1_325795_MAF20_325795_exon2" "chr9B" 86.207 29 2 1 7 33 28622166 28622138 3.4 32.8
"RosBREEDSNP_SNP_GT_31736288_Lg1_325795_MAF20_325795_exon2" "chr9B" 95 20 1 0 14 33 28950857 28950876 3.4 32.8
"RosBREEDSNP_SNP_GT_31736288_Lg1_325795_MAF20_325795_exon2" "chr9B" 95 20 1 0 15 34 28951019 28951038 3.4 32.8
"RosBREEDSNP_SNP_GT_31736288_Lg1_325795_MAF20_325795_exon2" "chr9B" 88.889 27 2 1 14 39 36243205 36243179 3.4 32.8
"RosBREEDSNP_SNP_GT_31736288_Lg1_325795_MAF20_325795_exon2" "chr9B" 88.889 27 2 1 14 39 36254789 36254763 3.4 32.8
"RosBREEDSNP_SNP_GT_31736288_Lg1_325795_MAF20_325795_exon2" "chr9B" 85.185 27 4 0 12 38 1622785 1622759 3.4 31.9
"RosBREEDSNP_SNP_GT_31736288_Lg1_325795_MAF20_325795_exon2" "chr9B" 90.909 22 2 0 12 33 2674868 2674889 3.4 31.9
"RosBREEDSNP_SNP_GT_31736288_Lg1_325795_MAF20_325795_exon2" "chr9B" 90.909 22 2 0 11 32 9844454 9844475 3.4 31.9
"RosBREEDSNP_SNP_GT_31736288_Lg1_325795_MAF20_325795_exon2" "chr9B" 90.909 22 2 0 11 32 9856774 9856795 3.4 31.9
"RosBREEDSNP_SNP_GT_31736288_Lg1_325795_MAF20_325795_exon2" "chr9B" 100 17 0 0 17 33 13360061 13360045 3.4 31.9
"RosBREEDSNP_SNP_GT_31736288_Lg1_325795_MAF20_325795_exon2" "chr9B" 81.25 32 6 0 15 46 16062448 16062417 3.4 31.9
"RosBREEDSNP_SNP_GT_31736288_Lg1_325795_MAF20_325795_exon2" "chr9B" 90.909 22 2 0 8 29 28664968 28664989 3.4 31.9
"RosBREEDSNP_SNP_GT_31736288_Lg1_325795_MAF20_325795_exon2" "chr9B" 100 17 0 0 17 33 33628474 33628490 3.4 31.9
"RosBREEDSNP_SNP_GT_31736288_Lg1_325795_MAF20_325795_exon2" "chr9B" 100 17 0 0 17 33 33638175 33638191 3.4 31.9
"RosBREEDSNP_SNP_GT_31736288_Lg1_325795_MAF20_325795_exon2" "chr1B" 92.593 27 2 0 12 38 13547437 13547463 0.006 41
"RosBREEDSNP_SNP_GT_31736288_Lg1_325795_MAF20_325795_exon2" "chr1B" 88.889 27 3 0 12 38 22668705 22668679 0.28 36.5
"RosBREEDSNP_SNP_GT_31736288_Lg1_325795_MAF20_325795_exon2" "chr1B" 95.238 21 1 0 14 34 9418929 9418909 0.96 34.6
"RosBREEDSNP_SNP_GT_31736288_Lg1_325795_MAF20_325795_exon2" "chr1B" 80.556 36 7 0 14 49 15048127 15048162 0.96 34.6
"RosBREEDSNP_SNP_GT_31736288_Lg1_325795_MAF20_325795_exon2" "chr1B" 95.238 21 1 0 19 39 23329687 23329667 0.96 34.6
"RosBREEDSNP_SNP_GT_31736288_Lg1_325795_MAF20_325795_exon2" "chr1B" 89.286 28 2 1 13 39 26197278 26197251 0.96 34.6
"RosBREEDSNP_SNP_GT_31736288_Lg1_325795_MAF20_325795_exon2" "chr1B" 89.286 28 2 1 13 39 26203073 26203046 0.96 34.6
"RosBREEDSNP_SNP_GT_31736288_Lg1_325795_MAF20_325795_exon2" "chr1B" 91.304 23 2 0 8 30 6236860 6236882 0.96 33.7
"RosBREEDSNP_SNP_GT_31736288_Lg1_325795_MAF20_325795_exon2" "chr1B" 95 20 1 0 15 34 5592465 5592484 3.4 32.8
"RosBREEDSNP_SNP_GT_31736288_Lg1_325795_MAF20_325795_exon2" "chr1B" 88.889 27 2 1 14 39 9205359 9205333 3.4 32.8
"RosBREEDSNP_SNP_GT_31736288_Lg1_325795_MAF20_325795_exon2" "chr1B" 88 25 3 0 14 38 9418707 9418683 3.4 32.8
"RosBREEDSNP_SNP_GT_31736288_Lg1_325795_MAF20_325795_exon2" "chr1B" 95.455 22 0 1 13 34 11195823 11195803 3.4 32.8
"RosBREEDSNP_SNP_GT_31736288_Lg1_325795_MAF20_325795_exon2" "chr1B" 78.947 38 4 1 1 34 15714273 15714310 3.4 32.8
"RosBREEDSNP_SNP_GT_31736288_Lg1_325795_MAF20_325795_exon2" "chr1B" 88 25 3 0 18 42 16898251 16898227 3.4 32.8
"RosBREEDSNP_SNP_GT_31736288_Lg1_325795_MAF20_325795_exon2" "chr1B" 88 25 3 0 18 42 16917430 16917406 3.4 32.8
"RosBREEDSNP_SNP_GT_31736288_Lg1_325795_MAF20_325795_exon2" "chr1B" 88 25 3 0 18 42 16928846 16928822 3.4 32.8
"RosBREEDSNP_SNP_GT_31736288_Lg1_325795_MAF20_325795_exon2" "chr1B" 88 25 3 0 9 33 26246903 26246879 3.4 32.8
"RosBREEDSNP_SNP_GT_31736288_Lg1_325795_MAF20_325795_exon2" "chr1B" 90.909 22 2 0 17 38 5793878 5793899 3.4 31.9
"RosBREEDSNP_SNP_GT_31736288_Lg1_325795_MAF20_325795_exon2" "chr1B" 85.185 27 4 0 7 33 17379028 17379054 3.4 31.9
"RosBREEDSNP_SNP_GT_31736288_Lg1_325795_MAF20_325795_exon2" "chr1B" 85.185 27 4 0 13 39 22287326 22287300 3.4 31.9
"RosBREEDSNP_SNP_GT_31736288_Lg1_325795_MAF20_325795_exon2" "chr1B" 100 17 0 0 14 30 22976042 22976026 3.4 31.9
"RosBREEDSNP_SNP_GT_31736288_Lg1_325795_MAF20_325795_exon2" "chr14B" 92.857 28 0 1 14 39 6404528 6404555 0.023 40.1
"RosBREEDSNP_SNP_GT_31736288_Lg1_325795_MAF20_325795_exon2" "chr14B" 92 25 2 0 13 37 9204415 9204391 0.079 37.4
"RosBREEDSNP_SNP_GT_31736288_Lg1_325795_MAF20_325795_exon2" "chr14B" 92 25 2 0 14 38 24283905 24283929 0.079 37.4
"RosBREEDSNP_SNP_GT_31736288_Lg1_325795_MAF20_325795_exon2" "chr14B" 92 25 2 0 14 38 27868948 27868972 0.079 37.4
"RosBREEDSNP_SNP_GT_31736288_Lg1_325795_MAF20_325795_exon2" "chr14B" 88.889 27 3 0 12 38 22879008 22879034 0.28 36.5
"RosBREEDSNP_SNP_GT_31736288_Lg1_325795_MAF20_325795_exon2" "chr14B" 95.238 21 1 0 15 35 1043545 1043565 0.96 34.6
"RosBREEDSNP_SNP_GT_31736288_Lg1_325795_MAF20_325795_exon2" "chr14B" 89.286 28 2 1 13 39 5530957 5530930 0.96 34.6
"RosBREEDSNP_SNP_GT_31736288_Lg1_325795_MAF20_325795_exon2" "chr14B" 89.286 28 2 1 13 39 5536983 5536956 0.96 34.6
"RosBREEDSNP_SNP_GT_31736288_Lg1_325795_MAF20_325795_exon2" "chr14B" 89.286 28 2 1 13 39 27494346 27494373 0.96 34.6
"RosBREEDSNP_SNP_GT_31736288_Lg1_325795_MAF20_325795_exon2" "chr14B" 100 18 0 0 23 40 13916004 13915987 0.96 33.7
"RosBREEDSNP_SNP_GT_31736288_Lg1_325795_MAF20_325795_exon2" "chr14B" 100 18 0 0 23 40 13916359 13916342 0.96 33.7
"RosBREEDSNP_SNP_GT_31736288_Lg1_325795_MAF20_325795_exon2" "chr14B" 95 20 1 0 8 27 1464442 1464461 3.4 32.8
"RosBREEDSNP_SNP_GT_31736288_Lg1_325795_MAF20_325795_exon2" "chr14B" 95 20 1 0 14 33 2137785 2137804 3.4 32.8
"RosBREEDSNP_SNP_GT_31736288_Lg1_325795_MAF20_325795_exon2" "chr14B" 95 20 1 0 14 33 9118399 9118380 3.4 32.8
"RosBREEDSNP_SNP_GT_31736288_Lg1_325795_MAF20_325795_exon2" "chr14B" 95 20 1 0 14 33 9273465 9273446 3.4 32.8
"RosBREEDSNP_SNP_GT_31736288_Lg1_325795_MAF20_325795_exon2" "chr14B" 88 25 3 0 14 38 14429419 14429395 3.4 32.8
"RosBREEDSNP_SNP_GT_31736288_Lg1_325795_MAF20_325795_exon2" "chr14B" 95 20 1 0 18 37 21444154 21444173 3.4 32.8
"RosBREEDSNP_SNP_GT_31736288_Lg1_325795_MAF20_325795_exon2" "chr14B" 90.909 22 2 0 14 35 11071199 11071178 3.4 31.9
"RosBREEDSNP_SNP_GT_31736288_Lg1_325795_MAF20_325795_exon2" "chr14B" 85.185 27 4 0 12 38 23323707 23323681 3.4 31.9
"RosBREEDSNP_SNP_GT_31736288_Lg1_325795_MAF20_325795_exon2" "chr14B" 90.909 22 2 0 14 35 26958661 26958640 3.4 31.9
"RosBREEDSNP_SNP_GT_31736288_Lg1_325795_MAF20_325795_exon2" "chr8B" 92.308 26 2 0 13 38 22251790 22251815 0.023 39.2
"RosBREEDSNP_SNP_GT_31736288_Lg1_325795_MAF20_325795_exon2" "chr8B" 100 19 0 0 14 32 14518331 14518349 0.28 35.6
"RosBREEDSNP_SNP_GT_31736288_Lg1_325795_MAF20_325795_exon2" "chr8B" 81.579 38 6 1 1 38 1640027 1640063 0.96 34.6
"RosBREEDSNP_SNP_GT_31736288_Lg1_325795_MAF20_325795_exon2" "chr8B" 95.238 21 1 0 12 32 12082728 12082708 0.96 34.6
"RosBREEDSNP_SNP_GT_31736288_Lg1_325795_MAF20_325795_exon2" "chr8B" 88.462 26 3 0 14 39 13813699 13813724 0.96 34.6
"RosBREEDSNP_SNP_GT_31736288_Lg1_325795_MAF20_325795_exon2" "chr8B" 88.462 26 3 0 14 39 14563839 14563864 0.96 34.6
"RosBREEDSNP_SNP_GT_31736288_Lg1_325795_MAF20_325795_exon2" "chr8B" 89.286 28 2 1 9 35 15217059 15217086 0.96 34.6
"RosBREEDSNP_SNP_GT_31736288_Lg1_325795_MAF20_325795_exon2" "chr8B" 92 25 1 1 10 34 1584020 1584043 0.96 33.7
"RosBREEDSNP_SNP_GT_31736288_Lg1_325795_MAF20_325795_exon2" "chr8B" 91.304 23 2 0 12 34 28815300 28815322 0.96 33.7
"RosBREEDSNP_SNP_GT_31736288_Lg1_325795_MAF20_325795_exon2" "chr8B" 88 25 3 0 14 38 423628 423652 3.4 32.8
"RosBREEDSNP_SNP_GT_31736288_Lg1_325795_MAF20_325795_exon2" "chr8B" 88 25 3 0 14 38 12082144 12082120 3.4 32.8
"RosBREEDSNP_SNP_GT_31736288_Lg1_325795_MAF20_325795_exon2" "chr8B" 88 25 3 0 14 38 12082368 12082344 3.4 32.8
"RosBREEDSNP_SNP_GT_31736288_Lg1_325795_MAF20_325795_exon2" "chr8B" 95 20 1 0 14 33 13814218 13814237 3.4 32.8
"RosBREEDSNP_SNP_GT_31736288_Lg1_325795_MAF20_325795_exon2" "chr8B" 88 25 3 0 14 38 21140258 21140282 3.4 32.8
"RosBREEDSNP_SNP_GT_31736288_Lg1_325795_MAF20_325795_exon2" "chr8B" 95 20 1 0 15 34 21696460 21696441 3.4 32.8
"RosBREEDSNP_SNP_GT_31736288_Lg1_325795_MAF20_325795_exon2" "chr8B" 88.889 27 2 1 4 29 23043205 23043231 3.4 32.8
"RosBREEDSNP_SNP_GT_31736288_Lg1_325795_MAF20_325795_exon2" "chr8B" 88 25 3 0 14 38 26856954 26856978 3.4 32.8
"RosBREEDSNP_SNP_GT_31736288_Lg1_325795_MAF20_325795_exon2" "chr8B" 95 20 1 0 11 30 28330018 28329999 3.4 32.8
"RosBREEDSNP_SNP_GT_31736288_Lg1_325795_MAF20_325795_exon2" "chr8B" 88 25 3 0 14 38 29728828 29728852 3.4 32.8
"RosBREEDSNP_SNP_GT_31736288_Lg1_325795_MAF20_325795_exon2" "chr8B" 85.185 27 4 0 12 38 7736 7762 3.4 31.9
"RosBREEDSNP_SNP_GT_31736288_Lg1_325795_MAF20_325795_exon2" "chr8B" 90.909 22 2 0 14 35 1562963 1562942 3.4 31.9
"RosBREEDSNP_SNP_GT_31736288_Lg1_325795_MAF20_325795_exon2" "chr8B" 86.207 29 3 1 9 36 6139679 6139707 3.4 31.9
"RosBREEDSNP_SNP_GT_31736288_Lg1_325795_MAF20_325795_exon2" "chr8B" 90.909 22 2 0 12 33 7516856 7516835 3.4 31.9
"RosBREEDSNP_SNP_GT_31736288_Lg1_325795_MAF20_325795_exon2" "chr8B" 90.909 22 2 0 7 28 9771989 9771968 3.4 31.9
"RosBREEDSNP_SNP_GT_31736288_Lg1_325795_MAF20_325795_exon2" "chr8B" 81.25 32 6 0 1 32 11322646 11322677 3.4 31.9
"RosBREEDSNP_SNP_GT_31736288_Lg1_325795_MAF20_325795_exon2" "chr8B" 81.25 32 6 0 1 32 11331023 11331054 3.4 31.9
"RosBREEDSNP_SNP_GT_31736288_Lg1_325795_MAF20_325795_exon2" "chr8B" 100 17 0 0 14 30 14517601 14517617 3.4 31.9
"RosBREEDSNP_SNP_GT_31736288_Lg1_325795_MAF20_325795_exon2" "chr8B" 100 17 0 0 14 30 14518236 14518252 3.4 31.9
"RosBREEDSNP_SNP_GT_31736288_Lg1_325795_MAF20_325795_exon2" "chr8B" 85.185 27 4 0 7 33 15013200 15013174 3.4 31.9
"RosBREEDSNP_SNP_GT_31736288_Lg1_325795_MAF20_325795_exon2" "chr2B" 95.652 23 1 0 12 34 17250441 17250419 0.079 38.3
"RosBREEDSNP_SNP_GT_31736288_Lg1_325795_MAF20_325795_exon2" "chr2B" 89.286 28 3 0 7 34 33216324 33216351 0.079 38.3
"RosBREEDSNP_SNP_GT_31736288_Lg1_325795_MAF20_325795_exon2" "chr2B" 88.889 27 3 0 12 38 2328306 2328280 0.28 36.5
"RosBREEDSNP_SNP_GT_31736288_Lg1_325795_MAF20_325795_exon2" "chr2B" 100 19 0 0 14 32 6769743 6769761 0.28 35.6
"RosBREEDSNP_SNP_GT_31736288_Lg1_325795_MAF20_325795_exon2" "chr2B" 100 19 0 0 14 32 6769896 6769914 0.28 35.6
"RosBREEDSNP_SNP_GT_31736288_Lg1_325795_MAF20_325795_exon2" "chr2B" 84.848 33 3 1 6 36 6921558 6921590 0.28 35.6
"RosBREEDSNP_SNP_GT_31736288_Lg1_325795_MAF20_325795_exon2" "chr2B" 95.652 23 0 1 12 34 1352767 1352746 0.96 34.6
"RosBREEDSNP_SNP_GT_31736288_Lg1_325795_MAF20_325795_exon2" "chr2B" 88.462 26 3 0 12 37 1383785 1383760 0.96 34.6
"RosBREEDSNP_SNP_GT_31736288_Lg1_325795_MAF20_325795_exon2" "chr2B" 88.462 26 3 0 14 39 2266486 2266461 0.96 34.6
"RosBREEDSNP_SNP_GT_31736288_Lg1_325795_MAF20_325795_exon2" "chr2B" 95.238 21 1 0 14 34 17250514 17250494 0.96 34.6
"RosBREEDSNP_SNP_GT_31736288_Lg1_325795_MAF20_325795_exon2" "chr2B" 89.286 28 2 1 13 39 21681820 21681847 0.96 34.6
"RosBREEDSNP_SNP_GT_31736288_Lg1_325795_MAF20_325795_exon2" "chr2B" 89.286 28 2 1 13 39 21687796 21687823 0.96 34.6
"RosBREEDSNP_SNP_GT_31736288_Lg1_325795_MAF20_325795_exon2" "chr2B" 91.304 23 2 0 14 36 10535557 10535579 0.96 33.7
"RosBREEDSNP_SNP_GT_31736288_Lg1_325795_MAF20_325795_exon2" "chr2B" 100 18 0 0 12 29 11588967 11588950 0.96 33.7
"RosBREEDSNP_SNP_GT_31736288_Lg1_325795_MAF20_325795_exon2" "chr2B" 91.304 23 2 0 7 29 16876172 16876194 0.96 33.7
"RosBREEDSNP_SNP_GT_31736288_Lg1_325795_MAF20_325795_exon2" "chr2B" 91.304 23 2 0 17 39 20620106 20620084 0.96 33.7
"RosBREEDSNP_SNP_GT_31736288_Lg1_325795_MAF20_325795_exon2" "chr2B" 91.304 23 2 0 17 39 20625913 20625891 0.96 33.7
"RosBREEDSNP_SNP_GT_31736288_Lg1_325795_MAF20_325795_exon2" "chr2B" 91.304 23 2 0 17 39 29144201 29144179 0.96 33.7
"RosBREEDSNP_SNP_GT_31736288_Lg1_325795_MAF20_325795_exon2" "chr2B" 91.304 23 2 0 17 39 29262350 29262328 0.96 33.7
"RosBREEDSNP_SNP_GT_31736288_Lg1_325795_MAF20_325795_exon2" "chr2B" 91.304 23 2 0 17 39 29268131 29268109 0.96 33.7
"RosBREEDSNP_SNP_GT_31736288_Lg1_325795_MAF20_325795_exon2" "chr2B" 95 20 1 0 12 31 14675805 14675786 3.4 32.8
"RosBREEDSNP_SNP_GT_31736288_Lg1_325795_MAF20_325795_exon2" "chr2B" 95 20 1 0 12 31 14681913 14681894 3.4 32.8
"RosBREEDSNP_SNP_GT_31736288_Lg1_325795_MAF20_325795_exon2" "chr2B" 88 25 3 0 14 38 18937883 18937859 3.4 32.8
"RosBREEDSNP_SNP_GT_31736288_Lg1_325795_MAF20_325795_exon2" "chr2B" 88 25 3 0 14 38 26348870 26348894 3.4 32.8
"RosBREEDSNP_SNP_GT_31736288_Lg1_325795_MAF20_325795_exon2" "chr2B" 85.185 27 4 0 7 33 9826146 9826172 3.4 31.9
"RosBREEDSNP_SNP_GT_31736288_Lg1_325795_MAF20_325795_exon2" "chr2B" 83.871 31 3 1 11 39 10535581 10535611 3.4 31.9
"RosBREEDSNP_SNP_GT_31736288_Lg1_325795_MAF20_325795_exon2" "chr2B" 90.909 22 2 0 14 35 16810646 16810625 3.4 31.9
"RosBREEDSNP_SNP_GT_31736288_Lg1_325795_MAF20_325795_exon2" "chr2B" 100 17 0 0 16 32 23243026 23243010 3.4 31.9
"RosBREEDSNP_SNP_GT_31736288_Lg1_325795_MAF20_325795_exon2" "chr2B" 100 17 0 0 16 32 23797381 23797365 3.4 31.9
"RosBREEDSNP_SNP_GT_31736288_Lg1_325795_MAF20_325795_exon2" "chr2B" 100 17 0 0 17 33 29138300 29138284 3.4 31.9
"RosBREEDSNP_SNP_GT_31736288_Lg1_325795_MAF20_325795_exon2" "chr2B" 90.909 22 2 0 17 38 35676307 35676286 3.4 31.9
"RosBREEDSNP_SNP_GT_31736288_Lg1_325795_MAF20_325795_exon2" "chr2B" 90.909 22 2 0 12 33 36312521 36312500 3.4 31.9
"RosBREEDSNP_SNP_GT_31736288_Lg1_325795_MAF20_325795_exon2" "chr2B" 90.909 22 2 0 19 40 36482302 36482323 3.4 31.9
"RosBREEDSNP_SNP_GT_31736288_Lg1_325795_MAF20_325795_exon2" "chr6B" 89.286 28 3 0 13 40 23967283 23967256 0.079 38.3
"RosBREEDSNP_SNP_GT_31736288_Lg1_325795_MAF20_325795_exon2" "chr6B" 89.286 28 3 0 13 40 23978290 23978263 0.079 38.3
"RosBREEDSNP_SNP_GT_31736288_Lg1_325795_MAF20_325795_exon2" "chr6B" 85.294 34 4 1 7 39 2307281 2307248 0.28 36.5
"RosBREEDSNP_SNP_GT_31736288_Lg1_325795_MAF20_325795_exon2" "chr6B" 88.889 27 3 0 7 33 24479724 24479698 0.28 36.5
"RosBREEDSNP_SNP_GT_31736288_Lg1_325795_MAF20_325795_exon2" "chr6B" 86.207 29 4 0 13 41 18949286 18949258 0.28 35.6
"RosBREEDSNP_SNP_GT_31736288_Lg1_325795_MAF20_325795_exon2" "chr6B" 95.652 23 0 1 12 34 12634812 12634791 0.96 34.6
"RosBREEDSNP_SNP_GT_31736288_Lg1_325795_MAF20_325795_exon2" "chr6B" 88.462 26 3 0 14 39 23085301 23085276 0.96 34.6
"RosBREEDSNP_SNP_GT_31736288_Lg1_325795_MAF20_325795_exon2" "chr6B" 95.238 21 1 0 14 34 24012489 24012469 0.96 34.6
"RosBREEDSNP_SNP_GT_31736288_Lg1_325795_MAF20_325795_exon2" "chr6B" 89.286 28 2 1 13 39 25648107 25648080 0.96 34.6
"RosBREEDSNP_SNP_GT_31736288_Lg1_325795_MAF20_325795_exon2" "chr6B" 89.286 28 2 1 13 39 25654088 25654061 0.96 34.6
"RosBREEDSNP_SNP_GT_31736288_Lg1_325795_MAF20_325795_exon2" "chr6B" 95.238 21 1 0 14 34 29081899 29081919 0.96 34.6
"RosBREEDSNP_SNP_GT_31736288_Lg1_325795_MAF20_325795_exon2" "chr6B" 91.304 23 2 0 16 38 4755330 4755352 0.96 33.7
"RosBREEDSNP_SNP_GT_31736288_Lg1_325795_MAF20_325795_exon2" "chr6B" 91.304 23 2 0 14 36 7359760 7359782 0.96 33.7
"RosBREEDSNP_SNP_GT_31736288_Lg1_325795_MAF20_325795_exon2" "chr6B" 91.304 23 2 0 17 39 28130659 28130681 0.96 33.7
"RosBREEDSNP_SNP_GT_31736288_Lg1_325795_MAF20_325795_exon2" "chr6B" 91.304 23 2 0 17 39 28136497 28136519 0.96 33.7
"RosBREEDSNP_SNP_GT_31736288_Lg1_325795_MAF20_325795_exon2" "chr6B" 95 20 1 0 12 31 16555611 16555592 3.4 32.8
"RosBREEDSNP_SNP_GT_31736288_Lg1_325795_MAF20_325795_exon2" "chr6B" 95 20 1 0 12 31 16567217 16567198 3.4 32.8
"RosBREEDSNP_SNP_GT_31736288_Lg1_325795_MAF20_325795_exon2" "chr6B" 95 20 1 0 13 32 18157377 18157396 3.4 32.8
"RosBREEDSNP_SNP_GT_31736288_Lg1_325795_MAF20_325795_exon2" "chr6B" 95 20 1 0 14 33 19246122 19246141 3.4 32.8
"RosBREEDSNP_SNP_GT_31736288_Lg1_325795_MAF20_325795_exon2" "chr6B" 88 25 3 0 7 31 23696162 23696138 3.4 32.8
"RosBREEDSNP_SNP_GT_31736288_Lg1_325795_MAF20_325795_exon2" "chr6B" 88.889 27 2 1 7 33 25974079 25974104 3.4 32.8
"RosBREEDSNP_SNP_GT_31736288_Lg1_325795_MAF20_325795_exon2" "chr6B" 85.185 27 4 0 7 33 7806975 7806949 3.4 31.9
"RosBREEDSNP_SNP_GT_31736288_Lg1_325795_MAF20_325795_exon2" "chr6B" 88.462 26 1 1 12 35 20907551 20907576 3.4 31.9
"RosBREEDSNP_SNP_GT_31736288_Lg1_325795_MAF20_325795_exon2" "chr6B" 82.353 34 5 1 7 39 23069871 23069838 3.4 31.9
"RosBREEDSNP_SNP_GT_31736288_Lg1_325795_MAF20_325795_exon2" "chr6B" 100 17 0 0 13 29 30594995 30595011 3.4 31.9
"RosBREEDSNP_SNP_GT_31736288_Lg1_325795_MAF20_325795_exon2" "chr11B" 95.652 23 1 0 12 34 24560209 24560187 0.079 38.3
"RosBREEDSNP_SNP_GT_31736288_Lg1_325795_MAF20_325795_exon2" "chr11B" 92 25 2 0 14 38 28393328 28393352 0.079 37.4
"RosBREEDSNP_SNP_GT_31736288_Lg1_325795_MAF20_325795_exon2" "chr11B" 92.308 26 1 1 14 39 896075 896099 0.28 35.6
"RosBREEDSNP_SNP_GT_31736288_Lg1_325795_MAF20_325795_exon2" "chr11B" 88.462 26 3 0 14 39 7185867 7185892 0.96 34.6
"RosBREEDSNP_SNP_GT_31736288_Lg1_325795_MAF20_325795_exon2" "chr11B" 95.238 21 1 0 14 34 10116394 10116374 0.96 34.6
"RosBREEDSNP_SNP_GT_31736288_Lg1_325795_MAF20_325795_exon2" "chr11B" 89.286 28 2 1 13 39 27686382 27686409 0.96 34.6
"RosBREEDSNP_SNP_GT_31736288_Lg1_325795_MAF20_325795_exon2" "chr11B" 95.238 21 1 0 14 34 28887276 28887296 0.96 34.6
"RosBREEDSNP_SNP_GT_31736288_Lg1_325795_MAF20_325795_exon2" "chr11B" 95.238 21 1 0 14 34 28887298 28887318 0.96 34.6
"RosBREEDSNP_SNP_GT_31736288_Lg1_325795_MAF20_325795_exon2" "chr11B" 83.871 31 5 0 3 33 32214169 32214199 0.96 34.6
"RosBREEDSNP_SNP_GT_31736288_Lg1_325795_MAF20_325795_exon2" "chr11B" 88.462 26 3 0 12 37 33508849 33508824 0.96 34.6
"RosBREEDSNP_SNP_GT_31736288_Lg1_325795_MAF20_325795_exon2" "chr11B" 88.462 26 3 0 14 39 37794478 37794453 0.96 34.6
"RosBREEDSNP_SNP_GT_31736288_Lg1_325795_MAF20_325795_exon2" "chr11B" 95 20 1 0 16 35 5291686 5291667 3.4 32.8
"RosBREEDSNP_SNP_GT_31736288_Lg1_325795_MAF20_325795_exon2" "chr11B" 88 25 3 0 14 38 7391094 7391118 3.4 32.8
"RosBREEDSNP_SNP_GT_31736288_Lg1_325795_MAF20_325795_exon2" "chr11B" 95 20 1 0 15 34 9795345 9795326 3.4 32.8
"RosBREEDSNP_SNP_GT_31736288_Lg1_325795_MAF20_325795_exon2" "chr11B" 88 25 3 0 14 38 9815882 9815858 3.4 32.8
"RosBREEDSNP_SNP_GT_31736288_Lg1_325795_MAF20_325795_exon2" "chr11B" 84.375 32 4 1 1 32 12035239 12035209 3.4 32.8
"RosBREEDSNP_SNP_GT_31736288_Lg1_325795_MAF20_325795_exon2" "chr11B" 88 25 3 0 14 38 22736546 22736570 3.4 32.8
"RosBREEDSNP_SNP_GT_31736288_Lg1_325795_MAF20_325795_exon2" "chr11B" 95 20 1 0 15 34 28887514 28887495 3.4 32.8
"RosBREEDSNP_SNP_GT_31736288_Lg1_325795_MAF20_325795_exon2" "chr11B" 95 20 1 0 14 33 29140529 29140548 3.4 32.8
"RosBREEDSNP_SNP_GT_31736288_Lg1_325795_MAF20_325795_exon2" "chr11B" 88 25 3 0 14 38 30060800 30060824 3.4 32.8
"RosBREEDSNP_SNP_GT_31736288_Lg1_325795_MAF20_325795_exon2" "chr11B" 88 25 3 0 14 38 37794193 37794169 3.4 32.8
"RosBREEDSNP_SNP_GT_31736288_Lg1_325795_MAF20_325795_exon2" "chr11B" 85.185 27 4 0 12 38 3768999 3768973 3.4 31.9
"RosBREEDSNP_SNP_GT_31736288_Lg1_325795_MAF20_325795_exon2" "chr11B" 85.185 27 4 0 12 38 7965095 7965069 3.4 31.9
"RosBREEDSNP_SNP_GT_31736288_Lg1_325795_MAF20_325795_exon2" "chr11B" 85.185 27 4 0 12 38 14204050 14204024 3.4 31.9
"RosBREEDSNP_SNP_GT_31736288_Lg1_325795_MAF20_325795_exon2" "chr11B" 90.909 22 2 0 19 40 17576559 17576580 3.4 31.9
"RosBREEDSNP_SNP_GT_31736288_Lg1_325795_MAF20_325795_exon2" "chr11B" 85.185 27 4 0 1 27 23796822 23796796 3.4 31.9
"RosBREEDSNP_SNP_GT_31736288_Lg1_325795_MAF20_325795_exon2" "chr11B" 90.909 22 2 0 11 32 24460463 24460442 3.4 31.9
"RosBREEDSNP_SNP_GT_31736288_Lg1_325795_MAF20_325795_exon2" "chr11B" 85.185 27 4 0 7 33 27942379 27942405 3.4 31.9
"RosBREEDSNP_SNP_GT_31736288_Lg1_325795_MAF20_325795_exon2" "chr11B" 90.909 22 2 0 17 38 34232422 34232443 3.4 31.9
"RosBREEDSNP_SNP_GT_31736288_Lg1_325795_MAF20_325795_exon2" "chr17B" 95.652 23 1 0 12 34 25617894 25617916 0.079 38.3
"RosBREEDSNP_SNP_GT_31736288_Lg1_325795_MAF20_325795_exon2" "chr17B" 92 25 2 0 14 38 11695589 11695613 0.079 37.4
"RosBREEDSNP_SNP_GT_31736288_Lg1_325795_MAF20_325795_exon2" "chr17B" 92 25 2 0 14 38 11695687 11695711 0.079 37.4
"RosBREEDSNP_SNP_GT_31736288_Lg1_325795_MAF20_325795_exon2" "chr17B" 83.871 31 5 0 3 33 1622753 1622783 0.96 34.6
"RosBREEDSNP_SNP_GT_31736288_Lg1_325795_MAF20_325795_exon2" "chr17B" 89.286 28 2 1 13 39 5315589 5315616 0.96 34.6
"RosBREEDSNP_SNP_GT_31736288_Lg1_325795_MAF20_325795_exon2" "chr17B" 88.462 26 3 0 14 39 13501094 13501119 0.96 34.6
"RosBREEDSNP_SNP_GT_31736288_Lg1_325795_MAF20_325795_exon2" "chr17B" 88.462 26 3 0 14 39 13501397 13501422 0.96 34.6
"RosBREEDSNP_SNP_GT_31736288_Lg1_325795_MAF20_325795_exon2" "chr17B" 95.238 21 1 0 14 34 14887179 14887159 0.96 34.6
"RosBREEDSNP_SNP_GT_31736288_Lg1_325795_MAF20_325795_exon2" "chr17B" 95.238 21 1 0 12 32 21450692 21450672 0.96 34.6
"RosBREEDSNP_SNP_GT_31736288_Lg1_325795_MAF20_325795_exon2" "chr17B" 95.238 21 1 0 10 30 25790010 25789990 0.96 34.6
"RosBREEDSNP_SNP_GT_31736288_Lg1_325795_MAF20_325795_exon2" "chr17B" 95.238 21 1 0 14 34 26510271 26510291 0.96 34.6
"RosBREEDSNP_SNP_GT_31736288_Lg1_325795_MAF20_325795_exon2" "chr17B" 91.304 23 2 0 12 34 12324356 12324378 0.96 33.7
"RosBREEDSNP_SNP_GT_31736288_Lg1_325795_MAF20_325795_exon2" "chr17B" 91.304 23 2 0 17 39 21450715 21450693 0.96 33.7
"RosBREEDSNP_SNP_GT_31736288_Lg1_325795_MAF20_325795_exon2" "chr17B" 91.304 23 2 0 17 39 21456439 21456417 0.96 33.7
"RosBREEDSNP_SNP_GT_31736288_Lg1_325795_MAF20_325795_exon2" "chr17B" 91.304 23 2 0 12 34 25586437 25586459 0.96 33.7
"RosBREEDSNP_SNP_GT_31736288_Lg1_325795_MAF20_325795_exon2" "chr17B" 91.304 23 2 0 17 39 25996873 25996895 0.96 33.7
"RosBREEDSNP_SNP_GT_31736288_Lg1_325795_MAF20_325795_exon2" "chr17B" 91.304 23 2 0 17 39 26002587 26002609 0.96 33.7
"RosBREEDSNP_SNP_GT_31736288_Lg1_325795_MAF20_325795_exon2" "chr17B" 83.871 31 2 1 7 34 971566 971536 3.4 32.8
"RosBREEDSNP_SNP_GT_31736288_Lg1_325795_MAF20_325795_exon2" "chr17B" 95 20 1 0 14 33 11455343 11455324 3.4 32.8
"RosBREEDSNP_SNP_GT_31736288_Lg1_325795_MAF20_325795_exon2" "chr17B" 88 25 3 0 14 38 12248298 12248274 3.4 32.8
"RosBREEDSNP_SNP_GT_31736288_Lg1_325795_MAF20_325795_exon2" "chr17B" 88 25 3 0 14 38 12248383 12248359 3.4 32.8
"RosBREEDSNP_SNP_GT_31736288_Lg1_325795_MAF20_325795_exon2" "chr17B" 88 25 3 0 14 38 12248662 12248638 3.4 32.8
"RosBREEDSNP_SNP_GT_31736288_Lg1_325795_MAF20_325795_exon2" "chr17B" 88 25 3 0 14 38 12248917 12248893 3.4 32.8
"RosBREEDSNP_SNP_GT_31736288_Lg1_325795_MAF20_325795_exon2" "chr17B" 95 20 1 0 15 34 13250997 13250978 3.4 32.8
"RosBREEDSNP_SNP_GT_31736288_Lg1_325795_MAF20_325795_exon2" "chr17B" 88 25 3 0 14 38 13500955 13500979 3.4 32.8
"RosBREEDSNP_SNP_GT_31736288_Lg1_325795_MAF20_325795_exon2" "chr17B" 88 25 3 0 14 38 13501002 13501026 3.4 32.8
"RosBREEDSNP_SNP_GT_31736288_Lg1_325795_MAF20_325795_exon2" "chr17B" 88 25 3 0 14 38 22629269 22629293 3.4 32.8
"RosBREEDSNP_SNP_GT_31736288_Lg1_325795_MAF20_325795_exon2" "chr17B" 88 25 3 0 14 38 22629378 22629402 3.4 32.8
"RosBREEDSNP_SNP_GT_31736288_Lg1_325795_MAF20_325795_exon2" "chr17B" 95 20 1 0 14 33 22629615 22629634 3.4 32.8
"RosBREEDSNP_SNP_GT_31736288_Lg1_325795_MAF20_325795_exon2" "chr17B" 88 25 3 0 14 38 22629912 22629936 3.4 32.8
"RosBREEDSNP_SNP_GT_31736288_Lg1_325795_MAF20_325795_exon2" "chr17B" 95 20 1 0 14 33 28050956 28050937 3.4 32.8
"RosBREEDSNP_SNP_GT_31736288_Lg1_325795_MAF20_325795_exon2" "chr17B" 88.462 26 1 1 12 35 3170482 3170457 3.4 31.9
"RosBREEDSNP_SNP_GT_31736288_Lg1_325795_MAF20_325795_exon2" "chr17B" 91.667 24 1 1 11 33 11194399 11194376 3.4 31.9
"RosBREEDSNP_SNP_GT_31736288_Lg1_325795_MAF20_325795_exon2" "chr17B" 85.185 27 4 0 7 33 20314753 20314727 3.4 31.9
"RosBREEDSNP_SNP_GT_31736288_Lg1_325795_MAF20_325795_exon2" "chr17B" 85.185 27 4 0 12 38 22095832 22095858 3.4 31.9
"RosBREEDSNP_SNP_GT_31736288_Lg1_325795_MAF20_325795_exon2" "chr17B" 85.185 27 4 0 12 38 22630174 22630200 3.4 31.9
"RosBREEDSNP_SNP_GT_31736288_Lg1_325795_MAF20_325795_exon2" "chr17B" 90.909 22 2 0 14 35 24418819 24418840 3.4 31.9
"RosBREEDSNP_SNP_GT_31736288_Lg1_325795_MAF20_325795_exon2" "chr17B" 90.909 22 2 0 12 33 25836050 25836029 3.4 31.9
"RosBREEDSNP_SNP_GT_31736288_Lg1_325795_MAF20_325795_exon2" "chr17B" 90.909 22 2 0 19 40 29396828 29396849 3.4 31.9
"RosBREEDSNP_SNP_GT_31736288_Lg1_325795_MAF20_325795_exon2" "chr3B" 92 25 2 0 14 38 8176822 8176798 0.079 37.4
"RosBREEDSNP_SNP_GT_31736288_Lg1_325795_MAF20_325795_exon2" "chr3B" 88.889 27 3 0 12 38 20843963 20843989 0.28 36.5
"RosBREEDSNP_SNP_GT_31736288_Lg1_325795_MAF20_325795_exon2" "chr3B" 83.333 36 5 1 4 39 11078405 11078439 0.28 35.6
"RosBREEDSNP_SNP_GT_31736288_Lg1_325795_MAF20_325795_exon2" "chr3B" 88.462 26 3 0 14 39 2583148 2583123 0.96 34.6
"RosBREEDSNP_SNP_GT_31736288_Lg1_325795_MAF20_325795_exon2" "chr3B" 95.238 21 1 0 14 34 5504870 5504890 0.96 34.6
"RosBREEDSNP_SNP_GT_31736288_Lg1_325795_MAF20_325795_exon2" "chr3B" 88.462 26 3 0 9 34 12867621 12867596 0.96 34.6
"RosBREEDSNP_SNP_GT_31736288_Lg1_325795_MAF20_325795_exon2" "chr3B" 95.238 21 1 0 14 34 14686584 14686564 0.96 34.6
"RosBREEDSNP_SNP_GT_31736288_Lg1_325795_MAF20_325795_exon2" "chr3B" 86.111 36 0 3 9 40 21519147 21519113 0.96 34.6
"RosBREEDSNP_SNP_GT_31736288_Lg1_325795_MAF20_325795_exon2" "chr3B" 95.238 21 1 0 12 32 28293038 28293018 0.96 34.6
"RosBREEDSNP_SNP_GT_31736288_Lg1_325795_MAF20_325795_exon2" "chr3B" 95.238 21 1 0 14 34 29469355 29469335 0.96 34.6
"RosBREEDSNP_SNP_GT_31736288_Lg1_325795_MAF20_325795_exon2" "chr3B" 85.714 28 4 0 3 30 11312052 11312025 0.96 33.7
"RosBREEDSNP_SNP_GT_31736288_Lg1_325795_MAF20_325795_exon2" "chr3B" 92 25 1 1 15 38 14531501 14531525 0.96 33.7
"RosBREEDSNP_SNP_GT_31736288_Lg1_325795_MAF20_325795_exon2" "chr3B" 86.667 30 3 1 12 40 32386953 32386924 0.96 33.7
"RosBREEDSNP_SNP_GT_31736288_Lg1_325795_MAF20_325795_exon2" "chr3B" 95 20 1 0 17 36 6542498 6542517 3.4 32.8
"RosBREEDSNP_SNP_GT_31736288_Lg1_325795_MAF20_325795_exon2" "chr3B" 95 20 1 0 17 36 6543464 6543483 3.4 32.8
"RosBREEDSNP_SNP_GT_31736288_Lg1_325795_MAF20_325795_exon2" "chr3B" 88 25 3 0 14 38 8176409 8176385 3.4 32.8
"RosBREEDSNP_SNP_GT_31736288_Lg1_325795_MAF20_325795_exon2" "chr3B" 95 20 1 0 13 32 9074760 9074779 3.4 32.8
"RosBREEDSNP_SNP_GT_31736288_Lg1_325795_MAF20_325795_exon2" "chr3B" 88.889 27 2 1 14 39 11311941 11311967 3.4 32.8
"RosBREEDSNP_SNP_GT_31736288_Lg1_325795_MAF20_325795_exon2" "chr3B" 88.889 27 2 1 13 39 12275488 12275463 3.4 32.8
"RosBREEDSNP_SNP_GT_31736288_Lg1_325795_MAF20_325795_exon2" "chr3B" 88 25 3 0 14 38 19693291 19693315 3.4 32.8
"RosBREEDSNP_SNP_GT_31736288_Lg1_325795_MAF20_325795_exon2" "chr3B" 95 20 1 0 15 34 23969609 23969628 3.4 32.8
"RosBREEDSNP_SNP_GT_31736288_Lg1_325795_MAF20_325795_exon2" "chr3B" 95 20 1 0 14 33 30709500 30709519 3.4 32.8
"RosBREEDSNP_SNP_GT_31736288_Lg1_325795_MAF20_325795_exon2" "chr3B" 88 25 3 0 14 38 31765338 31765314 3.4 32.8
"RosBREEDSNP_SNP_GT_31736288_Lg1_325795_MAF20_325795_exon2" "chr3B" 88 25 3 0 14 38 31765606 31765582 3.4 32.8
"RosBREEDSNP_SNP_GT_31736288_Lg1_325795_MAF20_325795_exon2" "chr3B" 100 17 0 0 12 28 581887 581903 3.4 31.9
"RosBREEDSNP_SNP_GT_31736288_Lg1_325795_MAF20_325795_exon2" "chr3B" 90.909 22 2 0 12 33 1165241 1165220 3.4 31.9
"RosBREEDSNP_SNP_GT_31736288_Lg1_325795_MAF20_325795_exon2" "chr3B" 90.909 22 2 0 19 40 1876161 1876140 3.4 31.9
"RosBREEDSNP_SNP_GT_31736288_Lg1_325795_MAF20_325795_exon2" "chr3B" 90.909 22 2 0 14 35 2987648 2987627 3.4 31.9
"RosBREEDSNP_SNP_GT_31736288_Lg1_325795_MAF20_325795_exon2" "chr3B" 85.185 27 4 0 7 33 5111743 5111769 3.4 31.9
"RosBREEDSNP_SNP_GT_31736288_Lg1_325795_MAF20_325795_exon2" "chr3B" 91.667 24 1 1 12 34 27927803 27927780 3.4 31.9
"RosBREEDSNP_SNP_GT_31736288_Lg1_325795_MAF20_325795_exon2" "chr13B" 92 25 2 0 15 39 12799718 12799742 0.079 37.4
"RosBREEDSNP_SNP_GT_31736288_Lg1_325795_MAF20_325795_exon2" "chr13B" 91.667 24 2 0 13 36 18151138 18151115 0.28 35.6
"RosBREEDSNP_SNP_GT_31736288_Lg1_325795_MAF20_325795_exon2" "chr13B" 83.871 31 5 0 3 33 5811963 5811933 0.96 34.6
"RosBREEDSNP_SNP_GT_31736288_Lg1_325795_MAF20_325795_exon2" "chr13B" 95.238 21 1 0 13 33 6986134 6986154 0.96 34.6
"RosBREEDSNP_SNP_GT_31736288_Lg1_325795_MAF20_325795_exon2" "chr13B" 89.286 28 2 1 13 39 8802599 8802626 0.96 34.6
"RosBREEDSNP_SNP_GT_31736288_Lg1_325795_MAF20_325795_exon2" "chr13B" 95.238 21 1 0 14 34 12104397 12104417 0.96 34.6
"RosBREEDSNP_SNP_GT_31736288_Lg1_325795_MAF20_325795_exon2" "chr13B" 100 18 0 0 13 30 1779318 1779301 0.96 33.7
"RosBREEDSNP_SNP_GT_31736288_Lg1_325795_MAF20_325795_exon2" "chr13B" 92 25 1 1 9 32 2562048 2562024 0.96 33.7
"RosBREEDSNP_SNP_GT_31736288_Lg1_325795_MAF20_325795_exon2" "chr13B" 91.304 23 2 0 17 39 29690781 29690759 0.96 33.7
"RosBREEDSNP_SNP_GT_31736288_Lg1_325795_MAF20_325795_exon2" "chr13B" 91.304 23 2 0 17 39 29696372 29696350 0.96 33.7
"RosBREEDSNP_SNP_GT_31736288_Lg1_325795_MAF20_325795_exon2" "chr13B" 85.714 28 4 0 7 34 36309097 36309124 0.96 33.7
"RosBREEDSNP_SNP_GT_31736288_Lg1_325795_MAF20_325795_exon2" "chr13B" 88.889 27 2 1 14 39 1073245 1073219 3.4 32.8
"RosBREEDSNP_SNP_GT_31736288_Lg1_325795_MAF20_325795_exon2" "chr13B" 88 25 3 0 14 38 2815668 2815692 3.4 32.8
"RosBREEDSNP_SNP_GT_31736288_Lg1_325795_MAF20_325795_exon2" "chr13B" 88 25 3 0 11 35 10672116 10672140 3.4 32.8
"RosBREEDSNP_SNP_GT_31736288_Lg1_325795_MAF20_325795_exon2" "chr13B" 91.667 24 0 1 12 33 21059003 21058980 3.4 32.8
"RosBREEDSNP_SNP_GT_31736288_Lg1_325795_MAF20_325795_exon2" "chr13B" 91.667 24 0 1 11 32 26295986 26295963 3.4 32.8
"RosBREEDSNP_SNP_GT_31736288_Lg1_325795_MAF20_325795_exon2" "chr13B" 95 20 1 0 14 33 31949997 31950016 3.4 32.8
"RosBREEDSNP_SNP_GT_31736288_Lg1_325795_MAF20_325795_exon2" "chr13B" 88 25 3 0 15 39 36309089 36309113 3.4 32.8
"RosBREEDSNP_SNP_GT_31736288_Lg1_325795_MAF20_325795_exon2" "chr13B" 90.909 22 2 0 17 38 14234496 14234517 3.4 31.9
"RosBREEDSNP_SNP_GT_31736288_Lg1_325795_MAF20_325795_exon2" "chr13B" 100 17 0 0 15 31 14473793 14473777 3.4 31.9
"RosBREEDSNP_SNP_GT_31736288_Lg1_325795_MAF20_325795_exon2" "chr13B" 86.207 29 3 1 11 39 18587451 18587424 3.4 31.9
"RosBREEDSNP_SNP_GT_31736288_Lg1_325795_MAF20_325795_exon2" "chr13B" 90.909 22 2 0 14 35 19836035 19836014 3.4 31.9
"RosBREEDSNP_SNP_GT_31736288_Lg1_325795_MAF20_325795_exon2" "chr13B" 90.909 22 2 0 22 43 35658468 35658447 3.4 31.9
"RosBREEDSNP_SNP_GT_31736288_Lg1_325795_MAF20_325795_exon2" "chr15B" 92 25 2 0 14 38 21159414 21159390 0.079 37.4
"RosBREEDSNP_SNP_GT_31736288_Lg1_325795_MAF20_325795_exon2" "chr15B" 88.889 27 3 0 13 39 8014572 8014546 0.28 36.5
"RosBREEDSNP_SNP_GT_31736288_Lg1_325795_MAF20_325795_exon2" "chr15B" 87.097 31 3 1 9 38 31150020 31149990 0.28 35.6
"RosBREEDSNP_SNP_GT_31736288_Lg1_325795_MAF20_325795_exon2" "chr15B" 89.286 28 2 1 13 39 5764856 5764883 0.96 34.6
"RosBREEDSNP_SNP_GT_31736288_Lg1_325795_MAF20_325795_exon2" "chr15B" 95.238 21 1 0 14 34 13717573 13717553 0.96 34.6
"RosBREEDSNP_SNP_GT_31736288_Lg1_325795_MAF20_325795_exon2" "chr15B" 89.286 28 2 1 13 39 21813760 21813787 0.96 34.6
"RosBREEDSNP_SNP_GT_31736288_Lg1_325795_MAF20_325795_exon2" "chr15B" 89.286 28 2 1 13 39 21819626 21819653 0.96 34.6
"RosBREEDSNP_SNP_GT_31736288_Lg1_325795_MAF20_325795_exon2" "chr15B" 83.871 31 5 0 3 33 23024252 23024222 0.96 34.6
"RosBREEDSNP_SNP_GT_31736288_Lg1_325795_MAF20_325795_exon2" "chr15B" 95.238 21 1 0 14 34 34859709 34859689 0.96 34.6
"RosBREEDSNP_SNP_GT_31736288_Lg1_325795_MAF20_325795_exon2" "chr15B" 89.286 28 2 1 13 39 36311074 36311047 0.96 34.6
"RosBREEDSNP_SNP_GT_31736288_Lg1_325795_MAF20_325795_exon2" "chr15B" 95.238 21 1 0 14 34 37469305 37469285 0.96 34.6
"RosBREEDSNP_SNP_GT_31736288_Lg1_325795_MAF20_325795_exon2" "chr15B" 91.304 23 2 0 7 29 1390480 1390502 0.96 33.7
"RosBREEDSNP_SNP_GT_31736288_Lg1_325795_MAF20_325795_exon2" "chr15B" 91.304 23 2 0 12 34 3824353 3824331 0.96 33.7
"RosBREEDSNP_SNP_GT_31736288_Lg1_325795_MAF20_325795_exon2" "chr15B" 100 18 0 0 15 32 11770408 11770425 0.96 33.7
"RosBREEDSNP_SNP_GT_31736288_Lg1_325795_MAF20_325795_exon2" "chr15B" 91.304 23 2 0 12 34 12736123 12736145 0.96 33.7
"RosBREEDSNP_SNP_GT_31736288_Lg1_325795_MAF20_325795_exon2" "chr15B" 91.304 23 2 0 17 39 22311421 22311399 0.96 33.7
"RosBREEDSNP_SNP_GT_31736288_Lg1_325795_MAF20_325795_exon2" "chr15B" 91.304 23 2 0 17 39 34001239 34001261 0.96 33.7
"RosBREEDSNP_SNP_GT_31736288_Lg1_325795_MAF20_325795_exon2" "chr15B" 91.304 23 2 0 17 39 34007230 34007252 0.96 33.7
"RosBREEDSNP_SNP_GT_31736288_Lg1_325795_MAF20_325795_exon2" "chr15B" 88 25 3 0 13 37 7570977 7571001 3.4 32.8
"RosBREEDSNP_SNP_GT_31736288_Lg1_325795_MAF20_325795_exon2" "chr15B" 88 25 3 0 13 37 7577656 7577680 3.4 32.8
"RosBREEDSNP_SNP_GT_31736288_Lg1_325795_MAF20_325795_exon2" "chr15B" 88.889 27 2 1 12 38 8602786 8602761 3.4 32.8
"RosBREEDSNP_SNP_GT_31736288_Lg1_325795_MAF20_325795_exon2" "chr15B" 88 25 3 0 14 38 9000632 9000608 3.4 32.8
"RosBREEDSNP_SNP_GT_31736288_Lg1_325795_MAF20_325795_exon2" "chr15B" 88 25 3 0 14 38 9010416 9010392 3.4 32.8
"RosBREEDSNP_SNP_GT_31736288_Lg1_325795_MAF20_325795_exon2" "chr15B" 88 25 3 0 14 38 11056987 11056963 3.4 32.8
"RosBREEDSNP_SNP_GT_31736288_Lg1_325795_MAF20_325795_exon2" "chr15B" 88 25 3 0 14 38 11103197 11103173 3.4 32.8
"RosBREEDSNP_SNP_GT_31736288_Lg1_325795_MAF20_325795_exon2" "chr15B" 88 25 3 0 14 38 12677156 12677132 3.4 32.8
"RosBREEDSNP_SNP_GT_31736288_Lg1_325795_MAF20_325795_exon2" "chr15B" 83.333 30 5 0 12 41 17176828 17176857 3.4 32.8
"RosBREEDSNP_SNP_GT_31736288_Lg1_325795_MAF20_325795_exon2" "chr15B" 88.889 27 2 1 14 39 19385616 19385642 3.4 32.8
"RosBREEDSNP_SNP_GT_31736288_Lg1_325795_MAF20_325795_exon2" "chr15B" 88 25 3 0 14 38 21158649 21158625 3.4 32.8
"RosBREEDSNP_SNP_GT_31736288_Lg1_325795_MAF20_325795_exon2" "chr15B" 88 25 3 0 14 38 21158737 21158713 3.4 32.8
"RosBREEDSNP_SNP_GT_31736288_Lg1_325795_MAF20_325795_exon2" "chr15B" 88.889 27 2 1 4 29 31038859 31038885 3.4 32.8
"RosBREEDSNP_SNP_GT_31736288_Lg1_325795_MAF20_325795_exon2" "chr15B" 88 25 3 0 7 31 33355578 33355602 3.4 32.8
"RosBREEDSNP_SNP_GT_31736288_Lg1_325795_MAF20_325795_exon2" "chr15B" 95 20 1 0 15 34 37469275 37469256 3.4 32.8
"RosBREEDSNP_SNP_GT_31736288_Lg1_325795_MAF20_325795_exon2" "chr15B" 95 20 1 0 18 37 40706145 40706164 3.4 32.8
"RosBREEDSNP_SNP_GT_31736288_Lg1_325795_MAF20_325795_exon2" "chr15B" 85.185 27 4 0 7 33 7242355 7242329 3.4 31.9
"RosBREEDSNP_SNP_GT_31736288_Lg1_325795_MAF20_325795_exon2" "chr15B" 82.353 34 5 1 1 34 13717660 13717628 3.4 31.9
"RosBREEDSNP_SNP_GT_31736288_Lg1_325795_MAF20_325795_exon2" "chr15B" 90.909 22 2 0 17 38 17825503 17825482 3.4 31.9
"RosBREEDSNP_SNP_GT_31736288_Lg1_325795_MAF20_325795_exon2" "chr15B" 85.185 27 4 0 1 27 18778280 18778306 3.4 31.9
"RosBREEDSNP_SNP_GT_31736288_Lg1_325795_MAF20_325795_exon2" "chr15B" 90.909 22 2 0 12 33 27687327 27687306 3.4 31.9
"RosBREEDSNP_SNP_GT_31736288_Lg1_325795_MAF20_325795_exon2" "chr15B" 91.667 24 1 1 8 31 28786739 28786761 3.4 31.9
"RosBREEDSNP_SNP_GT_31736288_Lg1_325795_MAF20_325795_exon2" "chr15B" 90.909 22 2 0 19 40 32245565 32245586 3.4 31.9
"RosBREEDSNP_SNP_GT_31736288_Lg1_325795_MAF20_325795_exon2" "chr15B" 91.667 24 1 1 13 35 39885854 39885831 3.4 31.9
"RosBREEDSNP_SNP_GT_31736288_Lg1_325795_MAF20_325795_exon2" "chr15B" 91.667 24 1 1 13 35 41141382 41141405 3.4 31.9
"RosBREEDSNP_SNP_GT_31736288_Lg1_325795_MAF20_325795_exon2" "chr4B" 88.889 27 3 0 12 38 16387417 16387443 0.28 36.5
"RosBREEDSNP_SNP_GT_31736288_Lg1_325795_MAF20_325795_exon2" "chr4B" 86.207 29 4 0 12 40 15168409 15168381 0.28 35.6
"RosBREEDSNP_SNP_GT_31736288_Lg1_325795_MAF20_325795_exon2" "chr4B" 95.652 23 0 1 8 30 739415 739436 0.96 34.6
"RosBREEDSNP_SNP_GT_31736288_Lg1_325795_MAF20_325795_exon2" "chr4B" 89.286 28 2 1 13 39 1479548 1479575 0.96 34.6
"RosBREEDSNP_SNP_GT_31736288_Lg1_325795_MAF20_325795_exon2" "chr4B" 89.286 28 2 1 13 39 1485345 1485372 0.96 34.6
"RosBREEDSNP_SNP_GT_31736288_Lg1_325795_MAF20_325795_exon2" "chr4B" 91.304 23 2 0 17 39 1606936 1606958 0.96 33.7
"RosBREEDSNP_SNP_GT_31736288_Lg1_325795_MAF20_325795_exon2" "chr4B" 95 20 1 0 14 33 523386 523405 3.4 32.8
"RosBREEDSNP_SNP_GT_31736288_Lg1_325795_MAF20_325795_exon2" "chr4B" 88 25 3 0 14 38 2603836 2603860 3.4 32.8
"RosBREEDSNP_SNP_GT_31736288_Lg1_325795_MAF20_325795_exon2" "chr4B" 88 25 3 0 14 38 3990434 3990458 3.4 32.8
"RosBREEDSNP_SNP_GT_31736288_Lg1_325795_MAF20_325795_exon2" "chr4B" 83.333 30 5 0 2 31 5164755 5164726 3.4 32.8
"RosBREEDSNP_SNP_GT_31736288_Lg1_325795_MAF20_325795_exon2" "chr4B" 83.333 30 5 0 2 31 5165028 5164999 3.4 32.8
"RosBREEDSNP_SNP_GT_31736288_Lg1_325795_MAF20_325795_exon2" "chr4B" 88 25 3 0 9 33 15541273 15541249 3.4 32.8
"RosBREEDSNP_SNP_GT_31736288_Lg1_325795_MAF20_325795_exon2" "chr4B" 90.909 22 2 0 13 34 2214074 2214053 3.4 31.9
"RosBREEDSNP_SNP_GT_31736288_Lg1_325795_MAF20_325795_exon2" "chr4B" 85.185 27 4 0 7 33 2384992 2385018 3.4 31.9
"RosBREEDSNP_SNP_GT_31736288_Lg1_325795_MAF20_325795_exon2" "chr4B" 100 17 0 0 14 30 12334333 12334349 3.4 31.9
"RosBREEDSNP_SNP_GT_31736288_Lg1_325795_MAF20_325795_exon2" "chr4B" 90.909 22 2 0 15 36 18359354 18359375 3.4 31.9
"RosBREEDSNP_SNP_GT_31736288_Lg1_325795_MAF20_325795_exon2" "chr4B" 90.909 22 2 0 12 33 24361484 24361463 3.4 31.9
"RosBREEDSNP_SNP_GT_31736288_Lg1_325795_MAF20_325795_exon2" "chr5B" 95.455 22 1 0 14 35 34030212 34030233 0.28 36.5
"RosBREEDSNP_SNP_GT_31736288_Lg1_325795_MAF20_325795_exon2" "chr5B" 91.667 24 2 0 13 36 8616024 8616001 0.28 35.6
"RosBREEDSNP_SNP_GT_31736288_Lg1_325795_MAF20_325795_exon2" "chr5B" 89.286 28 2 1 13 39 5931085 5931058 0.96 34.6
"RosBREEDSNP_SNP_GT_31736288_Lg1_325795_MAF20_325795_exon2" "chr5B" 89.286 28 2 1 13 39 26711200 26711173 0.96 34.6
"RosBREEDSNP_SNP_GT_31736288_Lg1_325795_MAF20_325795_exon2" "chr5B" 83.871 31 5 0 3 33 41944057 41944087 0.96 34.6
"RosBREEDSNP_SNP_GT_31736288_Lg1_325795_MAF20_325795_exon2" "chr5B" 83.871 31 5 0 3 33 41960202 41960232 0.96 34.6
"RosBREEDSNP_SNP_GT_31736288_Lg1_325795_MAF20_325795_exon2" "chr5B" 83.871 31 5 0 3 33 41968913 41968943 0.96 34.6
"RosBREEDSNP_SNP_GT_31736288_Lg1_325795_MAF20_325795_exon2" "chr5B" 95.238 21 1 0 14 34 42408182 42408162 0.96 34.6
"RosBREEDSNP_SNP_GT_31736288_Lg1_325795_MAF20_325795_exon2" "chr5B" 88.462 26 3 0 14 39 48905230 48905205 0.96 34.6
"RosBREEDSNP_SNP_GT_31736288_Lg1_325795_MAF20_325795_exon2" "chr5B" 91.304 23 2 0 13 35 8614054 8614032 0.96 33.7
"RosBREEDSNP_SNP_GT_31736288_Lg1_325795_MAF20_325795_exon2" "chr5B" 100 18 0 0 13 30 10792097 10792114 0.96 33.7
"RosBREEDSNP_SNP_GT_31736288_Lg1_325795_MAF20_325795_exon2" "chr5B" 91.304 23 2 0 17 39 18575035 18575057 0.96 33.7
"RosBREEDSNP_SNP_GT_31736288_Lg1_325795_MAF20_325795_exon2" "chr5B" 91.304 23 2 0 17 39 18581008 18581030 0.96 33.7
"RosBREEDSNP_SNP_GT_31736288_Lg1_325795_MAF20_325795_exon2" "chr5B" 91.304 23 2 0 17 39 21390334 21390356 0.96 33.7
"RosBREEDSNP_SNP_GT_31736288_Lg1_325795_MAF20_325795_exon2" "chr5B" 100 18 0 0 12 29 22021378 22021361 0.96 33.7
"RosBREEDSNP_SNP_GT_31736288_Lg1_325795_MAF20_325795_exon2" "chr5B" 91.304 23 2 0 7 29 27604319 27604341 0.96 33.7
"RosBREEDSNP_SNP_GT_31736288_Lg1_325795_MAF20_325795_exon2" "chr5B" 91.304 23 2 0 17 39 37694533 37694511 0.96 33.7
"RosBREEDSNP_SNP_GT_31736288_Lg1_325795_MAF20_325795_exon2" "chr5B" 100 18 0 0 12 29 48824227 48824244 0.96 33.7
"RosBREEDSNP_SNP_GT_31736288_Lg1_325795_MAF20_325795_exon2" "chr5B" 88.889 27 2 1 8 33 592170 592144 3.4 32.8
"RosBREEDSNP_SNP_GT_31736288_Lg1_325795_MAF20_325795_exon2" "chr5B" 88.889 27 2 1 4 29 5245526 5245500 3.4 32.8
"RosBREEDSNP_SNP_GT_31736288_Lg1_325795_MAF20_325795_exon2" "chr5B" 88.889 27 2 1 14 39 8449465 8449439 3.4 32.8
"RosBREEDSNP_SNP_GT_31736288_Lg1_325795_MAF20_325795_exon2" "chr5B" 88 25 3 0 14 38 19433988 19433964 3.4 32.8
"RosBREEDSNP_SNP_GT_31736288_Lg1_325795_MAF20_325795_exon2" "chr5B" 88 25 3 0 14 38 19434094 19434070 3.4 32.8
"RosBREEDSNP_SNP_GT_31736288_Lg1_325795_MAF20_325795_exon2" "chr5B" 88 25 3 0 7 31 46436149 46436173 3.4 32.8
"RosBREEDSNP_SNP_GT_31736288_Lg1_325795_MAF20_325795_exon2" "chr5B" 88 25 3 0 7 31 46442011 46442035 3.4 32.8
"RosBREEDSNP_SNP_GT_31736288_Lg1_325795_MAF20_325795_exon2" "chr5B" 95 20 1 0 15 34 47954155 47954136 3.4 32.8
"RosBREEDSNP_SNP_GT_31736288_Lg1_325795_MAF20_325795_exon2" "chr5B" 95 20 1 0 15 34 48647730 48647749 3.4 32.8
"RosBREEDSNP_SNP_GT_31736288_Lg1_325795_MAF20_325795_exon2" "chr5B" 88 25 3 0 14 38 48905156 48905132 3.4 32.8
"RosBREEDSNP_SNP_GT_31736288_Lg1_325795_MAF20_325795_exon2" "chr5B" 95 20 1 0 14 33 48905309 48905290 3.4 32.8
"RosBREEDSNP_SNP_GT_31736288_Lg1_325795_MAF20_325795_exon2" "chr5B" 88 25 3 0 14 38 48905541 48905517 3.4 32.8
"RosBREEDSNP_SNP_GT_31736288_Lg1_325795_MAF20_325795_exon2" "chr5B" 88 25 3 0 14 38 48997427 48997403 3.4 32.8
"RosBREEDSNP_SNP_GT_31736288_Lg1_325795_MAF20_325795_exon2" "chr5B" 95 20 1 0 14 33 48997509 48997490 3.4 32.8
"RosBREEDSNP_SNP_GT_31736288_Lg1_325795_MAF20_325795_exon2" "chr5B" 91.667 24 1 1 17 39 12440714 12440737 3.4 31.9
"RosBREEDSNP_SNP_GT_31736288_Lg1_325795_MAF20_325795_exon2" "chr5B" 90.909 22 2 0 12 33 16320566 16320545 3.4 31.9
"RosBREEDSNP_SNP_GT_31736288_Lg1_325795_MAF20_325795_exon2" "chr5B" 90.909 22 2 0 19 40 21698892 21698913 3.4 31.9
"RosBREEDSNP_SNP_GT_31736288_Lg1_325795_MAF20_325795_exon2" "chr5B" 90.909 22 2 0 7 28 22973104 22973083 3.4 31.9
"RosBREEDSNP_SNP_GT_31736288_Lg1_325795_MAF20_325795_exon2" "chr5B" 91.667 24 1 1 16 39 26921178 26921200 3.4 31.9
"RosBREEDSNP_SNP_GT_31736288_Lg1_325795_MAF20_325795_exon2" "chr5B" 100 17 0 0 13 29 27358027 27358011 3.4 31.9
"RosBREEDSNP_SNP_GT_31736288_Lg1_325795_MAF20_325795_exon2" "chr5B" 100 17 0 0 14 30 29713232 29713248 3.4 31.9
"RosBREEDSNP_SNP_GT_31736288_Lg1_325795_MAF20_325795_exon2" "chr5B" 91.667 24 1 1 12 35 34010137 34010159 3.4 31.9
"RosBREEDSNP_SNP_GT_31736288_Lg1_325795_MAF20_325795_exon2" "chr5B" 100 17 0 0 12 28 34295467 34295483 3.4 31.9
"RosBREEDSNP_SNP_GT_31736288_Lg1_325795_MAF20_325795_exon2" "chr5B" 85.185 27 4 0 12 38 44907566 44907540 3.4 31.9
"RosBREEDSNP_SNP_GT_31736288_Lg1_325795_MAF20_325795_exon2" "chr5B" 90.909 22 2 0 13 34 45514190 45514169 3.4 31.9
"RosBREEDSNP_SNP_GT_31736288_Lg1_325795_MAF20_325795_exon2" "chr5B" 100 17 0 0 17 33 46847583 46847567 3.4 31.9
"RosBREEDSNP_SNP_GT_31736288_Lg1_325795_MAF20_325795_exon2" "chr5B" 90.909 22 2 0 7 28 47388591 47388570 3.4 31.9
"RosBREEDSNP_SNP_GT_31736288_Lg1_325795_MAF20_325795_exon2" "chr5B" 86.207 29 3 1 12 39 47635366 47635338 3.4 31.9
"RosBREEDSNP_SNP_GT_31736288_Lg1_325795_MAF20_325795_exon2" "chr10B" 95.833 24 0 1 14 37 27879681 27879703 0.28 36.5
"RosBREEDSNP_SNP_GT_31736288_Lg1_325795_MAF20_325795_exon2" "chr10B" 88.889 27 3 0 12 38 34765384 34765410 0.28 36.5
"RosBREEDSNP_SNP_GT_31736288_Lg1_325795_MAF20_325795_exon2" "chr10B" 100 19 0 0 14 32 23239328 23239310 0.28 35.6
"RosBREEDSNP_SNP_GT_31736288_Lg1_325795_MAF20_325795_exon2" "chr10B" 92.857 28 0 2 8 34 38206269 38206295 0.28 35.6
"RosBREEDSNP_SNP_GT_31736288_Lg1_325795_MAF20_325795_exon2" "chr10B" 95.238 21 1 0 14 34 14201569 14201589 0.96 34.6
"RosBREEDSNP_SNP_GT_31736288_Lg1_325795_MAF20_325795_exon2" "chr10B" 89.286 28 2 1 13 39 22096251 22096278 0.96 34.6
"RosBREEDSNP_SNP_GT_31736288_Lg1_325795_MAF20_325795_exon2" "chr10B" 89.286 28 2 1 13 39 22102101 22102128 0.96 34.6
"RosBREEDSNP_SNP_GT_31736288_Lg1_325795_MAF20_325795_exon2" "chr10B" 95.238 21 1 0 14 34 23435499 23435519 0.96 34.6
"RosBREEDSNP_SNP_GT_31736288_Lg1_325795_MAF20_325795_exon2" "chr10B" 95.238 21 1 0 17 37 29070334 29070354 0.96 34.6
"RosBREEDSNP_SNP_GT_31736288_Lg1_325795_MAF20_325795_exon2" "chr10B" 88.462 26 3 0 14 39 31877350 31877375 0.96 34.6
"RosBREEDSNP_SNP_GT_31736288_Lg1_325795_MAF20_325795_exon2" "chr10B" 86.667 30 2 1 12 39 32257427 32257398 0.96 34.6
"RosBREEDSNP_SNP_GT_31736288_Lg1_325795_MAF20_325795_exon2" "chr10B" 95.238 21 1 0 18 38 32457729 32457709 0.96 34.6
"RosBREEDSNP_SNP_GT_31736288_Lg1_325795_MAF20_325795_exon2" "chr10B" 95.238 21 1 0 14 34 33717370 33717350 0.96 34.6
"RosBREEDSNP_SNP_GT_31736288_Lg1_325795_MAF20_325795_exon2" "chr10B" 95.238 21 1 0 14 34 34212108 34212128 0.96 34.6
"RosBREEDSNP_SNP_GT_31736288_Lg1_325795_MAF20_325795_exon2" "chr10B" 95.238 21 1 0 14 34 35963053 35963073 0.96 34.6
"RosBREEDSNP_SNP_GT_31736288_Lg1_325795_MAF20_325795_exon2" "chr10B" 91.304 23 2 0 14 36 7545720 7545698 0.96 33.7
"RosBREEDSNP_SNP_GT_31736288_Lg1_325795_MAF20_325795_exon2" "chr10B" 100 18 0 0 11 28 9940757 9940774 0.96 33.7
"RosBREEDSNP_SNP_GT_31736288_Lg1_325795_MAF20_325795_exon2" "chr10B" 91.304 23 2 0 12 34 15508703 15508725 0.96 33.7
"RosBREEDSNP_SNP_GT_31736288_Lg1_325795_MAF20_325795_exon2" "chr10B" 92 25 1 1 13 36 22096270 22096294 0.96 33.7
"RosBREEDSNP_SNP_GT_31736288_Lg1_325795_MAF20_325795_exon2" "chr10B" 92 25 1 1 13 36 22102120 22102144 0.96 33.7
"RosBREEDSNP_SNP_GT_31736288_Lg1_325795_MAF20_325795_exon2" "chr10B" 91.304 23 2 0 12 34 36590886 36590864 0.96 33.7
"RosBREEDSNP_SNP_GT_31736288_Lg1_325795_MAF20_325795_exon2" "chr10B" 88.889 27 2 1 12 38 5536534 5536509 3.4 32.8
"RosBREEDSNP_SNP_GT_31736288_Lg1_325795_MAF20_325795_exon2" "chr10B" 95 20 1 0 12 31 8569221 8569240 3.4 32.8
"RosBREEDSNP_SNP_GT_31736288_Lg1_325795_MAF20_325795_exon2" "chr10B" 91.667 24 0 1 11 32 13084506 13084529 3.4 32.8
"RosBREEDSNP_SNP_GT_31736288_Lg1_325795_MAF20_325795_exon2" "chr10B" 95 20 1 0 15 34 14201754 14201735 3.4 32.8
"RosBREEDSNP_SNP_GT_31736288_Lg1_325795_MAF20_325795_exon2" "chr10B" 88 25 3 0 14 38 16041872 16041896 3.4 32.8
"RosBREEDSNP_SNP_GT_31736288_Lg1_325795_MAF20_325795_exon2" "chr10B" 95 20 1 0 14 33 16113366 16113347 3.4 32.8
"RosBREEDSNP_SNP_GT_31736288_Lg1_325795_MAF20_325795_exon2" "chr10B" 88 25 3 0 14 38 19492392 19492416 3.4 32.8
"RosBREEDSNP_SNP_GT_31736288_Lg1_325795_MAF20_325795_exon2" "chr10B" 95 20 1 0 8 27 20935174 20935155 3.4 32.8
"RosBREEDSNP_SNP_GT_31736288_Lg1_325795_MAF20_325795_exon2" "chr10B" 88.889 27 2 1 13 39 24004593 24004568 3.4 32.8
"RosBREEDSNP_SNP_GT_31736288_Lg1_325795_MAF20_325795_exon2" "chr10B" 80 35 7 0 14 48 29512889 29512923 3.4 32.8
"RosBREEDSNP_SNP_GT_31736288_Lg1_325795_MAF20_325795_exon2" "chr10B" 95 20 1 0 14 33 33609015 33609034 3.4 32.8
"RosBREEDSNP_SNP_GT_31736288_Lg1_325795_MAF20_325795_exon2" "chr10B" 88 25 3 0 14 38 33717219 33717195 3.4 32.8
"RosBREEDSNP_SNP_GT_31736288_Lg1_325795_MAF20_325795_exon2" "chr10B" 95 20 1 0 15 34 34212154 34212173 3.4 32.8
"RosBREEDSNP_SNP_GT_31736288_Lg1_325795_MAF20_325795_exon2" "chr10B" 95 20 1 0 15 34 34212558 34212539 3.4 32.8
"RosBREEDSNP_SNP_GT_31736288_Lg1_325795_MAF20_325795_exon2" "chr10B" 95 20 1 0 14 33 35006900 35006919 3.4 32.8
"RosBREEDSNP_SNP_GT_31736288_Lg1_325795_MAF20_325795_exon2" "chr10B" 95 20 1 0 15 34 36970158 36970177 3.4 32.8
"RosBREEDSNP_SNP_GT_31736288_Lg1_325795_MAF20_325795_exon2" "chr10B" 95 20 1 0 15 34 36970547 36970528 3.4 32.8
"RosBREEDSNP_SNP_GT_31736288_Lg1_325795_MAF20_325795_exon2" "chr10B" 95 20 1 0 14 33 37795691 37795710 3.4 32.8
"RosBREEDSNP_SNP_GT_31736288_Lg1_325795_MAF20_325795_exon2" "chr10B" 90.909 22 2 0 19 40 3885443 3885422 3.4 31.9
"RosBREEDSNP_SNP_GT_31736288_Lg1_325795_MAF20_325795_exon2" "chr10B" 90.909 22 2 0 19 40 5860833 5860812 3.4 31.9
"RosBREEDSNP_SNP_GT_31736288_Lg1_325795_MAF20_325795_exon2" "chr10B" 90.909 22 2 0 19 40 5873428 5873407 3.4 31.9
"RosBREEDSNP_SNP_GT_31736288_Lg1_325795_MAF20_325795_exon2" "chr10B" 91.667 24 1 1 11 34 11507445 11507423 3.4 31.9
"RosBREEDSNP_SNP_GT_31736288_Lg1_325795_MAF20_325795_exon2" "chr10B" 90.909 22 2 0 17 38 17525030 17525051 3.4 31.9
"RosBREEDSNP_SNP_GT_31736288_Lg1_325795_MAF20_325795_exon2" "chr10B" 100 17 0 0 14 30 23279840 23279824 3.4 31.9
"RosBREEDSNP_SNP_GT_31736288_Lg1_325795_MAF20_325795_exon2" "chr10B" 100 17 0 0 14 30 25224267 25224283 3.4 31.9
"RosBREEDSNP_SNP_GT_31736288_Lg1_325795_MAF20_325795_exon2" "chr10B" 90.909 22 2 0 12 33 26043969 26043990 3.4 31.9
"RosBREEDSNP_SNP_GT_31736288_Lg1_325795_MAF20_325795_exon2" "chr10B" 86.207 29 3 1 12 40 32257412 32257385 3.4 31.9
"RosBREEDSNP_SNP_GT_31736288_Lg1_325795_MAF20_325795_exon2" "chr12B" 85.294 34 4 1 1 34 18064730 18064698 0.28 36.5
"RosBREEDSNP_SNP_GT_31736288_Lg1_325795_MAF20_325795_exon2" "chr12B" 85.294 34 4 1 1 34 18064867 18064835 0.28 36.5
"RosBREEDSNP_SNP_GT_31736288_Lg1_325795_MAF20_325795_exon2" "chr12B" 89.286 28 2 1 13 39 9371433 9371460 0.96 34.6
"RosBREEDSNP_SNP_GT_31736288_Lg1_325795_MAF20_325795_exon2" "chr12B" 89.286 28 2 1 13 39 9377387 9377414 0.96 34.6
"RosBREEDSNP_SNP_GT_31736288_Lg1_325795_MAF20_325795_exon2" "chr12B" 86.111 36 0 3 9 40 14531312 14531346 0.96 34.6
"RosBREEDSNP_SNP_GT_31736288_Lg1_325795_MAF20_325795_exon2" "chr12B" 95.238 21 1 0 14 34 15338542 15338562 0.96 34.6
"RosBREEDSNP_SNP_GT_31736288_Lg1_325795_MAF20_325795_exon2" "chr12B" 95.238 21 1 0 14 34 15339036 15339016 0.96 34.6
"RosBREEDSNP_SNP_GT_31736288_Lg1_325795_MAF20_325795_exon2" "chr12B" 91.304 23 2 0 12 34 12380837 12380859 0.96 33.7
"RosBREEDSNP_SNP_GT_31736288_Lg1_325795_MAF20_325795_exon2" "chr12B" 95 20 1 0 15 34 2123712 2123731 3.4 32.8
"RosBREEDSNP_SNP_GT_31736288_Lg1_325795_MAF20_325795_exon2" "chr12B" 88 25 3 0 14 38 2498690 2498714 3.4 32.8
"RosBREEDSNP_SNP_GT_31736288_Lg1_325795_MAF20_325795_exon2" "chr12B" 95 20 1 0 14 33 2830751 2830770 3.4 32.8
"RosBREEDSNP_SNP_GT_31736288_Lg1_325795_MAF20_325795_exon2" "chr12B" 88 25 3 0 17 41 14044108 14044084 3.4 32.8
"RosBREEDSNP_SNP_GT_31736288_Lg1_325795_MAF20_325795_exon2" "chr12B" 84.375 32 4 1 1 32 16499805 16499775 3.4 32.8
"RosBREEDSNP_SNP_GT_31736288_Lg1_325795_MAF20_325795_exon2" "chr12B" 88 25 3 0 14 38 20347279 20347255 3.4 32.8
"RosBREEDSNP_SNP_GT_31736288_Lg1_325795_MAF20_325795_exon2" "chr12B" 85.185 27 4 0 12 38 543221 543247 3.4 31.9
"RosBREEDSNP_SNP_GT_31736288_Lg1_325795_MAF20_325795_exon2" "chr12B" 85.185 27 4 0 12 38 543245 543271 3.4 31.9
"RosBREEDSNP_SNP_GT_31736288_Lg1_325795_MAF20_325795_exon2" "chr12B" 85.185 27 4 0 8 34 16513893 16513919 3.4 31.9
"RosBREEDSNP_SNP_GT_31736288_Lg1_325795_MAF20_325795_exon2" "chr12B" 100 17 0 0 12 28 20849686 20849702 3.4 31.9
"RosBREEDSNP_SNP_GT_31736288_Lg1_325795_MAF20_325795_exon2" "chr16B" 88.889 27 3 0 7 33 13054262 13054288 0.28 36.5
"RosBREEDSNP_SNP_GT_31736288_Lg1_325795_MAF20_325795_exon2" "chr16B" 85.294 34 4 1 1 34 15535109 15535077 0.28 36.5
"RosBREEDSNP_SNP_GT_31736288_Lg1_325795_MAF20_325795_exon2" "chr16B" 88.889 27 3 0 12 38 20230814 20230788 0.28 36.5
"RosBREEDSNP_SNP_GT_31736288_Lg1_325795_MAF20_325795_exon2" "chr16B" 100 19 0 0 14 32 13663267 13663285 0.28 35.6
"RosBREEDSNP_SNP_GT_31736288_Lg1_325795_MAF20_325795_exon2" "chr16B" 100 19 0 0 14 32 13815597 13815615 0.28 35.6
"RosBREEDSNP_SNP_GT_31736288_Lg1_325795_MAF20_325795_exon2" "chr16B" 95.238 21 1 0 12 32 1410706 1410726 0.96 34.6
"RosBREEDSNP_SNP_GT_31736288_Lg1_325795_MAF20_325795_exon2" "chr16B" 95.238 21 1 0 12 32 1416781 1416801 0.96 34.6
"RosBREEDSNP_SNP_GT_31736288_Lg1_325795_MAF20_325795_exon2" "chr16B" 84.848 33 4 1 10 41 5252559 5252591 0.96 34.6
"RosBREEDSNP_SNP_GT_31736288_Lg1_325795_MAF20_325795_exon2" "chr16B" 95.238 21 1 0 14 34 9978371 9978351 0.96 34.6
"RosBREEDSNP_SNP_GT_31736288_Lg1_325795_MAF20_325795_exon2" "chr16B" 88.462 26 3 0 14 39 27112328 27112353 0.96 34.6
"RosBREEDSNP_SNP_GT_31736288_Lg1_325795_MAF20_325795_exon2" "chr16B" 83.871 31 5 0 12 42 31595425 31595455 0.96 34.6
"RosBREEDSNP_SNP_GT_31736288_Lg1_325795_MAF20_325795_exon2" "chr16B" 85.714 28 4 0 13 40 5680026 5680053 0.96 33.7
"RosBREEDSNP_SNP_GT_31736288_Lg1_325795_MAF20_325795_exon2" "chr16B" 100 18 0 0 12 29 24768942 24768959 0.96 33.7
"RosBREEDSNP_SNP_GT_31736288_Lg1_325795_MAF20_325795_exon2" "chr16B" 100 18 0 0 12 29 24818354 24818371 0.96 33.7
"RosBREEDSNP_SNP_GT_31736288_Lg1_325795_MAF20_325795_exon2" "chr16B" 95 20 1 0 14 33 2069552 2069533 3.4 32.8
"RosBREEDSNP_SNP_GT_31736288_Lg1_325795_MAF20_325795_exon2" "chr16B" 95 20 1 0 20 39 5453936 5453917 3.4 32.8
"RosBREEDSNP_SNP_GT_31736288_Lg1_325795_MAF20_325795_exon2" "chr16B" 95 20 1 0 14 33 16284455 16284474 3.4 32.8
"RosBREEDSNP_SNP_GT_31736288_Lg1_325795_MAF20_325795_exon2" "chr16B" 95 20 1 0 14 33 30542939 30542958 3.4 32.8
"RosBREEDSNP_SNP_GT_31736288_Lg1_325795_MAF20_325795_exon2" "chr16B" 79.487 39 7 1 7 45 1007576 1007613 3.4 31.9
"RosBREEDSNP_SNP_GT_31736288_Lg1_325795_MAF20_325795_exon2" "chr16B" 100 17 0 0 13 29 1203567 1203551 3.4 31.9
"RosBREEDSNP_SNP_GT_31736288_Lg1_325795_MAF20_325795_exon2" "chr16B" 100 17 0 0 11 27 6663041 6663057 3.4 31.9
"RosBREEDSNP_SNP_GT_31736288_Lg1_325795_MAF20_325795_exon2" "chr16B" 100 17 0 0 15 31 10732987 10732971 3.4 31.9
"RosBREEDSNP_SNP_GT_31736288_Lg1_325795_MAF20_325795_exon2" "chr16B" 100 17 0 0 17 33 13048405 13048421 3.4 31.9
"RosBREEDSNP_SNP_GT_31736288_Lg1_325795_MAF20_325795_exon2" "chr16B" 85.185 27 4 0 7 33 13792227 13792253 3.4 31.9
"RosBREEDSNP_SNP_GT_31736288_Lg1_325795_MAF20_325795_exon2" "chr16B" 82.353 34 5 1 7 39 15588746 15588779 3.4 31.9
"RosBREEDSNP_SNP_GT_31736288_Lg1_325795_MAF20_325795_exon2" "chr16B" 100 17 0 0 13 29 16126082 16126098 3.4 31.9
"RosBREEDSNP_SNP_GT_31736288_Lg1_325795_MAF20_325795_exon2" "chr16B" 100 17 0 0 11 27 24276993 24276977 3.4 31.9
"RosBREEDSNP_SNP_GT_32203002_Lg2_00022_MAF50_MDP0000225372_exon1" "chr2B" 100 50 0 0 1 50 30774091 30774140 4.08e-18 91.5
"RosBREEDSNP_SNP_GT_32203002_Lg2_00022_MAF50_MDP0000225372_exon1" "chr7B" 91.837 49 4 0 1 49 13451649 13451601 3.82e-12 71.6
"RosBREEDSNP_SNP_GT_32203002_Lg2_00022_MAF50_MDP0000225372_exon1" "chr12B" 91.837 49 4 0 1 49 4781136 4781184 3.82e-12 71.6
"RosBREEDSNP_SNP_GT_32203002_Lg2_00022_MAF50_MDP0000225372_exon1" "chr5B" 91.489 47 4 0 1 47 16341558 16341604 4.66e-11 68
"RosBREEDSNP_SNP_GT_32203002_Lg2_00022_MAF50_MDP0000225372_exon1" "chr5B" 95 20 1 0 28 47 32089116 32089135 3.4 32.8
"RosBREEDSNP_SNP_GT_32203002_Lg2_00022_MAF50_MDP0000225372_exon1" "chr13B" 87.755 49 6 0 1 49 4972128 4972080 1.98e-09 62.6
"RosBREEDSNP_SNP_GT_32203002_Lg2_00022_MAF50_MDP0000225372_exon1" "chr13B" 95 20 1 0 21 40 19154702 19154721 3.4 32.8
"RosBREEDSNP_SNP_GT_32203002_Lg2_00022_MAF50_MDP0000225372_exon1" "chr15B" 88.889 45 5 0 5 49 21310627 21310583 2.41e-08 59.9
"RosBREEDSNP_SNP_GT_32203002_Lg2_00022_MAF50_MDP0000225372_exon1" "chr15B" 95 20 1 0 28 47 27222737 27222718 3.4 32.8
"RosBREEDSNP_SNP_GT_32203002_Lg2_00022_MAF50_MDP0000225372_exon1" "chr1B" 95 20 1 0 28 47 11239954 11239973 3.4 32.8
"RosBREEDSNP_SNP_GT_32203002_Lg2_00022_MAF50_MDP0000225372_exon1" "chr16B" 95 20 1 0 28 47 30367315 30367296 3.4 32.8
"RosBREEDSNP_SNP_GT_3252639_Lg2_RosCOS1998_MAF10_445039_exon1" "chr2B" 98 50 1 0 1 50 2396911 2396960 1.74e-16 86.9
"RosBREEDSNP_SNP_GT_3252639_Lg2_RosCOS1998_MAF10_445039_exon1" "chr2B" 100 17 0 0 28 44 12005429 12005445 3.4 31.9
"RosBREEDSNP_SNP_GT_3252639_Lg2_RosCOS1998_MAF10_445039_exon1" "chr15B" 93.878 49 3 0 1 49 8241398 8241446 3.14e-13 76.1
"RosBREEDSNP_SNP_GT_3252639_Lg2_RosCOS1998_MAF10_445039_exon1" "chr15B" 100 17 0 0 8 24 7028818 7028802 3.4 31.9
"RosBREEDSNP_SNP_GT_3252639_Lg2_RosCOS1998_MAF10_445039_exon1" "chr15B" 90.909 22 2 0 27 48 37103971 37103992 3.4 31.9
"RosBREEDSNP_SNP_GT_3252639_Lg2_RosCOS1998_MAF10_445039_exon1" "chr12B" 86.207 29 4 0 15 43 1474196 1474224 0.28 35.6
"RosBREEDSNP_SNP_GT_3252639_Lg2_RosCOS1998_MAF10_445039_exon1" "chr12B" 85.185 27 4 0 2 28 4683630 4683604 3.4 31.9
"RosBREEDSNP_SNP_GT_3252639_Lg2_RosCOS1998_MAF10_445039_exon1" "chr7B" 85.185 27 4 0 14 40 5453284 5453258 3.4 31.9
"RosBREEDSNP_SNP_GT_3252639_Lg2_RosCOS1998_MAF10_445039_exon1" "chr10B" 100 17 0 0 7 23 18512117 18512101 3.4 31.9
"RosBREEDSNP_SNP_GT_33893725_Lg2_01349_MAF30_1649557_exon8" "chr2B" 100 50 0 0 1 50 33381543 33381592 4.08e-18 91.5
"RosBREEDSNP_SNP_GT_33893725_Lg2_01349_MAF30_1649557_exon8" "chr2B" 97.778 45 1 0 6 50 33346404 33346448 8.99e-14 77.9
"RosBREEDSNP_SNP_GT_33893725_Lg2_01349_MAF30_1649557_exon8" "chr2B" 97.778 45 1 0 6 50 33358337 33358381 8.99e-14 77.9
"RosBREEDSNP_SNP_GT_33893725_Lg2_01349_MAF30_1649557_exon8" "chr2B" 95 20 1 0 28 47 20835756 20835775 3.4 32.8
"RosBREEDSNP_SNP_GT_33893725_Lg2_01349_MAF30_1649557_exon8" "chr7B" 97.778 45 1 0 6 50 4644091 4644047 8.99e-14 77.9
"RosBREEDSNP_SNP_GT_33893725_Lg2_01349_MAF30_1649557_exon8" "chr17B" 91.111 45 4 0 6 50 29175878 29175922 5.67e-10 64.4
"RosBREEDSNP_SNP_GT_33893725_Lg2_01349_MAF30_1649557_exon8" "chr17B" 100 19 0 0 6 24 26401731 26401713 0.28 35.6
"RosBREEDSNP_SNP_GT_33893725_Lg2_01349_MAF30_1649557_exon8" "chr14B" 95.652 23 1 0 27 49 6676225 6676247 0.079 38.3
"RosBREEDSNP_SNP_GT_33893725_Lg2_01349_MAF30_1649557_exon8" "chr11B" 95.455 22 1 0 27 48 4695476 4695497 0.28 36.5
"RosBREEDSNP_SNP_GT_33893725_Lg2_01349_MAF30_1649557_exon8" "chr11B" 90.909 22 2 0 27 48 4643056 4643077 3.4 31.9
"RosBREEDSNP_SNP_GT_33893725_Lg2_01349_MAF30_1649557_exon8" "chr12B" 88.462 26 3 0 22 47 22735982 22735957 0.96 34.6
"RosBREEDSNP_SNP_GT_33893725_Lg2_01349_MAF30_1649557_exon8" "chr3B" 91.304 23 2 0 18 40 14701004 14701026 0.96 33.7
"RosBREEDSNP_SNP_GT_33893725_Lg2_01349_MAF30_1649557_exon8" "chr6B" 91.304 23 2 0 3 25 28410016 28410038 0.96 33.7
"RosBREEDSNP_SNP_GT_33893725_Lg2_01349_MAF30_1649557_exon8" "chr6B" 90.909 22 2 0 7 28 7476407 7476386 3.4 31.9
"RosBREEDSNP_SNP_GT_33893725_Lg2_01349_MAF30_1649557_exon8" "chr13B" 81.818 33 6 0 1 33 17018934 17018902 0.96 33.7
"RosBREEDSNP_SNP_GT_33893725_Lg2_01349_MAF30_1649557_exon8" "chr1B" 95 20 1 0 22 41 25698537 25698556 3.4 32.8
"RosBREEDSNP_SNP_GT_33893725_Lg2_01349_MAF30_1649557_exon8" "chr10B" 83.333 30 5 0 18 47 10891373 10891344 3.4 32.8
"RosBREEDSNP_SNP_GT_33893725_Lg2_01349_MAF30_1649557_exon8" "chr15B" 100 17 0 0 9 25 1057266 1057282 3.4 31.9
"RosBREEDSNP_SNP_GT_33893725_Lg2_01349_MAF30_1649557_exon8" "chr15B" 100 17 0 0 32 48 34758110 34758126 3.4 31.9
"RosBREEDSNP_SNP_GT_37144010_Lg3_00664_MAF30_MDP0000319123_exon2" "chr3B" 100 50 0 0 1 50 30662595 30662546 4.08e-18 91.5
"RosBREEDSNP_SNP_GT_37144010_Lg3_00664_MAF30_MDP0000319123_exon2" "chr10B" 82.979 47 8 0 4 50 36064163 36064209 1.25e-05 50
"RosBREEDSNP_SNP_GT_37144010_Lg3_00664_MAF30_MDP0000319123_exon2" "chr5B" 87.5 40 4 1 12 50 46338181 46338220 0.000152 47.3
"RosBREEDSNP_SNP_GT_37144010_Lg3_00664_MAF30_MDP0000319123_exon2" "chr8B" 88.889 27 3 0 24 50 16675890 16675916 0.28 36.5
"RosBREEDSNP_SNP_GT_37144010_Lg3_00664_MAF30_MDP0000319123_exon2" "chr2B" 100 18 0 0 33 50 32410729 32410746 0.96 33.7
"RosBREEDSNP_SNP_GT_37144010_Lg3_00664_MAF30_MDP0000319123_exon2" "chr9B" 95 20 1 0 9 28 15069077 15069096 3.4 32.8
"RosBREEDSNP_SNP_GT_37144010_Lg3_00664_MAF30_MDP0000319123_exon2" "chr11B" 100 17 0 0 5 21 4724738 4724754 3.4 31.9
"RosBREEDSNP_SNP_GT_37144010_Lg3_00664_MAF30_MDP0000319123_exon2" "chr14B" 90.909 22 2 0 25 46 21026895 21026916 3.4 31.9
"RosBREEDSNP_SNP_GT_37144010_Lg3_00664_MAF30_MDP0000319123_exon2" "chr14B" 90.909 22 2 0 25 46 21027281 21027302 3.4 31.9
"RosBREEDSNP_SNP_GT_37144010_Lg3_00664_MAF30_MDP0000319123_exon2" "chr17B" 90.909 22 2 0 22 43 4861398 4861377 3.4 31.9
"RosBREEDSNP_SNP_GT_5177248_Lg3_01957_MAF50_MDP0000134469_exon2" "chr3B" 100 50 0 0 1 50 3386380 3386429 4.08e-18 91.5
"RosBREEDSNP_SNP_GT_5177248_Lg3_01957_MAF50_MDP0000134469_exon2" "chr3B" 100 50 0 0 1 50 3421156 3421205 4.08e-18 91.5
"RosBREEDSNP_SNP_GT_5177248_Lg3_01957_MAF50_MDP0000134469_exon2" "chr11B" 93.75 48 3 0 1 48 12935150 12935197 1.1e-12 74.3
"RosBREEDSNP_SNP_GT_5177248_Lg3_01957_MAF50_MDP0000134469_exon2" "chr6B" 89.655 29 2 1 10 38 8599980 8600007 0.28 36.5
"RosBREEDSNP_SNP_GT_5177248_Lg3_01957_MAF50_MDP0000134469_exon2" "chr6B" 91.304 23 2 0 25 47 21396408 21396386 0.96 33.7
"RosBREEDSNP_SNP_GT_5177248_Lg3_01957_MAF50_MDP0000134469_exon2" "chr8B" 88.889 27 3 0 16 42 2010278 2010304 0.28 36.5
"RosBREEDSNP_SNP_GT_5177248_Lg3_01957_MAF50_MDP0000134469_exon2" "chr17B" 84.375 32 5 0 9 40 12215211 12215242 0.28 36.5
"RosBREEDSNP_SNP_GT_5177248_Lg3_01957_MAF50_MDP0000134469_exon2" "chr9B" 91.667 24 2 0 15 38 2164114 2164091 0.28 35.6
"RosBREEDSNP_SNP_GT_5177248_Lg3_01957_MAF50_MDP0000134469_exon2" "chr9B" 91.667 24 2 0 15 38 2181916 2181893 0.28 35.6
"RosBREEDSNP_SNP_GT_5177248_Lg3_01957_MAF50_MDP0000134469_exon2" "chr12B" 100 18 0 0 8 25 16405020 16405037 0.96 33.7
"RosBREEDSNP_SNP_GT_5177248_Lg3_01957_MAF50_MDP0000134469_exon2" "chr12B" 90.909 22 2 0 9 30 3900164 3900143 3.4 31.9
"RosBREEDSNP_SNP_GT_5177248_Lg3_01957_MAF50_MDP0000134469_exon2" "chr12B" 100 17 0 0 15 31 19925900 19925916 3.4 31.9
"RosBREEDSNP_SNP_GT_5177248_Lg3_01957_MAF50_MDP0000134469_exon2" "chr13B" 100 18 0 0 9 26 613887 613870 0.96 33.7
"RosBREEDSNP_SNP_GT_5177248_Lg3_01957_MAF50_MDP0000134469_exon2" "chr13B" 100 18 0 0 9 26 623630 623613 0.96 33.7
"RosBREEDSNP_SNP_GT_5177248_Lg3_01957_MAF50_MDP0000134469_exon2" "chr14B" 91.304 23 2 0 6 28 19031507 19031529 0.96 33.7
"RosBREEDSNP_SNP_GT_5177248_Lg3_01957_MAF50_MDP0000134469_exon2" "chr2B" 95 20 1 0 9 28 20297122 20297103 3.4 32.8
"RosBREEDSNP_SNP_GT_5177248_Lg3_01957_MAF50_MDP0000134469_exon2" "chr4B" 95 20 1 0 9 28 5839882 5839863 3.4 32.8
"RosBREEDSNP_SNP_GT_5177248_Lg3_01957_MAF50_MDP0000134469_exon2" "chr10B" 95 20 1 0 9 28 25468838 25468819 3.4 32.8
"RosBREEDSNP_SNP_GT_5177248_Lg3_01957_MAF50_MDP0000134469_exon2" "chr10B" 90.909 22 2 0 14 35 16163475 16163496 3.4 31.9
"RosBREEDSNP_SNP_GT_5177248_Lg3_01957_MAF50_MDP0000134469_exon2" "chr10B" 85.185 27 4 0 12 38 22680944 22680918 3.4 31.9
"RosBREEDSNP_SNP_GT_5177248_Lg3_01957_MAF50_MDP0000134469_exon2" "chr10B" 90.909 22 2 0 2 23 38138386 38138407 3.4 31.9
"RosBREEDSNP_SNP_GT_5177248_Lg3_01957_MAF50_MDP0000134469_exon2" "chr5B" 90.909 22 2 0 9 30 15540203 15540224 3.4 31.9
"RosBREEDSNP_SNP_GT_5177248_Lg3_01957_MAF50_MDP0000134469_exon2" "chr15B" 100 17 0 0 12 28 11908907 11908891 3.4 31.9
"RosBREEDSNP_SNP_TC_1142062_Lg3_00866_MAF50_MDP0000268101_exon2" "chr3B" 100 50 0 0 1 50 617140 617189 4.08e-18 91.5
"RosBREEDSNP_SNP_TC_1142062_Lg3_00866_MAF50_MDP0000268101_exon2" "chr3B" 82.353 34 6 0 8 41 22403483 22403516 0.28 35.6
"RosBREEDSNP_SNP_TC_1142062_Lg3_00866_MAF50_MDP0000268101_exon2" "chr3B" 85.714 28 4 0 21 48 10454914 10454887 0.96 33.7
"RosBREEDSNP_SNP_TC_1142062_Lg3_00866_MAF50_MDP0000268101_exon2" "chr3B" 100 18 0 0 32 49 16384173 16384156 0.96 33.7
"RosBREEDSNP_SNP_TC_1142062_Lg3_00866_MAF50_MDP0000268101_exon2" "chr3B" 90.909 22 2 0 27 48 4700570 4700549 3.4 31.9
"RosBREEDSNP_SNP_TC_1142062_Lg3_00866_MAF50_MDP0000268101_exon2" "chr3B" 90.909 22 2 0 27 48 8797034 8797013 3.4 31.9
"RosBREEDSNP_SNP_TC_1142062_Lg3_00866_MAF50_MDP0000268101_exon2" "chr3B" 90.909 22 2 0 27 48 8797041 8797020 3.4 31.9
"RosBREEDSNP_SNP_TC_1142062_Lg3_00866_MAF50_MDP0000268101_exon2" "chr3B" 90.909 22 2 0 27 48 8797048 8797027 3.4 31.9
"RosBREEDSNP_SNP_TC_1142062_Lg3_00866_MAF50_MDP0000268101_exon2" "chr3B" 90.909 22 2 0 27 48 9116168 9116189 3.4 31.9
"RosBREEDSNP_SNP_TC_1142062_Lg3_00866_MAF50_MDP0000268101_exon2" "chr3B" 100 17 0 0 16 32 10756194 10756178 3.4 31.9
"RosBREEDSNP_SNP_TC_1142062_Lg3_00866_MAF50_MDP0000268101_exon2" "chr3B" 90.909 22 2 0 27 48 19763936 19763915 3.4 31.9
"RosBREEDSNP_SNP_TC_1142062_Lg3_00866_MAF50_MDP0000268101_exon2" "chr3B" 90.909 22 2 0 27 48 21787295 21787316 3.4 31.9
"RosBREEDSNP_SNP_TC_1142062_Lg3_00866_MAF50_MDP0000268101_exon2" "chr3B" 90.909 22 2 0 27 48 21787302 21787323 3.4 31.9
"RosBREEDSNP_SNP_TC_1142062_Lg3_00866_MAF50_MDP0000268101_exon2" "chr3B" 90.909 22 2 0 27 48 21787309 21787330 3.4 31.9
"RosBREEDSNP_SNP_TC_1142062_Lg3_00866_MAF50_MDP0000268101_exon2" "chr9B" 94.286 35 2 0 14 48 9693700 9693734 2.94e-07 55.4
"RosBREEDSNP_SNP_TC_1142062_Lg3_00866_MAF50_MDP0000268101_exon2" "chr9B" 92.105 38 2 1 14 50 14541594 14541557 3.58e-06 52.7
"RosBREEDSNP_SNP_TC_1142062_Lg3_00866_MAF50_MDP0000268101_exon2" "chr9B" 78.261 46 8 1 2 47 20905070 20905113 0.28 36.5
"RosBREEDSNP_SNP_TC_1142062_Lg3_00866_MAF50_MDP0000268101_exon2" "chr9B" 91.304 23 2 0 26 48 21144317 21144339 0.96 33.7
"RosBREEDSNP_SNP_TC_1142062_Lg3_00866_MAF50_MDP0000268101_exon2" "chr9B" 82.051 39 4 2 5 42 21975979 21975943 0.96 33.7
"RosBREEDSNP_SNP_TC_1142062_Lg3_00866_MAF50_MDP0000268101_exon2" "chr9B" 88 25 3 0 24 48 9505897 9505921 3.4 32.8
"RosBREEDSNP_SNP_TC_1142062_Lg3_00866_MAF50_MDP0000268101_exon2" "chr9B" 95 20 1 0 31 50 25586246 25586227 3.4 32.8
"RosBREEDSNP_SNP_TC_1142062_Lg3_00866_MAF50_MDP0000268101_exon2" "chr9B" 95 20 1 0 31 50 34340194 34340213 3.4 32.8
"RosBREEDSNP_SNP_TC_1142062_Lg3_00866_MAF50_MDP0000268101_exon2" "chr9B" 100 17 0 0 23 39 1231028 1231012 3.4 31.9
"RosBREEDSNP_SNP_TC_1142062_Lg3_00866_MAF50_MDP0000268101_exon2" "chr9B" 90.909 22 2 0 10 31 11175895 11175874 3.4 31.9
"RosBREEDSNP_SNP_TC_1142062_Lg3_00866_MAF50_MDP0000268101_exon2" "chr9B" 90.909 22 2 0 27 48 17543948 17543969 3.4 31.9
"RosBREEDSNP_SNP_TC_1142062_Lg3_00866_MAF50_MDP0000268101_exon2" "chr9B" 90.909 22 2 0 5 26 25013914 25013893 3.4 31.9
"RosBREEDSNP_SNP_TC_1142062_Lg3_00866_MAF50_MDP0000268101_exon2" "chr9B" 90.909 22 2 0 27 48 27962272 27962293 3.4 31.9
"RosBREEDSNP_SNP_TC_1142062_Lg3_00866_MAF50_MDP0000268101_exon2" "chr9B" 90.909 22 2 0 27 48 28679099 28679120 3.4 31.9
"RosBREEDSNP_SNP_TC_1142062_Lg3_00866_MAF50_MDP0000268101_exon2" "chr9B" 90.909 22 2 0 27 48 34155978 34155999 3.4 31.9
"RosBREEDSNP_SNP_TC_1142062_Lg3_00866_MAF50_MDP0000268101_exon2" "chr15B" 96.875 32 1 0 14 45 4846708 4846677 1.03e-06 54.5
"RosBREEDSNP_SNP_TC_1142062_Lg3_00866_MAF50_MDP0000268101_exon2" "chr15B" 88 25 3 0 24 48 298923 298947 3.4 32.8
"RosBREEDSNP_SNP_TC_1142062_Lg3_00866_MAF50_MDP0000268101_exon2" "chr15B" 82.353 34 4 1 17 50 877830 877861 3.4 32.8
"RosBREEDSNP_SNP_TC_1142062_Lg3_00866_MAF50_MDP0000268101_exon2" "chr15B" 95 20 1 0 31 50 27691976 27691957 3.4 32.8
"RosBREEDSNP_SNP_TC_1142062_Lg3_00866_MAF50_MDP0000268101_exon2" "chr15B" 95 20 1 0 31 50 33578497 33578478 3.4 32.8
"RosBREEDSNP_SNP_TC_1142062_Lg3_00866_MAF50_MDP0000268101_exon2" "chr15B" 77.5 40 5 1 9 48 6922506 6922541 3.4 31.9
"RosBREEDSNP_SNP_TC_1142062_Lg3_00866_MAF50_MDP0000268101_exon2" "chr15B" 90.909 22 2 0 27 48 7702984 7702963 3.4 31.9
"RosBREEDSNP_SNP_TC_1142062_Lg3_00866_MAF50_MDP0000268101_exon2" "chr15B" 91.667 24 1 1 9 32 8254331 8254309 3.4 31.9
"RosBREEDSNP_SNP_TC_1142062_Lg3_00866_MAF50_MDP0000268101_exon2" "chr15B" 90.909 22 2 0 27 48 10155432 10155453 3.4 31.9
"RosBREEDSNP_SNP_TC_1142062_Lg3_00866_MAF50_MDP0000268101_exon2" "chr15B" 88.462 26 1 1 9 34 19034240 19034263 3.4 31.9
"RosBREEDSNP_SNP_TC_1142062_Lg3_00866_MAF50_MDP0000268101_exon2" "chr15B" 90.909 22 2 0 9 30 27596511 27596532 3.4 31.9
"RosBREEDSNP_SNP_TC_1142062_Lg3_00866_MAF50_MDP0000268101_exon2" "chr15B" 90.909 22 2 0 10 31 38078193 38078172 3.4 31.9
"RosBREEDSNP_SNP_TC_1142062_Lg3_00866_MAF50_MDP0000268101_exon2" "chr15B" 90.909 22 2 0 10 31 38078995 38078974 3.4 31.9
"RosBREEDSNP_SNP_TC_1142062_Lg3_00866_MAF50_MDP0000268101_exon2" "chr15B" 90.909 22 2 0 10 31 38084307 38084286 3.4 31.9
"RosBREEDSNP_SNP_TC_1142062_Lg3_00866_MAF50_MDP0000268101_exon2" "chr1B" 92.105 38 2 1 14 50 13589665 13589628 3.58e-06 52.7
"RosBREEDSNP_SNP_TC_1142062_Lg3_00866_MAF50_MDP0000268101_exon2" "chr1B" 92.105 38 2 1 14 50 13639747 13639710 3.58e-06 52.7
"RosBREEDSNP_SNP_TC_1142062_Lg3_00866_MAF50_MDP0000268101_exon2" "chr1B" 91.304 23 2 0 27 49 16497027 16497005 0.96 33.7
"RosBREEDSNP_SNP_TC_1142062_Lg3_00866_MAF50_MDP0000268101_exon2" "chr1B" 100 18 0 0 32 49 17353275 17353258 0.96 33.7
"RosBREEDSNP_SNP_TC_1142062_Lg3_00866_MAF50_MDP0000268101_exon2" "chr1B" 90.909 22 2 0 27 48 5778478 5778457 3.4 31.9
"RosBREEDSNP_SNP_TC_1142062_Lg3_00866_MAF50_MDP0000268101_exon2" "chr1B" 90.909 22 2 0 27 48 25994763 25994784 3.4 31.9
"RosBREEDSNP_SNP_TC_1142062_Lg3_00866_MAF50_MDP0000268101_exon2" "chr12B" 91.892 37 2 1 15 50 17985715 17985751 1.25e-05 50.9
"RosBREEDSNP_SNP_TC_1142062_Lg3_00866_MAF50_MDP0000268101_exon2" "chr12B" 100 19 0 0 31 49 17647831 17647849 0.28 35.6
"RosBREEDSNP_SNP_TC_1142062_Lg3_00866_MAF50_MDP0000268101_exon2" "chr12B" 100 18 0 0 31 48 17767344 17767361 0.96 33.7
"RosBREEDSNP_SNP_TC_1142062_Lg3_00866_MAF50_MDP0000268101_exon2" "chr12B" 88 25 3 0 25 49 786325 786349 3.4 32.8
"RosBREEDSNP_SNP_TC_1142062_Lg3_00866_MAF50_MDP0000268101_exon2" "chr12B" 90.909 22 2 0 27 48 9131213 9131234 3.4 31.9
"RosBREEDSNP_SNP_TC_1142062_Lg3_00866_MAF50_MDP0000268101_exon2" "chr12B" 100 17 0 0 5 21 9301235 9301251 3.4 31.9
"RosBREEDSNP_SNP_TC_1142062_Lg3_00866_MAF50_MDP0000268101_exon2" "chr12B" 90.909 22 2 0 19 40 10186670 10186649 3.4 31.9
"RosBREEDSNP_SNP_TC_1142062_Lg3_00866_MAF50_MDP0000268101_exon2" "chr12B" 90.909 22 2 0 23 44 17406793 17406814 3.4 31.9
"RosBREEDSNP_SNP_TC_1142062_Lg3_00866_MAF50_MDP0000268101_exon2" "chr12B" 100 17 0 0 33 49 23216707 23216691 3.4 31.9
"RosBREEDSNP_SNP_TC_1142062_Lg3_00866_MAF50_MDP0000268101_exon2" "chr7B" 93.75 32 2 0 14 45 4528475 4528506 1.25e-05 50
"RosBREEDSNP_SNP_TC_1142062_Lg3_00866_MAF50_MDP0000268101_exon2" "chr7B" 88.889 27 2 1 17 43 8078770 8078795 3.4 32.8
"RosBREEDSNP_SNP_TC_1142062_Lg3_00866_MAF50_MDP0000268101_exon2" "chr7B" 100 17 0 0 33 49 1383249 1383265 3.4 31.9
"RosBREEDSNP_SNP_TC_1142062_Lg3_00866_MAF50_MDP0000268101_exon2" "chr7B" 90.909 22 2 0 27 48 10165682 10165661 3.4 31.9
"RosBREEDSNP_SNP_TC_1142062_Lg3_00866_MAF50_MDP0000268101_exon2" "chr7B" 90.909 22 2 0 27 48 17648377 17648356 3.4 31.9
"RosBREEDSNP_SNP_TC_1142062_Lg3_00866_MAF50_MDP0000268101_exon2" "chr7B" 83.333 30 1 1 1 30 18498945 18498920 3.4 31.9
"RosBREEDSNP_SNP_TC_1142062_Lg3_00866_MAF50_MDP0000268101_exon2" "chr11B" 89.474 38 3 1 14 50 21850163 21850126 4.36e-05 48.2
"RosBREEDSNP_SNP_TC_1142062_Lg3_00866_MAF50_MDP0000268101_exon2" "chr11B" 85.714 28 4 0 21 48 1585881 1585854 0.96 33.7
"RosBREEDSNP_SNP_TC_1142062_Lg3_00866_MAF50_MDP0000268101_exon2" "chr11B" 95 20 1 0 31 50 2194533 2194552 3.4 32.8
"RosBREEDSNP_SNP_TC_1142062_Lg3_00866_MAF50_MDP0000268101_exon2" "chr11B" 90.909 22 2 0 27 48 33019077 33019056 3.4 31.9
"RosBREEDSNP_SNP_TC_1142062_Lg3_00866_MAF50_MDP0000268101_exon2" "chr5B" 86.842 38 4 1 14 50 1999805 1999768 0.002 43.7
"RosBREEDSNP_SNP_TC_1142062_Lg3_00866_MAF50_MDP0000268101_exon2" "chr5B" 95.238 21 1 0 1 21 4494012 4494032 0.96 34.6
"RosBREEDSNP_SNP_TC_1142062_Lg3_00866_MAF50_MDP0000268101_exon2" "chr5B" 81.818 33 6 0 16 48 9367195 9367163 0.96 33.7
"RosBREEDSNP_SNP_TC_1142062_Lg3_00866_MAF50_MDP0000268101_exon2" "chr5B" 88 25 3 0 25 49 3425065 3425089 3.4 32.8
"RosBREEDSNP_SNP_TC_1142062_Lg3_00866_MAF50_MDP0000268101_exon2" "chr5B" 95 20 1 0 13 32 30271385 30271366 3.4 32.8
"RosBREEDSNP_SNP_TC_1142062_Lg3_00866_MAF50_MDP0000268101_exon2" "chr5B" 95 20 1 0 31 50 30557640 30557659 3.4 32.8
"RosBREEDSNP_SNP_TC_1142062_Lg3_00866_MAF50_MDP0000268101_exon2" "chr5B" 95 20 1 0 9 28 37903524 37903543 3.4 32.8
"RosBREEDSNP_SNP_TC_1142062_Lg3_00866_MAF50_MDP0000268101_exon2" "chr5B" 95 20 1 0 31 50 43300383 43300402 3.4 32.8
"RosBREEDSNP_SNP_TC_1142062_Lg3_00866_MAF50_MDP0000268101_exon2" "chr5B" 90.909 22 2 0 27 48 3207827 3207806 3.4 31.9
"RosBREEDSNP_SNP_TC_1142062_Lg3_00866_MAF50_MDP0000268101_exon2" "chr5B" 90.909 22 2 0 27 48 3559376 3559355 3.4 31.9
"RosBREEDSNP_SNP_TC_1142062_Lg3_00866_MAF50_MDP0000268101_exon2" "chr5B" 100 17 0 0 34 50 8344490 8344506 3.4 31.9
"RosBREEDSNP_SNP_TC_1142062_Lg3_00866_MAF50_MDP0000268101_exon2" "chr5B" 90.909 22 2 0 27 48 10077994 10077973 3.4 31.9
"RosBREEDSNP_SNP_TC_1142062_Lg3_00866_MAF50_MDP0000268101_exon2" "chr5B" 90.909 22 2 0 27 48 10078315 10078294 3.4 31.9
"RosBREEDSNP_SNP_TC_1142062_Lg3_00866_MAF50_MDP0000268101_exon2" "chr5B" 90.909 22 2 0 27 48 19040681 19040660 3.4 31.9
"RosBREEDSNP_SNP_TC_1142062_Lg3_00866_MAF50_MDP0000268101_exon2" "chr5B" 90.909 22 2 0 27 48 19314900 19314921 3.4 31.9
"RosBREEDSNP_SNP_TC_1142062_Lg3_00866_MAF50_MDP0000268101_exon2" "chr5B" 90.909 22 2 0 27 48 23613390 23613369 3.4 31.9
"RosBREEDSNP_SNP_TC_1142062_Lg3_00866_MAF50_MDP0000268101_exon2" "chr5B" 90.909 22 2 0 27 48 28486636 28486657 3.4 31.9
"RosBREEDSNP_SNP_TC_1142062_Lg3_00866_MAF50_MDP0000268101_exon2" "chr5B" 90.909 22 2 0 27 48 28724546 28724567 3.4 31.9
"RosBREEDSNP_SNP_TC_1142062_Lg3_00866_MAF50_MDP0000268101_exon2" "chr5B" 85.185 27 4 0 23 49 31538457 31538483 3.4 31.9
"RosBREEDSNP_SNP_TC_1142062_Lg3_00866_MAF50_MDP0000268101_exon2" "chr5B" 100 17 0 0 32 48 47481066 47481050 3.4 31.9
"RosBREEDSNP_SNP_TC_1142062_Lg3_00866_MAF50_MDP0000268101_exon2" "chr5B" 100 17 0 0 32 48 47496686 47496670 3.4 31.9
"RosBREEDSNP_SNP_TC_1142062_Lg3_00866_MAF50_MDP0000268101_exon2" "chr4B" 80 45 7 1 5 49 5269679 5269637 0.023 39.2
"RosBREEDSNP_SNP_TC_1142062_Lg3_00866_MAF50_MDP0000268101_exon2" "chr4B" 88 25 3 0 25 49 431420 431396 3.4 32.8
"RosBREEDSNP_SNP_TC_1142062_Lg3_00866_MAF50_MDP0000268101_exon2" "chr4B" 95 20 1 0 31 50 20540073 20540054 3.4 32.8
"RosBREEDSNP_SNP_TC_1142062_Lg3_00866_MAF50_MDP0000268101_exon2" "chr4B" 90.909 22 2 0 27 48 17453756 17453735 3.4 31.9
"RosBREEDSNP_SNP_TC_1142062_Lg3_00866_MAF50_MDP0000268101_exon2" "chr4B" 81.25 32 6 0 8 39 22902951 22902982 3.4 31.9
"RosBREEDSNP_SNP_TC_1142062_Lg3_00866_MAF50_MDP0000268101_exon2" "chr2B" 95.652 23 1 0 28 50 4590099 4590077 0.079 38.3
"RosBREEDSNP_SNP_TC_1142062_Lg3_00866_MAF50_MDP0000268101_exon2" "chr2B" 91.304 23 2 0 27 49 16794188 16794166 0.96 33.7
"RosBREEDSNP_SNP_TC_1142062_Lg3_00866_MAF50_MDP0000268101_exon2" "chr2B" 80 40 7 1 9 48 21865466 21865504 0.96 33.7
"RosBREEDSNP_SNP_TC_1142062_Lg3_00866_MAF50_MDP0000268101_exon2" "chr2B" 95 20 1 0 31 50 13932131 13932112 3.4 32.8
"RosBREEDSNP_SNP_TC_1142062_Lg3_00866_MAF50_MDP0000268101_exon2" "chr2B" 83.871 31 2 1 4 31 16957847 16957877 3.4 32.8
"RosBREEDSNP_SNP_TC_1142062_Lg3_00866_MAF50_MDP0000268101_exon2" "chr2B" 100 17 0 0 33 49 720254 720238 3.4 31.9
"RosBREEDSNP_SNP_TC_1142062_Lg3_00866_MAF50_MDP0000268101_exon2" "chr2B" 100 17 0 0 34 50 6848069 6848085 3.4 31.9
"RosBREEDSNP_SNP_TC_1142062_Lg3_00866_MAF50_MDP0000268101_exon2" "chr2B" 90.909 22 2 0 27 48 9478459 9478480 3.4 31.9
"RosBREEDSNP_SNP_TC_1142062_Lg3_00866_MAF50_MDP0000268101_exon2" "chr2B" 90.909 22 2 0 27 48 14024162 14024141 3.4 31.9
"RosBREEDSNP_SNP_TC_1142062_Lg3_00866_MAF50_MDP0000268101_exon2" "chr2B" 81.818 33 3 1 11 43 19668819 19668790 3.4 31.9
"RosBREEDSNP_SNP_TC_1142062_Lg3_00866_MAF50_MDP0000268101_exon2" "chr2B" 90.909 22 2 0 27 48 21865490 21865511 3.4 31.9
"RosBREEDSNP_SNP_TC_1142062_Lg3_00866_MAF50_MDP0000268101_exon2" "chr2B" 83.871 31 3 1 20 48 26784972 26784942 3.4 31.9
"RosBREEDSNP_SNP_TC_1142062_Lg3_00866_MAF50_MDP0000268101_exon2" "chr6B" 89.655 29 2 1 20 48 9896349 9896322 0.28 36.5
"RosBREEDSNP_SNP_TC_1142062_Lg3_00866_MAF50_MDP0000268101_exon2" "chr6B" 100 18 0 0 27 44 20301440 20301423 0.96 33.7
"RosBREEDSNP_SNP_TC_1142062_Lg3_00866_MAF50_MDP0000268101_exon2" "chr6B" 88 25 3 0 25 49 4604438 4604414 3.4 32.8
"RosBREEDSNP_SNP_TC_1142062_Lg3_00866_MAF50_MDP0000268101_exon2" "chr6B" 86.207 29 2 1 24 50 7937201 7937173 3.4 32.8
"RosBREEDSNP_SNP_TC_1142062_Lg3_00866_MAF50_MDP0000268101_exon2" "chr6B" 88 25 3 0 25 49 12206517 12206493 3.4 32.8
"RosBREEDSNP_SNP_TC_1142062_Lg3_00866_MAF50_MDP0000268101_exon2" "chr6B" 90.909 22 2 0 27 48 4690083 4690062 3.4 31.9
"RosBREEDSNP_SNP_TC_1142062_Lg3_00866_MAF50_MDP0000268101_exon2" "chr6B" 90.909 22 2 0 29 50 10121408 10121387 3.4 31.9
"RosBREEDSNP_SNP_TC_1142062_Lg3_00866_MAF50_MDP0000268101_exon2" "chr6B" 83.871 31 3 1 20 48 11705710 11705680 3.4 31.9
"RosBREEDSNP_SNP_TC_1142062_Lg3_00866_MAF50_MDP0000268101_exon2" "chr6B" 90.909 22 2 0 27 48 21367680 21367659 3.4 31.9
"RosBREEDSNP_SNP_TC_1142062_Lg3_00866_MAF50_MDP0000268101_exon2" "chr6B" 100 17 0 0 2 18 29895823 29895807 3.4 31.9
"RosBREEDSNP_SNP_TC_1142062_Lg3_00866_MAF50_MDP0000268101_exon2" "chr14B" 95.455 22 1 0 27 48 4701500 4701479 0.28 36.5
"RosBREEDSNP_SNP_TC_1142062_Lg3_00866_MAF50_MDP0000268101_exon2" "chr14B" 100 18 0 0 27 44 4386886 4386903 0.96 33.7
"RosBREEDSNP_SNP_TC_1142062_Lg3_00866_MAF50_MDP0000268101_exon2" "chr14B" 80 40 7 1 9 48 22280919 22280957 0.96 33.7
"RosBREEDSNP_SNP_TC_1142062_Lg3_00866_MAF50_MDP0000268101_exon2" "chr14B" 91.304 23 2 0 26 48 22613051 22613073 0.96 33.7
"RosBREEDSNP_SNP_TC_1142062_Lg3_00866_MAF50_MDP0000268101_exon2" "chr14B" 91.304 23 2 0 26 48 22613379 22613401 0.96 33.7
"RosBREEDSNP_SNP_TC_1142062_Lg3_00866_MAF50_MDP0000268101_exon2" "chr14B" 88 25 3 0 25 49 1052708 1052684 3.4 32.8
"RosBREEDSNP_SNP_TC_1142062_Lg3_00866_MAF50_MDP0000268101_exon2" "chr14B" 88 25 3 0 17 41 6019772 6019796 3.4 32.8
"RosBREEDSNP_SNP_TC_1142062_Lg3_00866_MAF50_MDP0000268101_exon2" "chr14B" 90.909 22 2 0 10 31 6902184 6902163 3.4 31.9
"RosBREEDSNP_SNP_TC_1142062_Lg3_00866_MAF50_MDP0000268101_exon2" "chr14B" 90.909 22 2 0 27 48 8319096 8319075 3.4 31.9
"RosBREEDSNP_SNP_TC_1142062_Lg3_00866_MAF50_MDP0000268101_exon2" "chr14B" 83.871 31 3 1 5 35 15988206 15988178 3.4 31.9
"RosBREEDSNP_SNP_TC_1142062_Lg3_00866_MAF50_MDP0000268101_exon2" "chr14B" 83.871 31 3 1 5 35 15988462 15988434 3.4 31.9
"RosBREEDSNP_SNP_TC_1142062_Lg3_00866_MAF50_MDP0000268101_exon2" "chr14B" 100 17 0 0 32 48 23749289 23749305 3.4 31.9
"RosBREEDSNP_SNP_TC_1142062_Lg3_00866_MAF50_MDP0000268101_exon2" "chr14B" 90.909 22 2 0 27 48 28088868 28088847 3.4 31.9
"RosBREEDSNP_SNP_TC_1142062_Lg3_00866_MAF50_MDP0000268101_exon2" "chr10B" 91.667 24 2 0 27 50 9926504 9926527 0.28 35.6
"RosBREEDSNP_SNP_TC_1142062_Lg3_00866_MAF50_MDP0000268101_exon2" "chr10B" 88.462 26 3 0 23 48 549969 549944 0.96 34.6
"RosBREEDSNP_SNP_TC_1142062_Lg3_00866_MAF50_MDP0000268101_exon2" "chr10B" 82.857 35 4 1 8 42 28744241 28744209 0.96 34.6
"RosBREEDSNP_SNP_TC_1142062_Lg3_00866_MAF50_MDP0000268101_exon2" "chr10B" 95.238 21 1 0 25 45 31353017 31352997 0.96 34.6
"RosBREEDSNP_SNP_TC_1142062_Lg3_00866_MAF50_MDP0000268101_exon2" "chr10B" 100 18 0 0 27 44 21534419 21534402 0.96 33.7
"RosBREEDSNP_SNP_TC_1142062_Lg3_00866_MAF50_MDP0000268101_exon2" "chr10B" 88 25 3 0 24 48 2092127 2092151 3.4 32.8
"RosBREEDSNP_SNP_TC_1142062_Lg3_00866_MAF50_MDP0000268101_exon2" "chr10B" 88 25 3 0 25 49 20880011 20879987 3.4 32.8
"RosBREEDSNP_SNP_TC_1142062_Lg3_00866_MAF50_MDP0000268101_exon2" "chr10B" 95 20 1 0 31 50 24149040 24149059 3.4 32.8
"RosBREEDSNP_SNP_TC_1142062_Lg3_00866_MAF50_MDP0000268101_exon2" "chr10B" 90.909 22 2 0 27 48 3374548 3374527 3.4 31.9
"RosBREEDSNP_SNP_TC_1142062_Lg3_00866_MAF50_MDP0000268101_exon2" "chr10B" 90.909 22 2 0 27 48 6135067 6135046 3.4 31.9
"RosBREEDSNP_SNP_TC_1142062_Lg3_00866_MAF50_MDP0000268101_exon2" "chr10B" 90.909 22 2 0 27 48 12283802 12283781 3.4 31.9
"RosBREEDSNP_SNP_TC_1142062_Lg3_00866_MAF50_MDP0000268101_exon2" "chr10B" 90.909 22 2 0 27 48 22289697 22289718 3.4 31.9
"RosBREEDSNP_SNP_TC_1142062_Lg3_00866_MAF50_MDP0000268101_exon2" "chr10B" 90.909 22 2 0 27 48 22958928 22958907 3.4 31.9
"RosBREEDSNP_SNP_TC_1142062_Lg3_00866_MAF50_MDP0000268101_exon2" "chr10B" 90.909 22 2 0 27 48 26116658 26116637 3.4 31.9
"RosBREEDSNP_SNP_TC_1142062_Lg3_00866_MAF50_MDP0000268101_exon2" "chr10B" 90.909 22 2 0 27 48 30759967 30759946 3.4 31.9
"RosBREEDSNP_SNP_TC_1142062_Lg3_00866_MAF50_MDP0000268101_exon2" "chr13B" 91.667 24 2 0 27 50 32349290 32349267 0.28 35.6
"RosBREEDSNP_SNP_TC_1142062_Lg3_00866_MAF50_MDP0000268101_exon2" "chr13B" 91.667 24 2 0 27 50 38807151 38807174 0.28 35.6
"RosBREEDSNP_SNP_TC_1142062_Lg3_00866_MAF50_MDP0000268101_exon2" "chr13B" 100 18 0 0 32 49 23009930 23009947 0.96 33.7
"RosBREEDSNP_SNP_TC_1142062_Lg3_00866_MAF50_MDP0000268101_exon2" "chr13B" 88 25 3 0 25 49 8309456 8309480 3.4 32.8
"RosBREEDSNP_SNP_TC_1142062_Lg3_00866_MAF50_MDP0000268101_exon2" "chr13B" 95 20 1 0 9 28 14982260 14982279 3.4 32.8
"RosBREEDSNP_SNP_TC_1142062_Lg3_00866_MAF50_MDP0000268101_exon2" "chr13B" 90.909 22 2 0 27 48 4869878 4869899 3.4 31.9
"RosBREEDSNP_SNP_TC_1142062_Lg3_00866_MAF50_MDP0000268101_exon2" "chr13B" 90.909 22 2 0 27 48 7376155 7376176 3.4 31.9
"RosBREEDSNP_SNP_TC_1142062_Lg3_00866_MAF50_MDP0000268101_exon2" "chr13B" 90.909 22 2 0 27 48 8249296 8249317 3.4 31.9
"RosBREEDSNP_SNP_TC_1142062_Lg3_00866_MAF50_MDP0000268101_exon2" "chr13B" 90.909 22 2 0 27 48 11692447 11692426 3.4 31.9
"RosBREEDSNP_SNP_TC_1142062_Lg3_00866_MAF50_MDP0000268101_exon2" "chr13B" 90.909 22 2 0 27 48 11738301 11738280 3.4 31.9
"RosBREEDSNP_SNP_TC_1142062_Lg3_00866_MAF50_MDP0000268101_exon2" "chr13B" 90.909 22 2 0 27 48 16770557 16770578 3.4 31.9
"RosBREEDSNP_SNP_TC_1142062_Lg3_00866_MAF50_MDP0000268101_exon2" "chr13B" 90.909 22 2 0 27 48 18955257 18955236 3.4 31.9
"RosBREEDSNP_SNP_TC_1142062_Lg3_00866_MAF50_MDP0000268101_exon2" "chr13B" 90.909 22 2 0 27 48 20548299 20548320 3.4 31.9
"RosBREEDSNP_SNP_TC_1142062_Lg3_00866_MAF50_MDP0000268101_exon2" "chr13B" 90.909 22 2 0 27 48 27295840 27295819 3.4 31.9
"RosBREEDSNP_SNP_TC_1142062_Lg3_00866_MAF50_MDP0000268101_exon2" "chr13B" 90.909 22 2 0 4 25 28658836 28658815 3.4 31.9
"RosBREEDSNP_SNP_TC_1142062_Lg3_00866_MAF50_MDP0000268101_exon2" "chr13B" 90.909 22 2 0 27 48 40495754 40495733 3.4 31.9
"RosBREEDSNP_SNP_TC_1142062_Lg3_00866_MAF50_MDP0000268101_exon2" "chr16B" 100 19 0 0 32 50 20233415 20233397 0.28 35.6
"RosBREEDSNP_SNP_TC_1142062_Lg3_00866_MAF50_MDP0000268101_exon2" "chr16B" 91.304 23 2 0 27 49 343907 343929 0.96 33.7
"RosBREEDSNP_SNP_TC_1142062_Lg3_00866_MAF50_MDP0000268101_exon2" "chr16B" 90.909 22 2 0 27 48 3223268 3223247 3.4 31.9
"RosBREEDSNP_SNP_TC_1142062_Lg3_00866_MAF50_MDP0000268101_exon2" "chr16B" 90.909 22 2 0 10 31 13739955 13739934 3.4 31.9
"RosBREEDSNP_SNP_TC_1142062_Lg3_00866_MAF50_MDP0000268101_exon2" "chr16B" 90.909 22 2 0 27 48 14287140 14287119 3.4 31.9
"RosBREEDSNP_SNP_TC_1142062_Lg3_00866_MAF50_MDP0000268101_exon2" "chr16B" 90.909 22 2 0 27 48 24172508 24172487 3.4 31.9
"RosBREEDSNP_SNP_TC_1142062_Lg3_00866_MAF50_MDP0000268101_exon2" "chr16B" 90.909 22 2 0 27 48 28811793 28811772 3.4 31.9
"RosBREEDSNP_SNP_TC_1142062_Lg3_00866_MAF50_MDP0000268101_exon2" "chr8B" 100 18 0 0 27 44 2076518 2076535 0.96 33.7
"RosBREEDSNP_SNP_TC_1142062_Lg3_00866_MAF50_MDP0000268101_exon2" "chr8B" 91.304 23 2 0 26 48 2689862 2689840 0.96 33.7
"RosBREEDSNP_SNP_TC_1142062_Lg3_00866_MAF50_MDP0000268101_exon2" "chr8B" 95 20 1 0 29 48 1277219 1277238 3.4 32.8
"RosBREEDSNP_SNP_TC_1142062_Lg3_00866_MAF50_MDP0000268101_exon2" "chr8B" 88 25 3 0 25 49 6738049 6738073 3.4 32.8
"RosBREEDSNP_SNP_TC_1142062_Lg3_00866_MAF50_MDP0000268101_exon2" "chr8B" 90.909 22 2 0 11 32 4275178 4275199 3.4 31.9
"RosBREEDSNP_SNP_TC_1142062_Lg3_00866_MAF50_MDP0000268101_exon2" "chr8B" 100 17 0 0 31 47 6451921 6451937 3.4 31.9
"RosBREEDSNP_SNP_TC_1142062_Lg3_00866_MAF50_MDP0000268101_exon2" "chr8B" 100 17 0 0 31 47 6485801 6485817 3.4 31.9
"RosBREEDSNP_SNP_TC_1142062_Lg3_00866_MAF50_MDP0000268101_exon2" "chr8B" 90.909 22 2 0 25 46 25989112 25989091 3.4 31.9
"RosBREEDSNP_SNP_TC_1142062_Lg3_00866_MAF50_MDP0000268101_exon2" "chr17B" 91.304 23 2 0 6 28 401769 401747 0.96 33.7
"RosBREEDSNP_SNP_TC_1142062_Lg3_00866_MAF50_MDP0000268101_exon2" "chr17B" 100 18 0 0 27 44 17438986 17438969 0.96 33.7
"RosBREEDSNP_SNP_TC_1142062_Lg3_00866_MAF50_MDP0000268101_exon2" "chr17B" 100 18 0 0 27 44 17464772 17464755 0.96 33.7
"RosBREEDSNP_SNP_TC_1142062_Lg3_00866_MAF50_MDP0000268101_exon2" "chr17B" 100 18 0 0 27 44 17494607 17494590 0.96 33.7
"RosBREEDSNP_SNP_TC_1142062_Lg3_00866_MAF50_MDP0000268101_exon2" "chr17B" 100 18 0 0 27 44 17521109 17521092 0.96 33.7
"RosBREEDSNP_SNP_TC_1142062_Lg3_00866_MAF50_MDP0000268101_exon2" "chr17B" 100 18 0 0 27 44 17733885 17733868 0.96 33.7
"RosBREEDSNP_SNP_TC_1142062_Lg3_00866_MAF50_MDP0000268101_exon2" "chr17B" 100 18 0 0 27 44 17759304 17759287 0.96 33.7
"RosBREEDSNP_SNP_TC_1142062_Lg3_00866_MAF50_MDP0000268101_exon2" "chr17B" 100 18 0 0 27 44 17782195 17782178 0.96 33.7
"RosBREEDSNP_SNP_TC_1142062_Lg3_00866_MAF50_MDP0000268101_exon2" "chr17B" 100 18 0 0 27 44 17814039 17814022 0.96 33.7
"RosBREEDSNP_SNP_TC_1142062_Lg3_00866_MAF50_MDP0000268101_exon2" "chr17B" 100 18 0 0 27 44 17826336 17826319 0.96 33.7
"RosBREEDSNP_SNP_TC_1142062_Lg3_00866_MAF50_MDP0000268101_exon2" "chr17B" 100 18 0 0 27 44 17838872 17838855 0.96 33.7
"RosBREEDSNP_SNP_TC_1142062_Lg3_00866_MAF50_MDP0000268101_exon2" "chr17B" 100 18 0 0 27 44 17852856 17852839 0.96 33.7
"RosBREEDSNP_SNP_TC_1142062_Lg3_00866_MAF50_MDP0000268101_exon2" "chr17B" 100 18 0 0 27 44 17884645 17884628 0.96 33.7
"RosBREEDSNP_SNP_TC_1142062_Lg3_00866_MAF50_MDP0000268101_exon2" "chr17B" 100 18 0 0 27 44 17898619 17898602 0.96 33.7
"RosBREEDSNP_SNP_TC_1142062_Lg3_00866_MAF50_MDP0000268101_exon2" "chr17B" 100 18 0 0 27 44 17924486 17924469 0.96 33.7
"RosBREEDSNP_SNP_TC_1142062_Lg3_00866_MAF50_MDP0000268101_exon2" "chr17B" 100 18 0 0 27 44 17949117 17949100 0.96 33.7
"RosBREEDSNP_SNP_TC_1142062_Lg3_00866_MAF50_MDP0000268101_exon2" "chr17B" 88 25 3 0 25 49 19310739 19310763 3.4 32.8
"RosBREEDSNP_SNP_TC_1142062_Lg3_00866_MAF50_MDP0000268101_exon2" "chr17B" 90.909 22 2 0 27 48 21196209 21196188 3.4 31.9
"RosBREEDSNP_SNP_TC_1142062_Lg3_00866_MAF50_MDP0000268101_exon2" "chr17B" 90.909 22 2 0 27 48 21907422 21907443 3.4 31.9
"RosBREEDSNP_SNP_TC_11503103_Lg2_01005_MAF40_254568_exon1" "chr2B" 97.917 48 1 0 3 50 8987992 8988039 2.11e-15 83.3
"RosBREEDSNP_SNP_TC_11503103_Lg2_01005_MAF40_254568_exon1" "chr15B" 93.617 47 2 1 5 50 12845177 12845131 4.66e-11 68.9
"RosBREEDSNP_SNP_TC_11503103_Lg2_01005_MAF40_254568_exon1" "chr15B" 100 17 0 0 34 50 40985823 40985807 3.4 31.9
"RosBREEDSNP_SNP_TC_11503103_Lg2_01005_MAF40_254568_exon1" "chr15B" 100 17 0 0 34 50 40989163 40989147 3.4 31.9
"RosBREEDSNP_SNP_TC_11503103_Lg2_01005_MAF40_254568_exon1" "chr15B" 100 17 0 0 34 50 40990119 40990103 3.4 31.9
"RosBREEDSNP_SNP_TC_11503103_Lg2_01005_MAF40_254568_exon1" "chr11B" 95 20 1 0 30 49 17852177 17852158 3.4 32.8
"RosBREEDSNP_SNP_TC_11503103_Lg2_01005_MAF40_254568_exon1" "chr5B" 86.207 29 3 1 5 33 32652994 32653021 3.4 31.9
"RosBREEDSNP_SNP_TC_11532952_Lg1_01815_MAF50_1682832_exon5" "chr1B" 100 50 0 0 1 50 16277076 16277027 4.08e-18 91.5
"RosBREEDSNP_SNP_TC_11532952_Lg1_01815_MAF50_1682832_exon5" "chr1B" 87.234 47 6 0 2 48 16269727 16269681 2.41e-08 59
"RosBREEDSNP_SNP_TC_11532952_Lg1_01815_MAF50_1682832_exon5" "chr1B" 85.106 47 7 0 2 48 16294351 16294305 1.03e-06 54.5
"RosBREEDSNP_SNP_TC_11532952_Lg1_01815_MAF50_1682832_exon5" "chr1B" 82.979 47 8 0 2 48 16266915 16266869 1.25e-05 50
"RosBREEDSNP_SNP_TC_11532952_Lg1_01815_MAF50_1682832_exon5" "chr1B" 83.333 42 7 0 2 43 16297545 16297504 0.000531 45.5
"RosBREEDSNP_SNP_TC_11532952_Lg1_01815_MAF50_1682832_exon5" "chr1B" 85.714 35 5 0 4 38 16202285 16202251 0.006 41.9
"RosBREEDSNP_SNP_TC_11532952_Lg1_01815_MAF50_1682832_exon5" "chr4B" 87.234 47 6 0 2 48 13522710 13522756 2.41e-08 59
"RosBREEDSNP_SNP_TC_11544405_Lg2_01005_MAF10_1632826_exon1" "chr2B" 98 50 1 0 1 50 9040905 9040954 1.74e-16 86.9
"RosBREEDSNP_SNP_TC_11544405_Lg2_01005_MAF10_1632826_exon1" "chr15B" 96 50 2 0 1 50 12946910 12946959 2.11e-15 82.4
"RosBREEDSNP_SNP_TC_11544405_Lg2_01005_MAF10_1632826_exon1" "chr3B" 88.462 26 3 0 14 39 5647815 5647790 0.96 34.6
"RosBREEDSNP_SNP_TC_11544405_Lg2_01005_MAF10_1632826_exon1" "chr11B" 88.462 26 3 0 14 39 6100802 6100777 0.96 34.6
"RosBREEDSNP_SNP_TC_11546546_Lg2_01005_MAF30_1625890_exon1" "chr2B" 100 50 0 0 1 50 9043119 9043070 4.08e-18 91.5
"RosBREEDSNP_SNP_TC_11546546_Lg2_01005_MAF30_1625890_exon1" "chr15B" 98 50 1 0 1 50 12949233 12949184 1.74e-16 86.9
"RosBREEDSNP_SNP_TC_11546546_Lg2_01005_MAF30_1625890_exon1" "chr4B" 95.238 21 1 0 1 21 852468 852448 0.96 34.6
"RosBREEDSNP_SNP_TC_11546546_Lg2_01005_MAF30_1625890_exon1" "chr5B" 91.304 23 2 0 23 45 30455581 30455603 0.96 33.7
"RosBREEDSNP_SNP_TC_11546546_Lg2_01005_MAF30_1625890_exon1" "chr5B" 90.909 22 2 0 23 44 34524810 34524789 3.4 31.9
"RosBREEDSNP_SNP_TC_11546546_Lg2_01005_MAF30_1625890_exon1" "chr5B" 90.909 22 2 0 23 44 35322331 35322352 3.4 31.9
"RosBREEDSNP_SNP_TC_11546546_Lg2_01005_MAF30_1625890_exon1" "chr14B" 100 18 0 0 31 48 20564334 20564317 0.96 33.7
"RosBREEDSNP_SNP_TC_11546546_Lg2_01005_MAF30_1625890_exon1" "chr16B" 100 18 0 0 1 18 9846107 9846124 0.96 33.7
"RosBREEDSNP_SNP_TC_11546546_Lg2_01005_MAF30_1625890_exon1" "chr1B" 95 20 1 0 1 20 15842932 15842951 3.4 32.8
"RosBREEDSNP_SNP_TC_11546546_Lg2_01005_MAF30_1625890_exon1" "chr3B" 95 20 1 0 1 20 27095614 27095595 3.4 32.8
"RosBREEDSNP_SNP_TC_11546546_Lg2_01005_MAF30_1625890_exon1" "chr10B" 100 17 0 0 1 17 9874296 9874280 3.4 31.9
"RosBREEDSNP_SNP_TC_11972340_Lg2_RosCOS2709_MAF40_889572_exon1" "chr2B" 100 50 0 0 1 50 9455093 9455142 4.08e-18 91.5
"RosBREEDSNP_SNP_TC_1219423_Lg2_00348_MAF20_1649423_exon1" "chr2B" 100 50 0 0 1 50 405326 405375 4.08e-18 91.5
"RosBREEDSNP_SNP_TC_1219423_Lg2_00348_MAF20_1649423_exon1" "chr6B" 84.211 38 5 1 3 40 10629920 10629956 0.023 39.2
"RosBREEDSNP_SNP_TC_1219423_Lg2_00348_MAF20_1649423_exon1" "chr10B" 100 20 0 0 15 34 38276580 38276599 0.079 37.4
"RosBREEDSNP_SNP_TC_1219423_Lg2_00348_MAF20_1649423_exon1" "chr10B" 91.667 24 2 0 16 39 30890490 30890467 0.28 35.6
"RosBREEDSNP_SNP_TC_1219423_Lg2_00348_MAF20_1649423_exon1" "chr8B" 88.889 27 3 0 24 50 28422507 28422481 0.28 36.5
"RosBREEDSNP_SNP_TC_1219423_Lg2_00348_MAF20_1649423_exon1" "chr9B" 95.455 22 1 0 20 41 4438063 4438042 0.28 36.5
"RosBREEDSNP_SNP_TC_1219423_Lg2_00348_MAF20_1649423_exon1" "chr15B" 88.889 27 3 0 24 50 43265503 43265477 0.28 36.5
"RosBREEDSNP_SNP_TC_1219423_Lg2_00348_MAF20_1649423_exon1" "chr14B" 91.667 24 2 0 16 39 4117475 4117498 0.28 35.6
"RosBREEDSNP_SNP_TC_1219423_Lg2_00348_MAF20_1649423_exon1" "chr14B" 95 20 1 0 16 35 10914877 10914858 3.4 32.8
"RosBREEDSNP_SNP_TC_1219423_Lg2_00348_MAF20_1649423_exon1" "chr3B" 91.304 23 2 0 16 38 9061738 9061760 0.96 33.7
"RosBREEDSNP_SNP_TC_1219423_Lg2_00348_MAF20_1649423_exon1" "chr16B" 92 25 1 1 5 28 3540344 3540368 0.96 33.7
"RosBREEDSNP_SNP_TC_1219423_Lg2_00348_MAF20_1649423_exon1" "chr1B" 95 20 1 0 19 38 15922948 15922929 3.4 32.8
"RosBREEDSNP_SNP_TC_1229074_Lg2_01134_MAF10_1625597_exon3" "chr2B" 100 50 0 0 1 50 414469 414420 4.08e-18 91.5
"RosBREEDSNP_SNP_TC_1229074_Lg2_01134_MAF10_1625597_exon3" "chr6B" 91.667 24 2 0 18 41 24718904 24718927 0.28 35.6
"RosBREEDSNP_SNP_TC_1229074_Lg2_01134_MAF10_1625597_exon3" "chr6B" 91.667 24 2 0 18 41 24832085 24832108 0.28 35.6
"RosBREEDSNP_SNP_TC_1229074_Lg2_01134_MAF10_1625597_exon3" "chr15B" 80.556 36 3 1 17 48 6937894 6937929 0.96 33.7
"RosBREEDSNP_SNP_TC_1229074_Lg2_01134_MAF10_1625597_exon3" "chr12B" 95.455 22 0 1 1 22 21409967 21409947 3.4 32.8
"RosBREEDSNP_SNP_TC_1229074_Lg2_01134_MAF10_1625597_exon3" "chr13B" 85.714 28 0 1 15 42 11685550 11685527 3.4 32.8
"RosBREEDSNP_SNP_TC_1229074_Lg2_01134_MAF10_1625597_exon3" "chr13B" 91.667 24 1 1 18 41 18882805 18882783 3.4 31.9
"RosBREEDSNP_SNP_TC_1229074_Lg2_01134_MAF10_1625597_exon3" "chr17B" 95.455 22 0 1 13 34 13375217 13375197 3.4 32.8
"RosBREEDSNP_SNP_TC_1229074_Lg2_01134_MAF10_1625597_exon3" "chr5B" 91.667 24 1 1 7 29 25589454 25589477 3.4 31.9
"RosBREEDSNP_SNP_TC_1229074_Lg2_01134_MAF10_1625597_exon3" "chr5B" 100 17 0 0 31 47 33356186 33356170 3.4 31.9
"RosBREEDSNP_SNP_TC_1229074_Lg2_01134_MAF10_1625597_exon3" "chr11B" 90.909 22 2 0 4 25 5007098 5007119 3.4 31.9
"RosBREEDSNP_SNP_TC_12382050_Lg1_02334_MAF40_MDP0000219571_exon3" "chr1B" 100 50 0 0 1 50 16957900 16957851 4.08e-18 91.5
"RosBREEDSNP_SNP_TC_12382050_Lg1_02334_MAF40_MDP0000219571_exon3" "chr1B" 100 18 0 0 4 21 11108710 11108693 0.96 33.7
"RosBREEDSNP_SNP_TC_12382050_Lg1_02334_MAF40_MDP0000219571_exon3" "chr1B" 95 20 1 0 2 21 16532563 16532544 3.4 32.8
"RosBREEDSNP_SNP_TC_12382050_Lg1_02334_MAF40_MDP0000219571_exon3" "chr7B" 91.837 49 4 0 2 50 11501218 11501266 3.82e-12 71.6
"RosBREEDSNP_SNP_TC_12382050_Lg1_02334_MAF40_MDP0000219571_exon3" "chr7B" 91.837 49 4 0 2 50 11514895 11514943 3.82e-12 71.6
"RosBREEDSNP_SNP_TC_12382050_Lg1_02334_MAF40_MDP0000219571_exon3" "chr7B" 95.238 21 1 0 1 21 15490474 15490494 0.96 34.6
"RosBREEDSNP_SNP_TC_12382050_Lg1_02334_MAF40_MDP0000219571_exon3" "chr7B" 95.238 21 1 0 2 22 21897627 21897607 0.96 34.6
"RosBREEDSNP_SNP_TC_12382050_Lg1_02334_MAF40_MDP0000219571_exon3" "chr7B" 95 20 1 0 2 21 5344318 5344337 3.4 32.8
"RosBREEDSNP_SNP_TC_12382050_Lg1_02334_MAF40_MDP0000219571_exon3" "chr7B" 90.909 22 2 0 2 23 2611896 2611875 3.4 31.9
"RosBREEDSNP_SNP_TC_12382050_Lg1_02334_MAF40_MDP0000219571_exon3" "chr7B" 90.909 22 2 0 2 23 11863759 11863738 3.4 31.9
"RosBREEDSNP_SNP_TC_12382050_Lg1_02334_MAF40_MDP0000219571_exon3" "chr7B" 100 17 0 0 2 18 14831104 14831120 3.4 31.9
"RosBREEDSNP_SNP_TC_12382050_Lg1_02334_MAF40_MDP0000219571_exon3" "chr7B" 100 17 0 0 2 18 14834687 14834703 3.4 31.9
"RosBREEDSNP_SNP_TC_12382050_Lg1_02334_MAF40_MDP0000219571_exon3" "chr3B" 93.548 31 1 1 1 31 27535822 27535851 0.000531 44.6
"RosBREEDSNP_SNP_TC_12382050_Lg1_02334_MAF40_MDP0000219571_exon3" "chr3B" 95.238 21 1 0 1 21 5047227 5047207 0.96 34.6
"RosBREEDSNP_SNP_TC_12382050_Lg1_02334_MAF40_MDP0000219571_exon3" "chr3B" 91.304 23 2 0 1 23 8359450 8359472 0.96 33.7
"RosBREEDSNP_SNP_TC_12382050_Lg1_02334_MAF40_MDP0000219571_exon3" "chr3B" 91.304 23 2 0 1 23 8370337 8370359 0.96 33.7
"RosBREEDSNP_SNP_TC_12382050_Lg1_02334_MAF40_MDP0000219571_exon3" "chr3B" 82.353 34 4 1 3 34 3726753 3726720 3.4 32.8
"RosBREEDSNP_SNP_TC_12382050_Lg1_02334_MAF40_MDP0000219571_exon3" "chr3B" 95 20 1 0 8 27 6656140 6656159 3.4 32.8
"RosBREEDSNP_SNP_TC_12382050_Lg1_02334_MAF40_MDP0000219571_exon3" "chr3B" 88 25 3 0 2 26 25524354 25524330 3.4 32.8
"RosBREEDSNP_SNP_TC_12382050_Lg1_02334_MAF40_MDP0000219571_exon3" "chr3B" 100 17 0 0 1 17 3529356 3529372 3.4 31.9
"RosBREEDSNP_SNP_TC_12382050_Lg1_02334_MAF40_MDP0000219571_exon3" "chr3B" 90.909 22 2 0 1 22 13337225 13337204 3.4 31.9
"RosBREEDSNP_SNP_TC_12382050_Lg1_02334_MAF40_MDP0000219571_exon3" "chr11B" 100 21 0 0 1 21 18791437 18791417 0.023 39.2
"RosBREEDSNP_SNP_TC_12382050_Lg1_02334_MAF40_MDP0000219571_exon3" "chr11B" 95.238 21 1 0 1 21 27231578 27231598 0.96 34.6
"RosBREEDSNP_SNP_TC_12382050_Lg1_02334_MAF40_MDP0000219571_exon3" "chr11B" 95 20 1 0 2 21 18791391 18791372 3.4 32.8
"RosBREEDSNP_SNP_TC_12382050_Lg1_02334_MAF40_MDP0000219571_exon3" "chr11B" 95 20 1 0 2 21 27231576 27231595 3.4 32.8
"RosBREEDSNP_SNP_TC_12382050_Lg1_02334_MAF40_MDP0000219571_exon3" "chr11B" 90.909 22 2 0 2 23 11185687 11185666 3.4 31.9
"RosBREEDSNP_SNP_TC_12382050_Lg1_02334_MAF40_MDP0000219571_exon3" "chr11B" 90.909 22 2 0 9 30 18727201 18727180 3.4 31.9
"RosBREEDSNP_SNP_TC_12382050_Lg1_02334_MAF40_MDP0000219571_exon3" "chr11B" 90.909 22 2 0 2 23 18850683 18850704 3.4 31.9
"RosBREEDSNP_SNP_TC_12382050_Lg1_02334_MAF40_MDP0000219571_exon3" "chr11B" 90.909 22 2 0 2 23 22181210 22181189 3.4 31.9
"RosBREEDSNP_SNP_TC_12382050_Lg1_02334_MAF40_MDP0000219571_exon3" "chr11B" 86.207 29 3 1 1 29 38261684 38261711 3.4 31.9
"RosBREEDSNP_SNP_TC_12382050_Lg1_02334_MAF40_MDP0000219571_exon3" "chr2B" 100 20 0 0 1 20 21291832 21291851 0.079 37.4
"RosBREEDSNP_SNP_TC_12382050_Lg1_02334_MAF40_MDP0000219571_exon3" "chr2B" 95.238 21 1 0 1 21 5882319 5882299 0.96 34.6
"RosBREEDSNP_SNP_TC_12382050_Lg1_02334_MAF40_MDP0000219571_exon3" "chr2B" 95.238 21 1 0 2 22 26850161 26850181 0.96 34.6
"RosBREEDSNP_SNP_TC_12382050_Lg1_02334_MAF40_MDP0000219571_exon3" "chr2B" 100 18 0 0 4 21 5882343 5882326 0.96 33.7
"RosBREEDSNP_SNP_TC_12382050_Lg1_02334_MAF40_MDP0000219571_exon3" "chr2B" 95 20 1 0 2 21 5882321 5882302 3.4 32.8
"RosBREEDSNP_SNP_TC_12382050_Lg1_02334_MAF40_MDP0000219571_exon3" "chr2B" 88 25 3 0 2 26 32953354 32953378 3.4 32.8
"RosBREEDSNP_SNP_TC_12382050_Lg1_02334_MAF40_MDP0000219571_exon3" "chr2B" 85.185 27 4 0 2 28 19149815 19149841 3.4 31.9
"RosBREEDSNP_SNP_TC_12382050_Lg1_02334_MAF40_MDP0000219571_exon3" "chr8B" 88.889 27 3 0 1 27 17123219 17123193 0.28 36.5
"RosBREEDSNP_SNP_TC_12382050_Lg1_02334_MAF40_MDP0000219571_exon3" "chr8B" 88.889 27 3 0 1 27 17176919 17176893 0.28 36.5
"RosBREEDSNP_SNP_TC_12382050_Lg1_02334_MAF40_MDP0000219571_exon3" "chr8B" 95.455 22 1 0 1 22 19880361 19880382 0.28 36.5
"RosBREEDSNP_SNP_TC_12382050_Lg1_02334_MAF40_MDP0000219571_exon3" "chr8B" 95 20 1 0 8 27 1848441 1848422 3.4 32.8
"RosBREEDSNP_SNP_TC_12382050_Lg1_02334_MAF40_MDP0000219571_exon3" "chr8B" 95 20 1 0 1 20 27384645 27384626 3.4 32.8
"RosBREEDSNP_SNP_TC_12382050_Lg1_02334_MAF40_MDP0000219571_exon3" "chr8B" 95 20 1 0 2 21 27384647 27384628 3.4 32.8
"RosBREEDSNP_SNP_TC_12382050_Lg1_02334_MAF40_MDP0000219571_exon3" "chr8B" 90.909 22 2 0 2 23 5348202 5348223 3.4 31.9
"RosBREEDSNP_SNP_TC_12382050_Lg1_02334_MAF40_MDP0000219571_exon3" "chr8B" 90.909 22 2 0 1 22 19721393 19721414 3.4 31.9
"RosBREEDSNP_SNP_TC_12382050_Lg1_02334_MAF40_MDP0000219571_exon3" "chr8B" 90.909 22 2 0 6 27 22450514 22450493 3.4 31.9
"RosBREEDSNP_SNP_TC_12382050_Lg1_02334_MAF40_MDP0000219571_exon3" "chr6B" 100 19 0 0 3 21 29281054 29281036 0.28 35.6
"RosBREEDSNP_SNP_TC_12382050_Lg1_02334_MAF40_MDP0000219571_exon3" "chr6B" 95.238 21 1 0 1 21 5392498 5392518 0.96 34.6
"RosBREEDSNP_SNP_TC_12382050_Lg1_02334_MAF40_MDP0000219571_exon3" "chr6B" 95 20 1 0 2 21 1840811 1840830 3.4 32.8
"RosBREEDSNP_SNP_TC_12382050_Lg1_02334_MAF40_MDP0000219571_exon3" "chr6B" 95 20 1 0 2 21 1841180 1841199 3.4 32.8
"RosBREEDSNP_SNP_TC_12382050_Lg1_02334_MAF40_MDP0000219571_exon3" "chr6B" 95 20 1 0 2 21 3397343 3397324 3.4 32.8
"RosBREEDSNP_SNP_TC_12382050_Lg1_02334_MAF40_MDP0000219571_exon3" "chr6B" 95 20 1 0 2 21 15812131 15812112 3.4 32.8
"RosBREEDSNP_SNP_TC_12382050_Lg1_02334_MAF40_MDP0000219571_exon3" "chr6B" 100 17 0 0 5 21 3397262 3397246 3.4 31.9
"RosBREEDSNP_SNP_TC_12382050_Lg1_02334_MAF40_MDP0000219571_exon3" "chr6B" 90.909 22 2 0 3 24 19574542 19574563 3.4 31.9
"RosBREEDSNP_SNP_TC_12382050_Lg1_02334_MAF40_MDP0000219571_exon3" "chr17B" 92.308 26 1 1 5 30 13038228 13038204 0.28 35.6
"RosBREEDSNP_SNP_TC_12382050_Lg1_02334_MAF40_MDP0000219571_exon3" "chr17B" 95 20 1 0 23 42 25718939 25718920 3.4 32.8
"RosBREEDSNP_SNP_TC_12382050_Lg1_02334_MAF40_MDP0000219571_exon3" "chr17B" 95 20 1 0 2 21 27000459 27000478 3.4 32.8
"RosBREEDSNP_SNP_TC_12382050_Lg1_02334_MAF40_MDP0000219571_exon3" "chr17B" 95 20 1 0 2 21 27000516 27000535 3.4 32.8
"RosBREEDSNP_SNP_TC_12382050_Lg1_02334_MAF40_MDP0000219571_exon3" "chr5B" 95.238 21 1 0 1 21 9129864 9129884 0.96 34.6
"RosBREEDSNP_SNP_TC_12382050_Lg1_02334_MAF40_MDP0000219571_exon3" "chr5B" 95.238 21 1 0 1 21 9130209 9130229 0.96 34.6
"RosBREEDSNP_SNP_TC_12382050_Lg1_02334_MAF40_MDP0000219571_exon3" "chr5B" 95.238 21 1 0 1 21 9141864 9141884 0.96 34.6
"RosBREEDSNP_SNP_TC_12382050_Lg1_02334_MAF40_MDP0000219571_exon3" "chr5B" 95.238 21 1 0 1 21 42237744 42237724 0.96 34.6
"RosBREEDSNP_SNP_TC_12382050_Lg1_02334_MAF40_MDP0000219571_exon3" "chr5B" 100 18 0 0 7 24 43235465 43235448 0.96 33.7
"RosBREEDSNP_SNP_TC_12382050_Lg1_02334_MAF40_MDP0000219571_exon3" "chr5B" 88 25 3 0 1 25 3069978 3069954 3.4 32.8
"RosBREEDSNP_SNP_TC_12382050_Lg1_02334_MAF40_MDP0000219571_exon3" "chr5B" 95 20 1 0 2 21 9129847 9129866 3.4 32.8
"RosBREEDSNP_SNP_TC_12382050_Lg1_02334_MAF40_MDP0000219571_exon3" "chr5B" 95 20 1 0 2 21 9130192 9130211 3.4 32.8
"RosBREEDSNP_SNP_TC_12382050_Lg1_02334_MAF40_MDP0000219571_exon3" "chr5B" 95 20 1 0 2 21 9141862 9141881 3.4 32.8
"RosBREEDSNP_SNP_TC_12382050_Lg1_02334_MAF40_MDP0000219571_exon3" "chr5B" 95 20 1 0 2 21 42523331 42523350 3.4 32.8
"RosBREEDSNP_SNP_TC_12382050_Lg1_02334_MAF40_MDP0000219571_exon3" "chr5B" 100 17 0 0 2 18 9129877 9129893 3.4 31.9
"RosBREEDSNP_SNP_TC_12382050_Lg1_02334_MAF40_MDP0000219571_exon3" "chr5B" 100 17 0 0 2 18 9130222 9130238 3.4 31.9
"RosBREEDSNP_SNP_TC_12382050_Lg1_02334_MAF40_MDP0000219571_exon3" "chr5B" 90.909 22 2 0 1 22 15703413 15703392 3.4 31.9
"RosBREEDSNP_SNP_TC_12382050_Lg1_02334_MAF40_MDP0000219571_exon3" "chr5B" 90.909 22 2 0 1 22 18058482 18058503 3.4 31.9
"RosBREEDSNP_SNP_TC_12382050_Lg1_02334_MAF40_MDP0000219571_exon3" "chr5B" 100 17 0 0 8 24 27936334 27936350 3.4 31.9
"RosBREEDSNP_SNP_TC_12382050_Lg1_02334_MAF40_MDP0000219571_exon3" "chr5B" 100 17 0 0 2 18 44955295 44955279 3.4 31.9
"RosBREEDSNP_SNP_TC_12382050_Lg1_02334_MAF40_MDP0000219571_exon3" "chr5B" 90.909 22 2 0 1 22 47207925 47207946 3.4 31.9
"RosBREEDSNP_SNP_TC_12382050_Lg1_02334_MAF40_MDP0000219571_exon3" "chr5B" 100 17 0 0 5 21 48476136 48476120 3.4 31.9
"RosBREEDSNP_SNP_TC_12382050_Lg1_02334_MAF40_MDP0000219571_exon3" "chr9B" 95.238 21 1 0 1 21 36213784 36213804 0.96 34.6
"RosBREEDSNP_SNP_TC_12382050_Lg1_02334_MAF40_MDP0000219571_exon3" "chr9B" 95 20 1 0 4 23 24707406 24707387 3.4 32.8
"RosBREEDSNP_SNP_TC_12382050_Lg1_02334_MAF40_MDP0000219571_exon3" "chr9B" 95 20 1 0 2 21 36213859 36213878 3.4 32.8
"RosBREEDSNP_SNP_TC_12382050_Lg1_02334_MAF40_MDP0000219571_exon3" "chr9B" 90.909 22 2 0 3 24 89853 89832 3.4 31.9
"RosBREEDSNP_SNP_TC_12382050_Lg1_02334_MAF40_MDP0000219571_exon3" "chr9B" 90.909 22 2 0 1 22 2206473 2206494 3.4 31.9
"RosBREEDSNP_SNP_TC_12382050_Lg1_02334_MAF40_MDP0000219571_exon3" "chr9B" 100 17 0 0 10 26 2935553 2935569 3.4 31.9
"RosBREEDSNP_SNP_TC_12382050_Lg1_02334_MAF40_MDP0000219571_exon3" "chr9B" 90.909 22 2 0 2 23 10716087 10716066 3.4 31.9
"RosBREEDSNP_SNP_TC_12382050_Lg1_02334_MAF40_MDP0000219571_exon3" "chr10B" 95.238 21 1 0 1 21 7371450 7371470 0.96 34.6
"RosBREEDSNP_SNP_TC_12382050_Lg1_02334_MAF40_MDP0000219571_exon3" "chr10B" 95 20 1 0 2 21 8263745 8263726 3.4 32.8
"RosBREEDSNP_SNP_TC_12382050_Lg1_02334_MAF40_MDP0000219571_exon3" "chr10B" 90.909 22 2 0 1 22 8068029 8068008 3.4 31.9
"RosBREEDSNP_SNP_TC_12382050_Lg1_02334_MAF40_MDP0000219571_exon3" "chr10B" 100 17 0 0 2 18 11679671 11679687 3.4 31.9
"RosBREEDSNP_SNP_TC_12382050_Lg1_02334_MAF40_MDP0000219571_exon3" "chr10B" 90.909 22 2 0 4 25 19287073 19287094 3.4 31.9
"RosBREEDSNP_SNP_TC_12382050_Lg1_02334_MAF40_MDP0000219571_exon3" "chr10B" 90.909 22 2 0 1 22 36282033 36282012 3.4 31.9
"RosBREEDSNP_SNP_TC_12382050_Lg1_02334_MAF40_MDP0000219571_exon3" "chr14B" 95.238 21 1 0 2 22 925232 925212 0.96 34.6
"RosBREEDSNP_SNP_TC_12382050_Lg1_02334_MAF40_MDP0000219571_exon3" "chr14B" 90.909 22 2 0 2 23 11022500 11022479 3.4 31.9
"RosBREEDSNP_SNP_TC_12382050_Lg1_02334_MAF40_MDP0000219571_exon3" "chr14B" 100 17 0 0 5 21 12737949 12737933 3.4 31.9
"RosBREEDSNP_SNP_TC_12382050_Lg1_02334_MAF40_MDP0000219571_exon3" "chr14B" 90.909 22 2 0 1 22 24930159 24930180 3.4 31.9
"RosBREEDSNP_SNP_TC_12382050_Lg1_02334_MAF40_MDP0000219571_exon3" "chr15B" 95.238 21 1 0 1 21 24019483 24019503 0.96 34.6
"RosBREEDSNP_SNP_TC_12382050_Lg1_02334_MAF40_MDP0000219571_exon3" "chr15B" 95 20 1 0 2 21 24019481 24019500 3.4 32.8
"RosBREEDSNP_SNP_TC_12382050_Lg1_02334_MAF40_MDP0000219571_exon3" "chr15B" 95 20 1 0 2 21 25493080 25493099 3.4 32.8
"RosBREEDSNP_SNP_TC_12382050_Lg1_02334_MAF40_MDP0000219571_exon3" "chr15B" 95 20 1 0 2 21 25493107 25493126 3.4 32.8
"RosBREEDSNP_SNP_TC_12382050_Lg1_02334_MAF40_MDP0000219571_exon3" "chr15B" 95 20 1 0 2 21 25493365 25493384 3.4 32.8
"RosBREEDSNP_SNP_TC_12382050_Lg1_02334_MAF40_MDP0000219571_exon3" "chr15B" 95 20 1 0 2 21 25493438 25493457 3.4 32.8
"RosBREEDSNP_SNP_TC_12382050_Lg1_02334_MAF40_MDP0000219571_exon3" "chr15B" 100 17 0 0 5 21 8517619 8517603 3.4 31.9
"RosBREEDSNP_SNP_TC_12382050_Lg1_02334_MAF40_MDP0000219571_exon3" "chr15B" 90.909 22 2 0 1 22 10876133 10876112 3.4 31.9
"RosBREEDSNP_SNP_TC_12382050_Lg1_02334_MAF40_MDP0000219571_exon3" "chr15B" 100 17 0 0 1 17 16515149 16515165 3.4 31.9
"RosBREEDSNP_SNP_TC_12382050_Lg1_02334_MAF40_MDP0000219571_exon3" "chr12B" 91.304 23 2 0 17 39 5439436 5439458 0.96 33.7
"RosBREEDSNP_SNP_TC_12382050_Lg1_02334_MAF40_MDP0000219571_exon3" "chr12B" 95 20 1 0 21 40 12505937 12505956 3.4 32.8
"RosBREEDSNP_SNP_TC_12382050_Lg1_02334_MAF40_MDP0000219571_exon3" "chr12B" 90.909 22 2 0 1 22 13419271 13419292 3.4 31.9
"RosBREEDSNP_SNP_TC_12382050_Lg1_02334_MAF40_MDP0000219571_exon3" "chr12B" 82.353 34 5 1 3 36 18329410 18329378 3.4 31.9
"RosBREEDSNP_SNP_TC_12382050_Lg1_02334_MAF40_MDP0000219571_exon3" "chr12B" 89.286 28 0 2 2 27 20562059 20562033 3.4 31.9
"RosBREEDSNP_SNP_TC_12382050_Lg1_02334_MAF40_MDP0000219571_exon3" "chr13B" 100 18 0 0 1 18 23606226 23606243 0.96 33.7
"RosBREEDSNP_SNP_TC_12382050_Lg1_02334_MAF40_MDP0000219571_exon3" "chr13B" 90.909 22 2 0 2 23 9058372 9058393 3.4 31.9
"RosBREEDSNP_SNP_TC_12382050_Lg1_02334_MAF40_MDP0000219571_exon3" "chr13B" 90.909 22 2 0 2 23 31667063 31667042 3.4 31.9
"RosBREEDSNP_SNP_TC_12382050_Lg1_02334_MAF40_MDP0000219571_exon3" "chr4B" 95 20 1 0 2 21 1312510 1312491 3.4 32.8
"RosBREEDSNP_SNP_TC_12382050_Lg1_02334_MAF40_MDP0000219571_exon3" "chr4B" 95 20 1 0 2 21 8028071 8028052 3.4 32.8
"RosBREEDSNP_SNP_TC_12382050_Lg1_02334_MAF40_MDP0000219571_exon3" "chr4B" 100 17 0 0 2 18 3134225 3134209 3.4 31.9
"RosBREEDSNP_SNP_TC_12382050_Lg1_02334_MAF40_MDP0000219571_exon3" "chr4B" 90.909 22 2 0 1 22 12159784 12159805 3.4 31.9
"RosBREEDSNP_SNP_TC_12382050_Lg1_02334_MAF40_MDP0000219571_exon3" "chr16B" 95 20 1 0 3 22 31374856 31374875 3.4 32.8
"RosBREEDSNP_SNP_TC_12382050_Lg1_02334_MAF40_MDP0000219571_exon3" "chr16B" 90.909 22 2 0 2 23 2429651 2429630 3.4 31.9
"RosBREEDSNP_SNP_TC_12382050_Lg1_02334_MAF40_MDP0000219571_exon3" "chr16B" 85.185 27 4 0 1 27 27296100 27296074 3.4 31.9
"RosBREEDSNP_SNP_TC_13673501_Lg2_00214_MAF30_MDP0000235958_exon9" "chr2B" 100 50 0 0 1 50 10567873 10567824 4.08e-18 91.5
"RosBREEDSNP_SNP_TC_13673501_Lg2_00214_MAF30_MDP0000235958_exon9" "chr15B" 94 50 3 0 1 50 15122916 15122867 8.99e-14 77.9
"RosBREEDSNP_SNP_TC_13673501_Lg2_00214_MAF30_MDP0000235958_exon9" "chr15B" 90.909 22 2 0 17 38 11991668 11991689 3.4 31.9
"RosBREEDSNP_SNP_TC_13673501_Lg2_00214_MAF30_MDP0000235958_exon9" "chr15B" 100 17 0 0 31 47 28317221 28317237 3.4 31.9
"RosBREEDSNP_SNP_TC_13673501_Lg2_00214_MAF30_MDP0000235958_exon9" "chr4B" 100 18 0 0 26 43 20398897 20398880 0.96 33.7
"RosBREEDSNP_SNP_TC_13673501_Lg2_00214_MAF30_MDP0000235958_exon9" "chr4B" 95.455 22 0 1 29 50 12280076 12280056 3.4 32.8
"RosBREEDSNP_SNP_TC_13673501_Lg2_00214_MAF30_MDP0000235958_exon9" "chr9B" 85.714 28 4 0 15 42 34015245 34015218 0.96 33.7
"RosBREEDSNP_SNP_TC_13673501_Lg2_00214_MAF30_MDP0000235958_exon9" "chr9B" 95 20 1 0 17 36 10347950 10347969 3.4 32.8
"RosBREEDSNP_SNP_TC_13673501_Lg2_00214_MAF30_MDP0000235958_exon9" "chr17B" 95 20 1 0 13 32 24192431 24192450 3.4 32.8
"RosBREEDSNP_SNP_TC_13673501_Lg2_00214_MAF30_MDP0000235958_exon9" "chr1B" 100 17 0 0 31 47 4203015 4202999 3.4 31.9
"RosBREEDSNP_SNP_TC_13673501_Lg2_00214_MAF30_MDP0000235958_exon9" "chr1B" 100 17 0 0 31 47 4214167 4214151 3.4 31.9
"RosBREEDSNP_SNP_TC_13673501_Lg2_00214_MAF30_MDP0000235958_exon9" "chr5B" 90.909 22 2 0 12 33 3351008 3350987 3.4 31.9
"RosBREEDSNP_SNP_TC_13673501_Lg2_00214_MAF30_MDP0000235958_exon9" "chr5B" 90.909 22 2 0 12 33 3351050 3351029 3.4 31.9
"RosBREEDSNP_SNP_TC_13673501_Lg2_00214_MAF30_MDP0000235958_exon9" "chr6B" 82.353 34 5 1 18 50 15301572 15301605 3.4 31.9
"RosBREEDSNP_SNP_TC_13673501_Lg2_00214_MAF30_MDP0000235958_exon9" "chr12B" 100 17 0 0 9 25 1157079 1157063 3.4 31.9
"RosBREEDSNP_SNP_TC_13673501_Lg2_00214_MAF30_MDP0000235958_exon9" "chr12B" 100 17 0 0 9 25 1168660 1168644 3.4 31.9
"RosBREEDSNP_SNP_TC_13673501_Lg2_00214_MAF30_MDP0000235958_exon9" "chr14B" 86.207 29 3 1 16 43 3189333 3189305 3.4 31.9
"RosBREEDSNP_SNP_TC_14450622_Lg3_01124_MAF30_1643213_exon2" "chr3B" 100 50 0 0 1 50 9698678 9698629 4.08e-18 91.5
"RosBREEDSNP_SNP_TC_14450622_Lg3_01124_MAF30_1643213_exon2" "chr14B" 92 25 2 0 3 27 5706934 5706958 0.079 37.4
"RosBREEDSNP_SNP_TC_14450622_Lg3_01124_MAF30_1643213_exon2" "chr6B" 100 17 0 0 25 41 4910932 4910916 3.4 31.9
"RosBREEDSNP_SNP_TC_14450622_Lg3_01124_MAF30_1643213_exon2" "chr6B" 81.25 32 6 0 2 33 26704519 26704550 3.4 31.9
"RosBREEDSNP_SNP_TC_14450622_Lg3_01124_MAF30_1643213_exon2" "chr9B" 90.909 22 2 0 29 50 6744205 6744184 3.4 31.9
"RosBREEDSNP_SNP_TC_14450622_Lg3_01124_MAF30_1643213_exon2" "chr10B" 91.667 24 1 1 24 47 25641734 25641756 3.4 31.9
"RosBREEDSNP_SNP_TC_14450622_Lg3_01124_MAF30_1643213_exon2" "chr10B" 91.667 24 1 1 24 47 25709163 25709185 3.4 31.9
"RosBREEDSNP_SNP_TC_15273312_Lg2_00222_MAF50_82445_exon1" "chr2B" 100 50 0 0 1 50 12062651 12062700 4.08e-18 91.5
"RosBREEDSNP_SNP_TC_15273312_Lg2_00222_MAF50_82445_exon1" "chr2B" 80.488 41 5 2 12 50 28638710 28638749 3.4 32.8
"RosBREEDSNP_SNP_TC_15273312_Lg2_00222_MAF50_82445_exon1" "chr2B" 100 17 0 0 12 28 36887237 36887221 3.4 31.9
"RosBREEDSNP_SNP_TC_15273312_Lg2_00222_MAF50_82445_exon1" "chr5B" 90 50 5 0 1 50 13302552 13302601 4.66e-11 68.9
"RosBREEDSNP_SNP_TC_15273312_Lg2_00222_MAF50_82445_exon1" "chr5B" 92.593 27 0 1 2 26 1374541 1374567 0.079 38.3
"RosBREEDSNP_SNP_TC_15273312_Lg2_00222_MAF50_82445_exon1" "chr1B" 83.784 37 6 0 1 37 2909200 2909236 0.006 41
"RosBREEDSNP_SNP_TC_15273312_Lg2_00222_MAF50_82445_exon1" "chr1B" 90.909 22 2 0 8 29 5147121 5147100 3.4 31.9
"RosBREEDSNP_SNP_TC_15273312_Lg2_00222_MAF50_82445_exon1" "chr15B" 87.5 32 4 0 15 46 36851595 36851626 0.006 41
"RosBREEDSNP_SNP_TC_15273312_Lg2_00222_MAF50_82445_exon1" "chr15B" 100 17 0 0 28 44 17837264 17837248 3.4 31.9
"RosBREEDSNP_SNP_TC_15273312_Lg2_00222_MAF50_82445_exon1" "chr3B" 84.375 32 5 0 18 49 14837408 14837439 0.28 36.5
"RosBREEDSNP_SNP_TC_15273312_Lg2_00222_MAF50_82445_exon1" "chr4B" 88.889 27 1 1 2 26 22525899 22525873 0.96 33.7
"RosBREEDSNP_SNP_TC_15273312_Lg2_00222_MAF50_82445_exon1" "chr4B" 100 17 0 0 12 28 13915786 13915770 3.4 31.9
"RosBREEDSNP_SNP_TC_15273312_Lg2_00222_MAF50_82445_exon1" "chr8B" 91.304 23 2 0 4 26 5105091 5105113 0.96 33.7
"RosBREEDSNP_SNP_TC_15273312_Lg2_00222_MAF50_82445_exon1" "chr8B" 95 20 1 0 20 39 2511061 2511080 3.4 32.8
"RosBREEDSNP_SNP_TC_15273312_Lg2_00222_MAF50_82445_exon1" "chr8B" 90.909 22 2 0 21 42 4485980 4485959 3.4 31.9
"RosBREEDSNP_SNP_TC_15273312_Lg2_00222_MAF50_82445_exon1" "chr14B" 91.304 23 2 0 12 34 16737479 16737501 0.96 33.7
"RosBREEDSNP_SNP_TC_15273312_Lg2_00222_MAF50_82445_exon1" "chr14B" 95 20 1 0 15 34 16737860 16737879 3.4 32.8
"RosBREEDSNP_SNP_TC_15273312_Lg2_00222_MAF50_82445_exon1" "chr14B" 100 17 0 0 25 41 8603791 8603775 3.4 31.9
"RosBREEDSNP_SNP_TC_15273312_Lg2_00222_MAF50_82445_exon1" "chr14B" 100 17 0 0 23 39 26461108 26461092 3.4 31.9
"RosBREEDSNP_SNP_TC_15273312_Lg2_00222_MAF50_82445_exon1" "chr16B" 81.818 33 6 0 13 45 31853849 31853881 0.96 33.7
"RosBREEDSNP_SNP_TC_15273312_Lg2_00222_MAF50_82445_exon1" "chr16B" 100 17 0 0 12 28 14063040 14063024 3.4 31.9
"RosBREEDSNP_SNP_TC_15273312_Lg2_00222_MAF50_82445_exon1" "chr16B" 90.909 22 2 0 8 29 26440727 26440706 3.4 31.9
"RosBREEDSNP_SNP_TC_15273312_Lg2_00222_MAF50_82445_exon1" "chr6B" 84.375 32 4 1 7 37 5302661 5302692 3.4 32.8
"RosBREEDSNP_SNP_TC_15273312_Lg2_00222_MAF50_82445_exon1" "chr6B" 90.909 22 2 0 8 29 14404626 14404605 3.4 31.9
"RosBREEDSNP_SNP_TC_15273312_Lg2_00222_MAF50_82445_exon1" "chr11B" 95 20 1 0 23 42 36293206 36293187 3.4 32.8
"RosBREEDSNP_SNP_TC_15273312_Lg2_00222_MAF50_82445_exon1" "chr11B" 90.909 22 2 0 8 29 20575108 20575129 3.4 31.9
"RosBREEDSNP_SNP_TC_15273312_Lg2_00222_MAF50_82445_exon1" "chr9B" 100 17 0 0 26 42 16213947 16213931 3.4 31.9
"RosBREEDSNP_SNP_TC_15273312_Lg2_00222_MAF50_82445_exon1" "chr9B" 85.185 27 4 0 24 50 20073554 20073528 3.4 31.9
"RosBREEDSNP_SNP_TC_15273312_Lg2_00222_MAF50_82445_exon1" "chr10B" 81.818 33 3 1 18 47 34362272 34362240 3.4 31.9
"RosBREEDSNP_SNP_TC_1682643_Lg3_EB140229_MAF30_145018_exon1" "chr4B" 96 50 2 0 1 50 8331180 8331229 2.11e-15 82.4
"RosBREEDSNP_SNP_TC_1682643_Lg3_EB140229_MAF30_145018_exon1" "chr11B" 95.556 45 2 0 6 50 18530070 18530026 1.1e-12 73.4
"RosBREEDSNP_SNP_TC_1682643_Lg3_EB140229_MAF30_145018_exon1" "chr2B" 91.667 48 4 0 3 50 14686798 14686845 1.33e-11 69.8
"RosBREEDSNP_SNP_TC_1682643_Lg3_EB140229_MAF30_145018_exon1" "chr1B" 91.111 45 4 0 6 50 25402794 25402838 5.67e-10 64.4
"RosBREEDSNP_SNP_TC_1682643_Lg3_EB140229_MAF30_145018_exon1" "chr1B" 95 20 1 0 16 35 9576202 9576183 3.4 32.8
"RosBREEDSNP_SNP_TC_1682643_Lg3_EB140229_MAF30_145018_exon1" "chr5B" 88.889 45 5 0 6 50 33871132 33871088 2.41e-08 59.9
"RosBREEDSNP_SNP_TC_1682643_Lg3_EB140229_MAF30_145018_exon1" "chr9B" 86.667 45 6 0 6 50 16254554 16254510 2.94e-07 55.4
"RosBREEDSNP_SNP_TC_1682643_Lg3_EB140229_MAF30_145018_exon1" "chr8B" 89.655 29 3 0 22 50 12462411 12462383 0.023 40.1
"RosBREEDSNP_SNP_TC_1682643_Lg3_EB140229_MAF30_145018_exon1" "chr6B" 86.667 30 3 1 3 31 4827035 4827006 0.96 33.7
"RosBREEDSNP_SNP_TC_1682643_Lg3_EB140229_MAF30_145018_exon1" "chr12B" 81.818 33 6 0 3 35 9679433 9679401 0.96 33.7
"RosBREEDSNP_SNP_TC_1682643_Lg3_EB140229_MAF30_145018_exon1" "chr15B" 100 18 0 0 18 35 9729760 9729743 0.96 33.7
"RosBREEDSNP_SNP_TC_17274400_Lg1_RosCOS3372_MAF40_MDP0000637622_exon1" "chr1B" 100 50 0 0 1 50 18577382 18577333 4.08e-18 91.5
"RosBREEDSNP_SNP_TC_17274400_Lg1_RosCOS3372_MAF40_MDP0000637622_exon1" "chr1B" 89.583 48 4 1 1 48 18577991 18578037 6.91e-09 61.7
"RosBREEDSNP_SNP_TC_17274400_Lg1_RosCOS3372_MAF40_MDP0000637622_exon1" "chr1B" 84.375 32 5 0 11 42 25519765 25519734 0.28 36.5
"RosBREEDSNP_SNP_TC_17274400_Lg1_RosCOS3372_MAF40_MDP0000637622_exon1" "chr1B" 85.714 28 4 0 1 28 5072830 5072857 0.96 33.7
"RosBREEDSNP_SNP_TC_17274400_Lg1_RosCOS3372_MAF40_MDP0000637622_exon1" "chr1B" 85.714 28 4 0 1 28 5085225 5085252 0.96 33.7
"RosBREEDSNP_SNP_TC_17274400_Lg1_RosCOS3372_MAF40_MDP0000637622_exon1" "chr1B" 85.714 28 4 0 1 28 6411703 6411730 0.96 33.7
"RosBREEDSNP_SNP_TC_17274400_Lg1_RosCOS3372_MAF40_MDP0000637622_exon1" "chr1B" 88.889 27 2 1 12 38 17061720 17061745 3.4 32.8
"RosBREEDSNP_SNP_TC_17274400_Lg1_RosCOS3372_MAF40_MDP0000637622_exon1" "chr1B" 88 25 3 0 23 47 20529733 20529709 3.4 32.8
"RosBREEDSNP_SNP_TC_17274400_Lg1_RosCOS3372_MAF40_MDP0000637622_exon1" "chr1B" 88 25 3 0 23 47 20557746 20557722 3.4 32.8
"RosBREEDSNP_SNP_TC_17274400_Lg1_RosCOS3372_MAF40_MDP0000637622_exon1" "chr1B" 78.571 42 4 2 1 37 25405055 25405096 3.4 31.9
"RosBREEDSNP_SNP_TC_17274400_Lg1_RosCOS3372_MAF40_MDP0000637622_exon1" "chr15B" 89.583 48 5 0 1 48 10437671 10437718 5.67e-10 65.3
"RosBREEDSNP_SNP_TC_17274400_Lg1_RosCOS3372_MAF40_MDP0000637622_exon1" "chr15B" 81.579 38 6 1 12 48 26381142 26381105 0.96 34.6
"RosBREEDSNP_SNP_TC_17274400_Lg1_RosCOS3372_MAF40_MDP0000637622_exon1" "chr15B" 83.333 30 5 0 19 48 40738518 40738489 3.4 32.8
"RosBREEDSNP_SNP_TC_17274400_Lg1_RosCOS3372_MAF40_MDP0000637622_exon1" "chr15B" 90.909 22 2 0 12 33 25142526 25142505 3.4 31.9
"RosBREEDSNP_SNP_TC_17274400_Lg1_RosCOS3372_MAF40_MDP0000637622_exon1" "chr15B" 90.909 22 2 0 12 33 25153536 25153515 3.4 31.9
"RosBREEDSNP_SNP_TC_17274400_Lg1_RosCOS3372_MAF40_MDP0000637622_exon1" "chr15B" 90.909 22 2 0 27 48 38904663 38904642 3.4 31.9
"RosBREEDSNP_SNP_TC_17274400_Lg1_RosCOS3372_MAF40_MDP0000637622_exon1" "chr15B" 90.909 22 2 0 27 48 38914067 38914046 3.4 31.9
"RosBREEDSNP_SNP_TC_17274400_Lg1_RosCOS3372_MAF40_MDP0000637622_exon1" "chr15B" 78.378 37 8 0 12 48 40362105 40362141 3.4 31.9
"RosBREEDSNP_SNP_TC_17274400_Lg1_RosCOS3372_MAF40_MDP0000637622_exon1" "chr17B" 89.13 46 5 0 1 46 26175790 26175745 6.91e-09 61.7
"RosBREEDSNP_SNP_TC_17274400_Lg1_RosCOS3372_MAF40_MDP0000637622_exon1" "chr17B" 84.783 46 7 0 1 46 20120920 20120965 3.58e-06 52.7
"RosBREEDSNP_SNP_TC_17274400_Lg1_RosCOS3372_MAF40_MDP0000637622_exon1" "chr17B" 84.615 39 4 1 4 42 17289125 17289161 0.006 41.9
"RosBREEDSNP_SNP_TC_17274400_Lg1_RosCOS3372_MAF40_MDP0000637622_exon1" "chr17B" 84.211 38 5 1 12 48 26266721 26266684 0.023 39.2
"RosBREEDSNP_SNP_TC_17274400_Lg1_RosCOS3372_MAF40_MDP0000637622_exon1" "chr17B" 84.615 39 4 2 12 48 1888401 1888363 0.079 37.4
"RosBREEDSNP_SNP_TC_17274400_Lg1_RosCOS3372_MAF40_MDP0000637622_exon1" "chr17B" 81.081 37 7 0 12 48 26266686 26266650 0.28 36.5
"RosBREEDSNP_SNP_TC_17274400_Lg1_RosCOS3372_MAF40_MDP0000637622_exon1" "chr17B" 81.579 38 6 1 12 48 17288275 17288238 0.96 34.6
"RosBREEDSNP_SNP_TC_17274400_Lg1_RosCOS3372_MAF40_MDP0000637622_exon1" "chr17B" 81.579 38 6 1 12 48 26267559 26267596 0.96 34.6
"RosBREEDSNP_SNP_TC_17274400_Lg1_RosCOS3372_MAF40_MDP0000637622_exon1" "chr17B" 77.778 45 8 1 4 48 26267588 26267630 0.96 34.6
"RosBREEDSNP_SNP_TC_17274400_Lg1_RosCOS3372_MAF40_MDP0000637622_exon1" "chr17B" 80.488 41 6 2 1 40 20120887 20120926 3.4 31.9
"RosBREEDSNP_SNP_TC_17274400_Lg1_RosCOS3372_MAF40_MDP0000637622_exon1" "chr17B" 78.378 37 8 0 9 45 20229737 20229701 3.4 31.9
"RosBREEDSNP_SNP_TC_17274400_Lg1_RosCOS3372_MAF40_MDP0000637622_exon1" "chr8B" 87.5 48 6 0 1 48 21440011 21439964 6.91e-09 60.8
"RosBREEDSNP_SNP_TC_17274400_Lg1_RosCOS3372_MAF40_MDP0000637622_exon1" "chr8B" 87.5 48 6 0 1 48 28454749 28454796 6.91e-09 60.8
"RosBREEDSNP_SNP_TC_17274400_Lg1_RosCOS3372_MAF40_MDP0000637622_exon1" "chr8B" 95.652 23 0 1 2 23 21440712 21440690 0.96 34.6
"RosBREEDSNP_SNP_TC_17274400_Lg1_RosCOS3372_MAF40_MDP0000637622_exon1" "chr8B" 81.579 38 6 1 12 48 28784530 28784567 0.96 34.6
"RosBREEDSNP_SNP_TC_17274400_Lg1_RosCOS3372_MAF40_MDP0000637622_exon1" "chr8B" 76.19 42 10 0 4 45 6157256 6157297 3.4 31.9
"RosBREEDSNP_SNP_TC_17274400_Lg1_RosCOS3372_MAF40_MDP0000637622_exon1" "chr6B" 88.095 42 5 0 7 48 14731179 14731138 1.03e-06 54.5
"RosBREEDSNP_SNP_TC_17274400_Lg1_RosCOS3372_MAF40_MDP0000637622_exon1" "chr6B" 78.947 38 8 0 11 48 14744 14781 0.96 33.7
"RosBREEDSNP_SNP_TC_17274400_Lg1_RosCOS3372_MAF40_MDP0000637622_exon1" "chr6B" 88 25 3 0 23 47 4810570 4810594 3.4 32.8
"RosBREEDSNP_SNP_TC_17274400_Lg1_RosCOS3372_MAF40_MDP0000637622_exon1" "chr6B" 77.273 44 4 2 1 38 14732018 14732061 3.4 31.9
"RosBREEDSNP_SNP_TC_17274400_Lg1_RosCOS3372_MAF40_MDP0000637622_exon1" "chr14B" 83.333 48 8 0 1 48 22046475 22046428 3.58e-06 51.8
"RosBREEDSNP_SNP_TC_17274400_Lg1_RosCOS3372_MAF40_MDP0000637622_exon1" "chr14B" 83.333 48 8 0 1 48 22046753 22046706 3.58e-06 51.8
"RosBREEDSNP_SNP_TC_17274400_Lg1_RosCOS3372_MAF40_MDP0000637622_exon1" "chr14B" 90 30 3 0 19 48 1793913 1793884 0.006 41.9
"RosBREEDSNP_SNP_TC_17274400_Lg1_RosCOS3372_MAF40_MDP0000637622_exon1" "chr14B" 77.778 45 8 1 4 48 14655415 14655373 0.96 34.6
"RosBREEDSNP_SNP_TC_17274400_Lg1_RosCOS3372_MAF40_MDP0000637622_exon1" "chr14B" 81.579 38 6 1 12 48 14655444 14655407 0.96 34.6
"RosBREEDSNP_SNP_TC_17274400_Lg1_RosCOS3372_MAF40_MDP0000637622_exon1" "chr14B" 91.304 23 2 0 8 30 18151270 18151248 0.96 33.7
"RosBREEDSNP_SNP_TC_17274400_Lg1_RosCOS3372_MAF40_MDP0000637622_exon1" "chr14B" 79.487 39 6 1 4 42 14656989 14657025 3.4 32.8
"RosBREEDSNP_SNP_TC_17274400_Lg1_RosCOS3372_MAF40_MDP0000637622_exon1" "chr14B" 100 17 0 0 32 48 18091088 18091104 3.4 31.9
"RosBREEDSNP_SNP_TC_17274400_Lg1_RosCOS3372_MAF40_MDP0000637622_exon1" "chr13B" 81.25 48 9 0 1 48 16543174 16543127 0.000152 47.3
"RosBREEDSNP_SNP_TC_17274400_Lg1_RosCOS3372_MAF40_MDP0000637622_exon1" "chr13B" 80.851 47 5 3 4 48 6238884 6238840 0.28 35.6
"RosBREEDSNP_SNP_TC_17274400_Lg1_RosCOS3372_MAF40_MDP0000637622_exon1" "chr13B" 77.5 40 9 0 8 47 12728035 12728074 3.4 32.8
"RosBREEDSNP_SNP_TC_17274400_Lg1_RosCOS3372_MAF40_MDP0000637622_exon1" "chr13B" 77.5 40 9 0 8 47 12732867 12732906 3.4 32.8
"RosBREEDSNP_SNP_TC_17274400_Lg1_RosCOS3372_MAF40_MDP0000637622_exon1" "chr12B" 87.179 39 3 1 4 42 4360292 4360256 0.000152 46.4
"RosBREEDSNP_SNP_TC_17274400_Lg1_RosCOS3372_MAF40_MDP0000637622_exon1" "chr12B" 84.211 38 6 0 11 48 16381997 16381960 0.002 42.8
"RosBREEDSNP_SNP_TC_17274400_Lg1_RosCOS3372_MAF40_MDP0000637622_exon1" "chr12B" 78.378 37 8 0 9 45 2172390 2172354 3.4 31.9
"RosBREEDSNP_SNP_TC_17274400_Lg1_RosCOS3372_MAF40_MDP0000637622_exon1" "chr11B" 81.633 49 8 1 1 48 2349373 2349421 0.000531 45.5
"RosBREEDSNP_SNP_TC_17274400_Lg1_RosCOS3372_MAF40_MDP0000637622_exon1" "chr11B" 79.487 39 8 0 10 48 28913707 28913669 0.28 35.6
"RosBREEDSNP_SNP_TC_17274400_Lg1_RosCOS3372_MAF40_MDP0000637622_exon1" "chr11B" 84.848 33 4 1 12 43 16659065 16659097 0.96 34.6
"RosBREEDSNP_SNP_TC_17274400_Lg1_RosCOS3372_MAF40_MDP0000637622_exon1" "chr11B" 83.871 31 5 0 4 34 27078113 27078143 0.96 34.6
"RosBREEDSNP_SNP_TC_17274400_Lg1_RosCOS3372_MAF40_MDP0000637622_exon1" "chr11B" 85.714 28 4 0 1 28 9081609 9081636 0.96 33.7
"RosBREEDSNP_SNP_TC_17274400_Lg1_RosCOS3372_MAF40_MDP0000637622_exon1" "chr11B" 85.185 27 4 0 22 48 1608650 1608676 3.4 31.9
"RosBREEDSNP_SNP_TC_17274400_Lg1_RosCOS3372_MAF40_MDP0000637622_exon1" "chr11B" 78.378 37 8 0 12 48 1672525 1672561 3.4 31.9
"RosBREEDSNP_SNP_TC_17274400_Lg1_RosCOS3372_MAF40_MDP0000637622_exon1" "chr11B" 85.185 27 4 0 22 48 6575555 6575581 3.4 31.9
"RosBREEDSNP_SNP_TC_17274400_Lg1_RosCOS3372_MAF40_MDP0000637622_exon1" "chr11B" 78.378 37 8 0 12 48 18860482 18860446 3.4 31.9
"RosBREEDSNP_SNP_TC_17274400_Lg1_RosCOS3372_MAF40_MDP0000637622_exon1" "chr11B" 84.848 33 2 2 4 36 35806881 35806852 3.4 31.9
"RosBREEDSNP_SNP_TC_17274400_Lg1_RosCOS3372_MAF40_MDP0000637622_exon1" "chr3B" 86.111 36 5 0 13 48 7260787 7260822 0.002 43.7
"RosBREEDSNP_SNP_TC_17274400_Lg1_RosCOS3372_MAF40_MDP0000637622_exon1" "chr3B" 95.455 22 1 0 27 48 15123317 15123338 0.28 36.5
"RosBREEDSNP_SNP_TC_17274400_Lg1_RosCOS3372_MAF40_MDP0000637622_exon1" "chr3B" 80 35 7 0 11 45 31542142 31542108 3.4 32.8
"RosBREEDSNP_SNP_TC_17274400_Lg1_RosCOS3372_MAF40_MDP0000637622_exon1" "chr3B" 77.273 44 9 1 2 45 8480248 8480206 3.4 31.9
"RosBREEDSNP_SNP_TC_17274400_Lg1_RosCOS3372_MAF40_MDP0000637622_exon1" "chr3B" 77.273 44 9 1 2 45 8487216 8487174 3.4 31.9
"RosBREEDSNP_SNP_TC_17274400_Lg1_RosCOS3372_MAF40_MDP0000637622_exon1" "chr10B" 86.842 38 4 1 12 48 8455413 8455376 0.002 43.7
"RosBREEDSNP_SNP_TC_17274400_Lg1_RosCOS3372_MAF40_MDP0000637622_exon1" "chr10B" 84.211 38 5 1 12 48 10301840 10301803 0.023 39.2
"RosBREEDSNP_SNP_TC_17274400_Lg1_RosCOS3372_MAF40_MDP0000637622_exon1" "chr10B" 86.207 29 4 0 20 48 16645464 16645492 0.28 35.6
"RosBREEDSNP_SNP_TC_17274400_Lg1_RosCOS3372_MAF40_MDP0000637622_exon1" "chr10B" 78.049 41 9 0 2 42 31877382 31877342 0.96 34.6
"RosBREEDSNP_SNP_TC_17274400_Lg1_RosCOS3372_MAF40_MDP0000637622_exon1" "chr10B" 78.378 37 8 0 11 47 31877640 31877676 3.4 31.9
"RosBREEDSNP_SNP_TC_17274400_Lg1_RosCOS3372_MAF40_MDP0000637622_exon1" "chr10B" 81.25 32 6 0 11 42 36591017 36591048 3.4 31.9
"RosBREEDSNP_SNP_TC_17274400_Lg1_RosCOS3372_MAF40_MDP0000637622_exon1" "chr9B" 85 40 5 1 10 48 19847469 19847508 0.002 42.8
"RosBREEDSNP_SNP_TC_17274400_Lg1_RosCOS3372_MAF40_MDP0000637622_exon1" "chr9B" 88.462 26 3 0 6 31 13485153 13485178 0.96 34.6
"RosBREEDSNP_SNP_TC_17274400_Lg1_RosCOS3372_MAF40_MDP0000637622_exon1" "chr9B" 78.947 38 8 0 11 48 28726488 28726525 0.96 33.7
"RosBREEDSNP_SNP_TC_17274400_Lg1_RosCOS3372_MAF40_MDP0000637622_exon1" "chr9B" 100 17 0 0 32 48 23542723 23542707 3.4 31.9
"RosBREEDSNP_SNP_TC_17274400_Lg1_RosCOS3372_MAF40_MDP0000637622_exon1" "chr9B" 85.185 27 4 0 16 42 24522560 24522586 3.4 31.9
"RosBREEDSNP_SNP_TC_17274400_Lg1_RosCOS3372_MAF40_MDP0000637622_exon1" "chr9B" 91.667 24 1 1 1 23 27728526 27728549 3.4 31.9
"RosBREEDSNP_SNP_TC_17274400_Lg1_RosCOS3372_MAF40_MDP0000637622_exon1" "chr9B" 81.25 32 6 0 11 42 29522940 29522909 3.4 31.9
"RosBREEDSNP_SNP_TC_17274400_Lg1_RosCOS3372_MAF40_MDP0000637622_exon1" "chr5B" 85 40 2 2 9 48 48422836 48422871 0.006 41
"RosBREEDSNP_SNP_TC_17274400_Lg1_RosCOS3372_MAF40_MDP0000637622_exon1" "chr5B" 84.211 38 5 1 12 48 26416768 26416731 0.023 39.2
"RosBREEDSNP_SNP_TC_17274400_Lg1_RosCOS3372_MAF40_MDP0000637622_exon1" "chr5B" 90.323 31 1 2 12 40 24958397 24958367 0.28 36.5
"RosBREEDSNP_SNP_TC_17274400_Lg1_RosCOS3372_MAF40_MDP0000637622_exon1" "chr5B" 77.778 45 8 1 4 48 33074583 33074541 0.96 34.6
"RosBREEDSNP_SNP_TC_17274400_Lg1_RosCOS3372_MAF40_MDP0000637622_exon1" "chr5B" 80 35 7 0 11 45 21800348 21800314 3.4 32.8
"RosBREEDSNP_SNP_TC_17274400_Lg1_RosCOS3372_MAF40_MDP0000637622_exon1" "chr5B" 81.25 32 6 0 11 42 1644995 1645026 3.4 31.9
"RosBREEDSNP_SNP_TC_17274400_Lg1_RosCOS3372_MAF40_MDP0000637622_exon1" "chr5B" 78.378 37 8 0 12 48 26416733 26416697 3.4 31.9
"RosBREEDSNP_SNP_TC_17274400_Lg1_RosCOS3372_MAF40_MDP0000637622_exon1" "chr16B" 87.5 32 3 1 12 42 9331805 9331836 0.079 37.4
"RosBREEDSNP_SNP_TC_17274400_Lg1_RosCOS3372_MAF40_MDP0000637622_exon1" "chr16B" 86.667 30 4 0 19 48 19062427 19062398 0.079 37.4
"RosBREEDSNP_SNP_TC_17274400_Lg1_RosCOS3372_MAF40_MDP0000637622_exon1" "chr16B" 78.947 38 8 0 11 48 28878610 28878573 0.96 33.7
"RosBREEDSNP_SNP_TC_17274400_Lg1_RosCOS3372_MAF40_MDP0000637622_exon1" "chr16B" 83.333 30 5 0 19 48 9331782 9331811 3.4 32.8
"RosBREEDSNP_SNP_TC_17274400_Lg1_RosCOS3372_MAF40_MDP0000637622_exon1" "chr16B" 78.378 37 8 0 12 48 10041745 10041781 3.4 31.9
"RosBREEDSNP_SNP_TC_17274400_Lg1_RosCOS3372_MAF40_MDP0000637622_exon1" "chr16B" 90.909 22 2 0 6 27 26638718 26638739 3.4 31.9
"RosBREEDSNP_SNP_TC_17274400_Lg1_RosCOS3372_MAF40_MDP0000637622_exon1" "chr2B" 80 40 6 1 11 48 15042870 15042831 0.96 34.6
"RosBREEDSNP_SNP_TC_17274400_Lg1_RosCOS3372_MAF40_MDP0000637622_exon1" "chr2B" 95.238 21 1 0 1 21 15413074 15413054 0.96 34.6
"RosBREEDSNP_SNP_TC_17274400_Lg1_RosCOS3372_MAF40_MDP0000637622_exon1" "chr2B" 88 25 3 0 20 44 31828065 31828089 3.4 32.8
"RosBREEDSNP_SNP_TC_17274400_Lg1_RosCOS3372_MAF40_MDP0000637622_exon1" "chr7B" 88.462 26 3 0 3 28 5961551 5961526 0.96 34.6
"RosBREEDSNP_SNP_TC_17274400_Lg1_RosCOS3372_MAF40_MDP0000637622_exon1" "chr4B" 78.947 38 8 0 11 48 24806524 24806487 0.96 33.7
"RosBREEDSNP_SNP_TC_17274400_Lg1_RosCOS3372_MAF40_MDP0000637622_exon1" "chr4B" 77.273 44 4 2 1 38 7010192 7010149 3.4 31.9
"RosBREEDSNP_SNP_TC_1741931_Lg3_EB140229_MAF40_MDP0000190972_exon3" "chr3B" 100 50 0 0 1 50 969846 969895 4.08e-18 91.5
"RosBREEDSNP_SNP_TC_1741931_Lg3_EB140229_MAF40_MDP0000190972_exon3" "chr3B" 85 40 6 0 6 45 951065 951026 0.000152 46.4
"RosBREEDSNP_SNP_TC_1741931_Lg3_EB140229_MAF40_MDP0000190972_exon3" "chr11B" 98 50 1 0 1 50 1189804 1189853 1.74e-16 86.9
"RosBREEDSNP_SNP_TC_1741931_Lg3_EB140229_MAF40_MDP0000190972_exon3" "chr11B" 100 17 0 0 1 17 33846259 33846275 3.4 31.9
"RosBREEDSNP_SNP_TC_1741931_Lg3_EB140229_MAF40_MDP0000190972_exon3" "chr2B" 91.429 35 3 0 1 35 8357022 8357056 1.25e-05 50.9
"RosBREEDSNP_SNP_TC_1741931_Lg3_EB140229_MAF40_MDP0000190972_exon3" "chr2B" 78.378 37 8 0 10 46 10239873 10239909 3.4 31.9
"RosBREEDSNP_SNP_TC_1741931_Lg3_EB140229_MAF40_MDP0000190972_exon3" "chr4B" 80 45 9 0 6 50 18950921 18950877 0.006 41.9
"RosBREEDSNP_SNP_TC_1741931_Lg3_EB140229_MAF40_MDP0000190972_exon3" "chr8B" 89.286 28 2 1 23 49 5899287 5899314 0.96 34.6
"RosBREEDSNP_SNP_TC_1741931_Lg3_EB140229_MAF40_MDP0000190972_exon3" "chr15B" 89.286 28 2 1 23 49 9796516 9796489 0.96 34.6
"RosBREEDSNP_SNP_TC_1741931_Lg3_EB140229_MAF40_MDP0000190972_exon3" "chr9B" 81.818 33 6 0 18 50 28954184 28954216 0.96 33.7
"RosBREEDSNP_SNP_TC_1741931_Lg3_EB140229_MAF40_MDP0000190972_exon3" "chr9B" 90.909 22 2 0 4 25 3610744 3610765 3.4 31.9
"RosBREEDSNP_SNP_TC_1741931_Lg3_EB140229_MAF40_MDP0000190972_exon3" "chr16B" 100 18 0 0 3 20 14708559 14708542 0.96 33.7
"RosBREEDSNP_SNP_TC_1741931_Lg3_EB140229_MAF40_MDP0000190972_exon3" "chr13B" 88 25 3 0 3 27 736254 736230 3.4 32.8
"RosBREEDSNP_SNP_TC_1741931_Lg3_EB140229_MAF40_MDP0000190972_exon3" "chr13B" 95 20 1 0 13 32 3855035 3855054 3.4 32.8
"RosBREEDSNP_SNP_TC_1741931_Lg3_EB140229_MAF40_MDP0000190972_exon3" "chr10B" 78.378 37 3 1 3 39 23671724 23671693 3.4 31.9
"RosBREEDSNP_SNP_TC_1741931_Lg3_EB140229_MAF40_MDP0000190972_exon3" "chr17B" 100 17 0 0 4 20 7277725 7277741 3.4 31.9
"RosBREEDSNP_SNP_TC_17912183_Lg1_00440_MAF40_1634418_exon1" "chr1B" 100 50 0 0 1 50 19267330 19267379 4.08e-18 91.5
"RosBREEDSNP_SNP_TC_17912183_Lg1_00440_MAF40_1634418_exon1" "chr17B" 93.878 49 3 0 2 50 9249971 9249923 3.14e-13 76.1
"RosBREEDSNP_SNP_TC_17912183_Lg1_00440_MAF40_1634418_exon1" "chr11B" 95.455 22 1 0 26 47 6150845 6150866 0.28 36.5
"RosBREEDSNP_SNP_TC_17912183_Lg1_00440_MAF40_1634418_exon1" "chr11B" 95 20 1 0 26 45 6117500 6117519 3.4 32.8
"RosBREEDSNP_SNP_TC_17912183_Lg1_00440_MAF40_1634418_exon1" "chr11B" 95 20 1 0 26 45 6129300 6129319 3.4 32.8
"RosBREEDSNP_SNP_TC_17912183_Lg1_00440_MAF40_1634418_exon1" "chr11B" 95 20 1 0 26 45 6147082 6147101 3.4 32.8
"RosBREEDSNP_SNP_TC_17912183_Lg1_00440_MAF40_1634418_exon1" "chr11B" 100 17 0 0 22 38 1502564 1502580 3.4 31.9
"RosBREEDSNP_SNP_TC_17912183_Lg1_00440_MAF40_1634418_exon1" "chr11B" 90.909 22 2 0 7 28 30909088 30909067 3.4 31.9
"RosBREEDSNP_SNP_TC_17912183_Lg1_00440_MAF40_1634418_exon1" "chr15B" 95.238 21 1 0 1 21 23139881 23139901 0.96 34.6
"RosBREEDSNP_SNP_TC_17912183_Lg1_00440_MAF40_1634418_exon1" "chr15B" 90.909 22 2 0 1 22 19304833 19304854 3.4 31.9
"RosBREEDSNP_SNP_TC_17912183_Lg1_00440_MAF40_1634418_exon1" "chr2B" 95 20 1 0 5 24 6594789 6594770 3.4 32.8
"RosBREEDSNP_SNP_TC_17912183_Lg1_00440_MAF40_1634418_exon1" "chr14B" 88 25 3 0 1 25 20411632 20411608 3.4 32.8
"RosBREEDSNP_SNP_TC_17912183_Lg1_00440_MAF40_1634418_exon1" "chr6B" 100 17 0 0 1 17 9855748 9855732 3.4 31.9
"RosBREEDSNP_SNP_TC_17912183_Lg1_00440_MAF40_1634418_exon1" "chr10B" 100 17 0 0 1 17 35886464 35886480 3.4 31.9
"RosBREEDSNP_SNP_TC_18005035_Lg2_325713_MAF40_325713_exon1" "chr2B" 100 50 0 0 1 50 13755937 13755888 4.08e-18 91.5
"RosBREEDSNP_SNP_TC_18005035_Lg2_325713_MAF40_325713_exon1" "chr3B" 89.362 47 5 0 1 47 11272496 11272542 1.98e-09 63.5
"RosBREEDSNP_SNP_TC_18005035_Lg2_325713_MAF40_325713_exon1" "chr3B" 89.362 47 5 0 1 47 11283948 11283994 1.98e-09 63.5
"RosBREEDSNP_SNP_TC_18005035_Lg2_325713_MAF40_325713_exon1" "chr15B" 89.362 47 5 0 1 47 19549145 19549099 1.98e-09 63.5
"RosBREEDSNP_SNP_TC_18005035_Lg2_325713_MAF40_325713_exon1" "chr5B" 88.889 27 3 0 19 45 16589177 16589151 0.28 36.5
"RosBREEDSNP_SNP_TC_18005035_Lg2_325713_MAF40_325713_exon1" "chr5B" 88.462 26 3 0 19 44 20432384 20432359 0.96 34.6
"RosBREEDSNP_SNP_TC_18005035_Lg2_325713_MAF40_325713_exon1" "chr14B" 88.462 26 3 0 19 44 5426867 5426892 0.96 34.6
"RosBREEDSNP_SNP_TC_18005035_Lg2_325713_MAF40_325713_exon1" "chr14B" 90.909 22 2 0 19 40 8974667 8974646 3.4 31.9
"RosBREEDSNP_SNP_TC_18005035_Lg2_325713_MAF40_325713_exon1" "chr8B" 88 25 3 0 20 44 8996048 8996072 3.4 32.8
"RosBREEDSNP_SNP_TC_18005035_Lg2_325713_MAF40_325713_exon1" "chr8B" 100 17 0 0 24 40 22116243 22116227 3.4 31.9
"RosBREEDSNP_SNP_TC_18005035_Lg2_325713_MAF40_325713_exon1" "chr16B" 88 25 3 0 20 44 5445973 5445997 3.4 32.8
"RosBREEDSNP_SNP_TC_18005035_Lg2_325713_MAF40_325713_exon1" "chr10B" 100 17 0 0 33 49 828257 828241 3.4 31.9
"RosBREEDSNP_SNP_TC_18005035_Lg2_325713_MAF40_325713_exon1" "chr11B" 100 17 0 0 27 43 5657776 5657792 3.4 31.9
"RosBREEDSNP_SNP_TC_18005035_Lg2_325713_MAF40_325713_exon1" "chr11B" 90.909 22 2 0 29 50 9825480 9825501 3.4 31.9
"RosBREEDSNP_SNP_TC_18005035_Lg2_325713_MAF40_325713_exon1" "chr12B" 90.909 22 2 0 14 35 15233471 15233492 3.4 31.9
"RosBREEDSNP_SNP_TC_18050463_Lg1_01783_MAF40_MDP0000305454_exon1" "chr1B" 100 50 0 0 1 50 19394438 19394487 4.08e-18 91.5
"RosBREEDSNP_SNP_TC_18050463_Lg1_01783_MAF40_MDP0000305454_exon1" "chr2B" 100 49 0 0 1 49 9096970 9097018 1.42e-17 89.7
"RosBREEDSNP_SNP_TC_18050463_Lg1_01783_MAF40_MDP0000305454_exon1" "chr2B" 100 17 0 0 26 42 8229101 8229117 3.4 31.9
"RosBREEDSNP_SNP_TC_18050463_Lg1_01783_MAF40_MDP0000305454_exon1" "chr8B" 96 50 2 0 1 50 7956353 7956304 2.11e-15 82.4
"RosBREEDSNP_SNP_TC_18050463_Lg1_01783_MAF40_MDP0000305454_exon1" "chr8B" 88 25 3 0 10 34 28608149 28608125 3.4 32.8
"RosBREEDSNP_SNP_TC_18050463_Lg1_01783_MAF40_MDP0000305454_exon1" "chr9B" 93.878 49 3 0 1 49 17849094 17849142 3.14e-13 76.1
"RosBREEDSNP_SNP_TC_18050463_Lg1_01783_MAF40_MDP0000305454_exon1" "chr9B" 100 19 0 0 23 41 17691267 17691285 0.28 35.6
"RosBREEDSNP_SNP_TC_18050463_Lg1_01783_MAF40_MDP0000305454_exon1" "chr9B" 88 25 3 0 10 34 4061044 4061020 3.4 32.8
"RosBREEDSNP_SNP_TC_18050463_Lg1_01783_MAF40_MDP0000305454_exon1" "chr5B" 95.833 24 1 0 10 33 30981386 30981409 0.023 40.1
"RosBREEDSNP_SNP_TC_18050463_Lg1_01783_MAF40_MDP0000305454_exon1" "chr5B" 80 35 7 0 13 47 21285445 21285479 3.4 32.8
"RosBREEDSNP_SNP_TC_18050463_Lg1_01783_MAF40_MDP0000305454_exon1" "chr6B" 95.833 24 1 0 10 33 18535068 18535091 0.023 40.1
"RosBREEDSNP_SNP_TC_18050463_Lg1_01783_MAF40_MDP0000305454_exon1" "chr11B" 95.833 24 1 0 10 33 38096449 38096472 0.023 40.1
"RosBREEDSNP_SNP_TC_18050463_Lg1_01783_MAF40_MDP0000305454_exon1" "chr11B" 90.909 22 2 0 3 24 6217438 6217417 3.4 31.9
"RosBREEDSNP_SNP_TC_18050463_Lg1_01783_MAF40_MDP0000305454_exon1" "chr11B" 90.909 22 2 0 3 24 6374495 6374474 3.4 31.9
"RosBREEDSNP_SNP_TC_18050463_Lg1_01783_MAF40_MDP0000305454_exon1" "chr14B" 95.833 24 1 0 10 33 4297080 4297103 0.023 40.1
"RosBREEDSNP_SNP_TC_18050463_Lg1_01783_MAF40_MDP0000305454_exon1" "chr15B" 87.5 32 3 1 19 49 27980581 27980612 0.079 37.4
"RosBREEDSNP_SNP_TC_18050463_Lg1_01783_MAF40_MDP0000305454_exon1" "chr15B" 91.667 24 2 0 10 33 13706345 13706368 0.28 35.6
"RosBREEDSNP_SNP_TC_18050463_Lg1_01783_MAF40_MDP0000305454_exon1" "chr3B" 91.667 24 2 0 10 33 28850956 28850933 0.28 35.6
"RosBREEDSNP_SNP_TC_18050463_Lg1_01783_MAF40_MDP0000305454_exon1" "chr7B" 91.667 24 2 0 10 33 17144743 17144720 0.28 35.6
"RosBREEDSNP_SNP_TC_18050463_Lg1_01783_MAF40_MDP0000305454_exon1" "chr10B" 91.667 24 2 0 10 33 2290214 2290237 0.28 35.6
"RosBREEDSNP_SNP_TC_18050463_Lg1_01783_MAF40_MDP0000305454_exon1" "chr10B" 91.304 23 2 0 10 32 31278754 31278732 0.96 33.7
"RosBREEDSNP_SNP_TC_18050463_Lg1_01783_MAF40_MDP0000305454_exon1" "chr17B" 91.304 23 2 0 12 34 12139110 12139088 0.96 33.7
"RosBREEDSNP_SNP_TC_18050463_Lg1_01783_MAF40_MDP0000305454_exon1" "chr17B" 88 25 3 0 10 34 28990489 28990513 3.4 32.8
"RosBREEDSNP_SNP_TC_18050463_Lg1_01783_MAF40_MDP0000305454_exon1" "chr12B" 88 25 3 0 10 34 22063959 22063935 3.4 32.8
"RosBREEDSNP_SNP_TC_18050463_Lg1_01783_MAF40_MDP0000305454_exon1" "chr16B" 81.25 32 6 0 4 35 9691921 9691890 3.4 31.9
"RosBREEDSNP_SNP_TC_18848241_Lg2_02651_MAF30_1636407_exon1" "chr2B" 100 50 0 0 1 50 14568854 14568805 4.08e-18 91.5
"RosBREEDSNP_SNP_TC_18848241_Lg2_02651_MAF30_1636407_exon1" "chr15B" 97.917 48 1 0 1 48 20463960 20463913 2.11e-15 83.3
"RosBREEDSNP_SNP_TC_18848241_Lg2_02651_MAF30_1636407_exon1" "chr15B" 95 20 1 0 21 40 44800722 44800741 3.4 32.8
"RosBREEDSNP_SNP_TC_18848241_Lg2_02651_MAF30_1636407_exon1" "chr6B" 95.652 23 1 0 20 42 27089232 27089210 0.079 38.3
"RosBREEDSNP_SNP_TC_18848241_Lg2_02651_MAF30_1636407_exon1" "chr6B" 90.909 22 2 0 11 32 13373285 13373306 3.4 31.9
"RosBREEDSNP_SNP_TC_18848241_Lg2_02651_MAF30_1636407_exon1" "chr12B" 95.455 22 1 0 18 39 10312703 10312682 0.28 36.5
"RosBREEDSNP_SNP_TC_18848241_Lg2_02651_MAF30_1636407_exon1" "chr14B" 100 17 0 0 6 22 3406295 3406279 3.4 31.9
"RosBREEDSNP_SNP_TC_18848241_Lg2_02651_MAF30_1636407_exon1" "chr16B" 100 17 0 0 23 39 14161424 14161440 3.4 31.9
"RosBREEDSNP_SNP_TC_19428938_Lg2_217573_MAF30_217573_exon1" "chr2B" 100 50 0 0 1 50 15136449 15136498 4.08e-18 91.5
"RosBREEDSNP_SNP_TC_19428938_Lg2_217573_MAF30_217573_exon1" "chr15B" 87.5 40 5 0 10 49 21169217 21169256 1.25e-05 50.9
"RosBREEDSNP_SNP_TC_23088754_Lg2_RosCOS292_MAF30_MDP0000228900_exon4" "chr2B" 100 48 0 0 3 50 16818557 16818510 4.97e-17 87.8
"RosBREEDSNP_SNP_TC_23088754_Lg2_RosCOS292_MAF30_MDP0000228900_exon4" "chr2B" 93.878 49 3 0 1 49 10180598 10180646 3.14e-13 76.1
"RosBREEDSNP_SNP_TC_23088754_Lg2_RosCOS292_MAF30_MDP0000228900_exon4" "chr2B" 87.097 31 4 0 5 35 25684566 25684536 0.023 39.2
"RosBREEDSNP_SNP_TC_23088754_Lg2_RosCOS292_MAF30_MDP0000228900_exon4" "chr2B" 95.652 23 1 0 3 25 34629658 34629680 0.079 38.3
"RosBREEDSNP_SNP_TC_23088754_Lg2_RosCOS292_MAF30_MDP0000228900_exon4" "chr2B" 100 17 0 0 27 43 14596007 14595991 3.4 31.9
"RosBREEDSNP_SNP_TC_23088754_Lg2_RosCOS292_MAF30_MDP0000228900_exon4" "chr13B" 95.833 48 2 0 1 48 15682853 15682900 2.58e-14 78.8
"RosBREEDSNP_SNP_TC_23088754_Lg2_RosCOS292_MAF30_MDP0000228900_exon4" "chr4B" 94 50 3 0 1 50 7866184 7866233 8.99e-14 77.9
"RosBREEDSNP_SNP_TC_23088754_Lg2_RosCOS292_MAF30_MDP0000228900_exon4" "chr4B" 94 50 3 0 1 50 7866415 7866464 8.99e-14 77.9
"RosBREEDSNP_SNP_TC_23088754_Lg2_RosCOS292_MAF30_MDP0000228900_exon4" "chr4B" 77.083 48 11 0 1 48 7725433 7725480 0.079 38.3
"RosBREEDSNP_SNP_TC_23088754_Lg2_RosCOS292_MAF30_MDP0000228900_exon4" "chr3B" 90 50 5 0 1 50 12572541 12572492 4.66e-11 68.9
"RosBREEDSNP_SNP_TC_23088754_Lg2_RosCOS292_MAF30_MDP0000228900_exon4" "chr3B" 92.857 42 3 0 2 43 17991700 17991659 1.98e-09 63.5
"RosBREEDSNP_SNP_TC_23088754_Lg2_RosCOS292_MAF30_MDP0000228900_exon4" "chr8B" 89.583 48 5 0 1 48 1722464 1722511 5.67e-10 65.3
"RosBREEDSNP_SNP_TC_23088754_Lg2_RosCOS292_MAF30_MDP0000228900_exon4" "chr8B" 83.333 48 8 0 1 48 13863200 13863153 3.58e-06 51.8
"RosBREEDSNP_SNP_TC_23088754_Lg2_RosCOS292_MAF30_MDP0000228900_exon4" "chr15B" 82.979 47 8 0 2 48 33411118 33411072 1.25e-05 50
"RosBREEDSNP_SNP_TC_23088754_Lg2_RosCOS292_MAF30_MDP0000228900_exon4" "chr10B" 85.366 41 5 1 8 48 15458142 15458181 0.000531 44.6
"RosBREEDSNP_SNP_TC_23088754_Lg2_RosCOS292_MAF30_MDP0000228900_exon4" "chr10B" 82.927 41 7 0 8 48 24146724 24146764 0.002 43.7
"RosBREEDSNP_SNP_TC_23088754_Lg2_RosCOS292_MAF30_MDP0000228900_exon4" "chr1B" 80.435 46 9 0 2 47 4549157 4549112 0.002 43.7
"RosBREEDSNP_SNP_TC_23088754_Lg2_RosCOS292_MAF30_MDP0000228900_exon4" "chr1B" 100 17 0 0 1 17 147210 147194 3.4 31.9
"RosBREEDSNP_SNP_TC_23088754_Lg2_RosCOS292_MAF30_MDP0000228900_exon4" "chr5B" 80.952 42 8 0 7 48 23024649 23024608 0.006 41
"RosBREEDSNP_SNP_TC_23088754_Lg2_RosCOS292_MAF30_MDP0000228900_exon4" "chr5B" 78.947 38 8 0 11 48 8584155 8584118 0.96 33.7
"RosBREEDSNP_SNP_TC_23088754_Lg2_RosCOS292_MAF30_MDP0000228900_exon4" "chr9B" 80.952 42 8 0 7 48 18810222 18810263 0.006 41
"RosBREEDSNP_SNP_TC_23088754_Lg2_RosCOS292_MAF30_MDP0000228900_exon4" "chr9B" 90.909 22 2 0 21 42 28008187 28008166 3.4 31.9
"RosBREEDSNP_SNP_TC_23088754_Lg2_RosCOS292_MAF30_MDP0000228900_exon4" "chr16B" 92 25 2 0 5 29 26666022 26665998 0.079 37.4
"RosBREEDSNP_SNP_TC_23088754_Lg2_RosCOS292_MAF30_MDP0000228900_exon4" "chr16B" 100 17 0 0 1 17 20460523 20460539 3.4 31.9
"RosBREEDSNP_SNP_TC_23088754_Lg2_RosCOS292_MAF30_MDP0000228900_exon4" "chr7B" 88 25 3 0 1 25 20635039 20635063 3.4 32.8
"RosBREEDSNP_SNP_TC_23088754_Lg2_RosCOS292_MAF30_MDP0000228900_exon4" "chr17B" 100 17 0 0 1 17 14218641 14218657 3.4 31.9
"RosBREEDSNP_SNP_TC_23088754_Lg2_RosCOS292_MAF30_MDP0000228900_exon4" "chr17B" 100 17 0 0 1 17 14225409 14225425 3.4 31.9
"RosBREEDSNP_SNP_TC_23088754_Lg2_RosCOS292_MAF30_MDP0000228900_exon4" "chr17B" 100 17 0 0 1 17 14346587 14346603 3.4 31.9
"RosBREEDSNP_SNP_TC_23088754_Lg2_RosCOS292_MAF30_MDP0000228900_exon4" "chr17B" 100 17 0 0 1 17 14465532 14465548 3.4 31.9
"RosBREEDSNP_SNP_TC_23088754_Lg2_RosCOS292_MAF30_MDP0000228900_exon4" "chr17B" 100 17 0 0 1 17 25624077 25624093 3.4 31.9
"RosBREEDSNP_SNP_TC_24102468_Lg3_01728_MAF40_1669728_exon1" "chr3B" 100 50 0 0 1 50 18583894 18583943 4.08e-18 91.5
"RosBREEDSNP_SNP_TC_24102468_Lg3_01728_MAF40_1669728_exon1" "chr11B" 88 50 6 0 1 50 22404553 22404602 5.67e-10 64.4
"RosBREEDSNP_SNP_TC_24102468_Lg3_01728_MAF40_1669728_exon1" "chr5B" 100 18 0 0 19 36 15406342 15406325 0.96 33.7
"RosBREEDSNP_SNP_TC_24102468_Lg3_01728_MAF40_1669728_exon1" "chr8B" 100 17 0 0 18 34 25212880 25212864 3.4 31.9
"RosBREEDSNP_SNP_TC_24790175_Lg2_00833_MAF20_339998_exon1" "chr2B" 100 50 0 0 1 50 18509028 18509077 4.08e-18 91.5
"RosBREEDSNP_SNP_TC_24790175_Lg2_00833_MAF20_339998_exon1" "chr7B" 90 50 5 0 1 50 9559091 9559042 4.66e-11 68.9
"RosBREEDSNP_SNP_TC_24790175_Lg2_00833_MAF20_339998_exon1" "chr7B" 90 50 5 0 1 50 9566115 9566066 4.66e-11 68.9
"RosBREEDSNP_SNP_TC_24790175_Lg2_00833_MAF20_339998_exon1" "chr9B" 95.238 21 1 0 25 45 31303456 31303476 0.96 34.6
"RosBREEDSNP_SNP_TC_24790175_Lg2_00833_MAF20_339998_exon1" "chr5B" 95 20 1 0 30 49 9278092 9278073 3.4 32.8
"RosBREEDSNP_SNP_TC_24790175_Lg2_00833_MAF20_339998_exon1" "chr6B" 95 20 1 0 30 49 20050950 20050969 3.4 32.8
"RosBREEDSNP_SNP_TC_24790175_Lg2_00833_MAF20_339998_exon1" "chr6B" 82.051 39 5 2 2 39 21827371 21827334 3.4 32.8
"RosBREEDSNP_SNP_TC_24790175_Lg2_00833_MAF20_339998_exon1" "chr6B" 95 20 1 0 30 49 27196504 27196485 3.4 32.8
"RosBREEDSNP_SNP_TC_24790175_Lg2_00833_MAF20_339998_exon1" "chr8B" 95 20 1 0 30 49 3765004 3765023 3.4 32.8
"RosBREEDSNP_SNP_TC_24790175_Lg2_00833_MAF20_339998_exon1" "chr13B" 95 20 1 0 30 49 29504892 29504873 3.4 32.8
"RosBREEDSNP_SNP_TC_24790175_Lg2_00833_MAF20_339998_exon1" "chr14B" 95 20 1 0 29 48 18234230 18234249 3.4 32.8
"RosBREEDSNP_SNP_TC_24790175_Lg2_00833_MAF20_339998_exon1" "chr11B" 78.378 37 8 0 13 49 32238216 32238180 3.4 31.9
"RosBREEDSNP_SNP_TC_25504837_Lg3_00278_MAF20_MDP0000143622_exon1" "chr3B" 98 50 1 0 1 50 20768317 20768366 1.74e-16 86.9
"RosBREEDSNP_SNP_TC_25504837_Lg3_00278_MAF20_MDP0000143622_exon1" "chr3B" 98 50 1 0 1 50 20974132 20974181 1.74e-16 86.9
"RosBREEDSNP_SNP_TC_25504837_Lg3_00278_MAF20_MDP0000143622_exon1" "chr3B" 96 50 2 0 1 50 20247448 20247497 2.11e-15 82.4
"RosBREEDSNP_SNP_TC_25504837_Lg3_00278_MAF20_MDP0000143622_exon1" "chr3B" 96 50 2 0 1 50 20506041 20506090 2.11e-15 82.4
"RosBREEDSNP_SNP_TC_25504837_Lg3_00278_MAF20_MDP0000143622_exon1" "chr3B" 95.833 48 2 0 1 48 20659010 20659057 2.58e-14 78.8
"RosBREEDSNP_SNP_TC_25504837_Lg3_00278_MAF20_MDP0000143622_exon1" "chr3B" 94 50 3 0 1 50 20329243 20329292 8.99e-14 77.9
"RosBREEDSNP_SNP_TC_25504837_Lg3_00278_MAF20_MDP0000143622_exon1" "chr3B" 94 50 3 0 1 50 20399550 20399599 8.99e-14 77.9
"RosBREEDSNP_SNP_TC_25504837_Lg3_00278_MAF20_MDP0000143622_exon1" "chr3B" 94 50 3 0 1 50 20621263 20621312 8.99e-14 77.9
"RosBREEDSNP_SNP_TC_25504837_Lg3_00278_MAF20_MDP0000143622_exon1" "chr3B" 93.878 49 3 0 2 50 20374536 20374584 3.14e-13 76.1
"RosBREEDSNP_SNP_TC_25504837_Lg3_00278_MAF20_MDP0000143622_exon1" "chr3B" 95.652 46 2 0 3 48 20993553 20993598 3.14e-13 75.2
"RosBREEDSNP_SNP_TC_25504837_Lg3_00278_MAF20_MDP0000143622_exon1" "chr3B" 93.75 48 3 0 2 49 31390200 31390153 1.1e-12 74.3
"RosBREEDSNP_SNP_TC_25504837_Lg3_00278_MAF20_MDP0000143622_exon1" "chr3B" 92 50 4 0 1 50 20733073 20733122 1.1e-12 73.4
"RosBREEDSNP_SNP_TC_25504837_Lg3_00278_MAF20_MDP0000143622_exon1" "chr3B" 91.837 49 4 0 1 49 20226042 20226090 3.82e-12 71.6
"RosBREEDSNP_SNP_TC_25504837_Lg3_00278_MAF20_MDP0000143622_exon1" "chr3B" 93.478 46 3 0 3 48 20450336 20450381 1.33e-11 70.7
"RosBREEDSNP_SNP_TC_25504837_Lg3_00278_MAF20_MDP0000143622_exon1" "chr3B" 88 50 6 0 1 50 10255460 10255509 5.67e-10 64.4
"RosBREEDSNP_SNP_TC_25504837_Lg3_00278_MAF20_MDP0000143622_exon1" "chr3B" 89.362 47 5 0 2 48 20455660 20455706 1.98e-09 63.5
"RosBREEDSNP_SNP_TC_25504837_Lg3_00278_MAF20_MDP0000143622_exon1" "chr3B" 89.362 47 5 0 2 48 20998171 20998217 1.98e-09 63.5
"RosBREEDSNP_SNP_TC_25504837_Lg3_00278_MAF20_MDP0000143622_exon1" "chr3B" 97.143 35 1 0 1 35 19893702 19893736 2.41e-08 59.9
"RosBREEDSNP_SNP_TC_25504837_Lg3_00278_MAF20_MDP0000143622_exon1" "chr3B" 84.615 52 6 1 1 50 20664301 20664352 2.94e-07 56.3
"RosBREEDSNP_SNP_TC_25504837_Lg3_00278_MAF20_MDP0000143622_exon1" "chr3B" 89.744 39 4 0 1 39 20874340 20874378 1.03e-06 53.6
"RosBREEDSNP_SNP_TC_25504837_Lg3_00278_MAF20_MDP0000143622_exon1" "chr3B" 96.774 31 1 0 3 33 20806004 20806034 3.58e-06 52.7
"RosBREEDSNP_SNP_TC_25504837_Lg3_00278_MAF20_MDP0000143622_exon1" "chr10B" 98 50 1 0 1 50 28680068 28680019 1.74e-16 86.9
"RosBREEDSNP_SNP_TC_25504837_Lg3_00278_MAF20_MDP0000143622_exon1" "chr10B" 98 50 1 0 1 50 28690754 28690705 1.74e-16 86.9
"RosBREEDSNP_SNP_TC_25504837_Lg3_00278_MAF20_MDP0000143622_exon1" "chr10B" 91.304 23 2 0 25 47 1902681 1902703 0.96 33.7
"RosBREEDSNP_SNP_TC_25504837_Lg3_00278_MAF20_MDP0000143622_exon1" "chr7B" 91.111 45 4 0 6 50 18398357 18398313 5.67e-10 64.4
"RosBREEDSNP_SNP_TC_25504837_Lg3_00278_MAF20_MDP0000143622_exon1" "chr7B" 88 50 6 0 1 50 18447484 18447435 5.67e-10 64.4
"RosBREEDSNP_SNP_TC_25504837_Lg3_00278_MAF20_MDP0000143622_exon1" "chr7B" 88 50 6 0 1 50 18461760 18461711 5.67e-10 64.4
"RosBREEDSNP_SNP_TC_25504837_Lg3_00278_MAF20_MDP0000143622_exon1" "chr7B" 88 50 6 0 1 50 18474555 18474506 5.67e-10 64.4
"RosBREEDSNP_SNP_TC_25504837_Lg3_00278_MAF20_MDP0000143622_exon1" "chr7B" 86.047 43 3 1 11 50 18426660 18426618 1.25e-05 50
"RosBREEDSNP_SNP_TC_25504837_Lg3_00278_MAF20_MDP0000143622_exon1" "chr7B" 95.652 23 1 0 20 42 4967561 4967539 0.079 38.3
"RosBREEDSNP_SNP_TC_25504837_Lg3_00278_MAF20_MDP0000143622_exon1" "chr7B" 95.652 23 1 0 20 42 5008348 5008326 0.079 38.3
"RosBREEDSNP_SNP_TC_25504837_Lg3_00278_MAF20_MDP0000143622_exon1" "chr11B" 85.185 54 4 1 1 50 18398333 18398386 6.91e-09 61.7
"RosBREEDSNP_SNP_TC_25504837_Lg3_00278_MAF20_MDP0000143622_exon1" "chr2B" 95.652 23 1 0 20 42 35576152 35576130 0.079 38.3
"RosBREEDSNP_SNP_TC_25504837_Lg3_00278_MAF20_MDP0000143622_exon1" "chr5B" 88.462 26 3 0 1 26 43937683 43937708 0.96 34.6
"RosBREEDSNP_SNP_TC_25504837_Lg3_00278_MAF20_MDP0000143622_exon1" "chr6B" 100 17 0 0 34 50 6594842 6594858 3.4 31.9
"RosBREEDSNP_SNP_TC_25900349_Lg3_01642_MAF50_1642190_exon4" "chr3B" 100 50 0 0 1 50 21187848 21187799 4.08e-18 91.5
"RosBREEDSNP_SNP_TC_25900349_Lg3_01642_MAF50_1642190_exon4" "chr11B" 91.667 48 4 0 1 48 24464991 24464944 1.33e-11 69.8
"RosBREEDSNP_SNP_TC_25900349_Lg3_01642_MAF50_1642190_exon4" "chr10B" 83.333 30 5 0 15 44 8658696 8658725 3.4 32.8
"RosBREEDSNP_SNP_TC_26256055_Lg1_00674_MAF30_968230_exon1" "chr1B" 100 50 0 0 1 50 22384810 22384859 4.08e-18 91.5
"RosBREEDSNP_SNP_TC_26256055_Lg1_00674_MAF30_968230_exon1" "chr7B" 90 50 3 1 1 50 17254335 17254382 1.63e-10 66.2
"RosBREEDSNP_SNP_TC_26256055_Lg1_00674_MAF30_968230_exon1" "chr13B" 95.238 21 1 0 9 29 12322241 12322261 0.96 34.6
"RosBREEDSNP_SNP_TC_26256055_Lg1_00674_MAF30_968230_exon1" "chr13B" 90.909 22 2 0 27 48 23231813 23231792 3.4 31.9
"RosBREEDSNP_SNP_TC_26256055_Lg1_00674_MAF30_968230_exon1" "chr6B" 95 20 1 0 10 29 22100202 22100183 3.4 32.8
"RosBREEDSNP_SNP_TC_26256055_Lg1_00674_MAF30_968230_exon1" "chr8B" 83.871 31 3 1 2 32 1549065 1549093 3.4 31.9
"RosBREEDSNP_SNP_TC_27298641_Lg2_02271_MAF40_952256_exon1" "chr2B" 100 50 0 0 1 50 27586571 27586522 4.08e-18 91.5
"RosBREEDSNP_SNP_TC_27298641_Lg2_02271_MAF40_952256_exon1" "chr2B" 95 20 1 0 31 50 16396844 16396825 3.4 32.8
"RosBREEDSNP_SNP_TC_27298641_Lg2_02271_MAF40_952256_exon1" "chr4B" 88.889 27 1 1 14 38 21647436 21647462 0.96 33.7
"RosBREEDSNP_SNP_TC_27298641_Lg2_02271_MAF40_952256_exon1" "chr9B" 85.714 28 4 0 13 40 13524977 13525004 0.96 33.7
"RosBREEDSNP_SNP_TC_27298641_Lg2_02271_MAF40_952256_exon1" "chr9B" 95 20 1 0 31 50 21242800 21242819 3.4 32.8
"RosBREEDSNP_SNP_TC_27298641_Lg2_02271_MAF40_952256_exon1" "chr5B" 95 20 1 0 31 50 18540958 18540977 3.4 32.8
"RosBREEDSNP_SNP_TC_27298641_Lg2_02271_MAF40_952256_exon1" "chr5B" 95 20 1 0 27 46 40573519 40573500 3.4 32.8
"RosBREEDSNP_SNP_TC_27298641_Lg2_02271_MAF40_952256_exon1" "chr5B" 90.909 22 2 0 9 30 33497712 33497733 3.4 31.9
"RosBREEDSNP_SNP_TC_27298641_Lg2_02271_MAF40_952256_exon1" "chr5B" 90.909 22 2 0 9 30 33640230 33640251 3.4 31.9
"RosBREEDSNP_SNP_TC_27298641_Lg2_02271_MAF40_952256_exon1" "chr16B" 95 20 1 0 31 50 21265485 21265504 3.4 32.8
"RosBREEDSNP_SNP_TC_27298641_Lg2_02271_MAF40_952256_exon1" "chr17B" 95 20 1 0 31 50 25744441 25744460 3.4 32.8
"RosBREEDSNP_SNP_TC_27298641_Lg2_02271_MAF40_952256_exon1" "chr3B" 90.909 22 2 0 24 45 20076299 20076320 3.4 31.9
"RosBREEDSNP_SNP_TC_27298641_Lg2_02271_MAF40_952256_exon1" "chr8B" 100 17 0 0 27 43 4867206 4867222 3.4 31.9
"RosBREEDSNP_SNP_TC_27298641_Lg2_02271_MAF40_952256_exon1" "chr13B" 100 17 0 0 4 20 31064536 31064552 3.4 31.9
"RosBREEDSNP_SNP_TC_27303643_Lg2_02271_MAF40_MDP0000305756_exon1" "chr2B" 100 50 0 0 1 50 27589832 27589783 4.08e-18 91.5
"RosBREEDSNP_SNP_TC_27303643_Lg2_02271_MAF40_MDP0000305756_exon1" "chr1B" 82 50 9 0 1 50 16188790 16188839 1.25e-05 50.9
"RosBREEDSNP_SNP_TC_27303643_Lg2_02271_MAF40_MDP0000305756_exon1" "chr15B" 91.667 24 1 1 14 36 15761813 15761836 3.4 31.9
"RosBREEDSNP_SNP_TC_27303643_Lg2_02271_MAF40_MDP0000305756_exon1" "chr17B" 100 17 0 0 24 40 8342982 8342966 3.4 31.9
"RosBREEDSNP_SNP_TC_27745711_Lg3_00607_MAF20_1670076_exon1" "chr3B" 100 50 0 0 1 50 22682083 22682132 4.08e-18 91.5
"RosBREEDSNP_SNP_TC_27745711_Lg3_00607_MAF20_1670076_exon1" "chr3B" 100 21 0 0 1 21 22682003 22682023 0.023 39.2
"RosBREEDSNP_SNP_TC_27745711_Lg3_00607_MAF20_1670076_exon1" "chr3B" 91.667 24 2 0 13 36 26567415 26567438 0.28 35.6
"RosBREEDSNP_SNP_TC_27745711_Lg3_00607_MAF20_1670076_exon1" "chr3B" 88.462 26 3 0 25 50 19424625 19424600 0.96 34.6
"RosBREEDSNP_SNP_TC_27745711_Lg3_00607_MAF20_1670076_exon1" "chr3B" 88 25 3 0 21 45 14623253 14623229 3.4 32.8
"RosBREEDSNP_SNP_TC_27745711_Lg3_00607_MAF20_1670076_exon1" "chr3B" 100 17 0 0 27 43 5985808 5985824 3.4 31.9
"RosBREEDSNP_SNP_TC_27745711_Lg3_00607_MAF20_1670076_exon1" "chr3B" 100 17 0 0 28 44 9659124 9659108 3.4 31.9
"RosBREEDSNP_SNP_TC_27745711_Lg3_00607_MAF20_1670076_exon1" "chr9B" 86.667 30 4 0 21 50 20040698 20040727 0.079 37.4
"RosBREEDSNP_SNP_TC_27745711_Lg3_00607_MAF20_1670076_exon1" "chr1B" 95.455 22 1 0 24 45 23146723 23146702 0.28 36.5
"RosBREEDSNP_SNP_TC_27745711_Lg3_00607_MAF20_1670076_exon1" "chr1B" 82.353 34 6 0 12 45 22451480 22451513 0.28 35.6
"RosBREEDSNP_SNP_TC_27745711_Lg3_00607_MAF20_1670076_exon1" "chr1B" 84.211 38 2 3 7 44 12116221 12116188 3.4 32.8
"RosBREEDSNP_SNP_TC_27745711_Lg3_00607_MAF20_1670076_exon1" "chr17B" 95.455 22 1 0 25 46 4262380 4262359 0.28 36.5
"RosBREEDSNP_SNP_TC_27745711_Lg3_00607_MAF20_1670076_exon1" "chr17B" 100 18 0 0 28 45 7059244 7059261 0.96 33.7
"RosBREEDSNP_SNP_TC_27745711_Lg3_00607_MAF20_1670076_exon1" "chr17B" 90.909 22 2 0 24 45 18993348 18993327 3.4 31.9
"RosBREEDSNP_SNP_TC_27745711_Lg3_00607_MAF20_1670076_exon1" "chr5B" 87.879 33 2 2 15 46 44087994 44088025 0.28 35.6
"RosBREEDSNP_SNP_TC_27745711_Lg3_00607_MAF20_1670076_exon1" "chr5B" 100 17 0 0 32 48 38106528 38106512 3.4 31.9
"RosBREEDSNP_SNP_TC_27745711_Lg3_00607_MAF20_1670076_exon1" "chr2B" 95.238 21 1 0 22 42 6779621 6779601 0.96 34.6
"RosBREEDSNP_SNP_TC_27745711_Lg3_00607_MAF20_1670076_exon1" "chr2B" 100 17 0 0 28 44 5004597 5004613 3.4 31.9
"RosBREEDSNP_SNP_TC_27745711_Lg3_00607_MAF20_1670076_exon1" "chr2B" 100 17 0 0 28 44 5050217 5050233 3.4 31.9
"RosBREEDSNP_SNP_TC_27745711_Lg3_00607_MAF20_1670076_exon1" "chr10B" 83.871 31 5 0 16 46 26996556 26996586 0.96 34.6
"RosBREEDSNP_SNP_TC_27745711_Lg3_00607_MAF20_1670076_exon1" "chr10B" 100 17 0 0 32 48 29513411 29513395 3.4 31.9
"RosBREEDSNP_SNP_TC_27745711_Lg3_00607_MAF20_1670076_exon1" "chr14B" 82.857 35 4 1 10 44 4896957 4896989 0.96 34.6
"RosBREEDSNP_SNP_TC_27745711_Lg3_00607_MAF20_1670076_exon1" "chr14B" 91.304 23 2 0 24 46 18500385 18500407 0.96 33.7
"RosBREEDSNP_SNP_TC_27745711_Lg3_00607_MAF20_1670076_exon1" "chr14B" 85.714 28 4 0 23 50 24206730 24206703 0.96 33.7
"RosBREEDSNP_SNP_TC_27745711_Lg3_00607_MAF20_1670076_exon1" "chr14B" 90.909 22 2 0 24 45 2169391 2169412 3.4 31.9
"RosBREEDSNP_SNP_TC_27745711_Lg3_00607_MAF20_1670076_exon1" "chr14B" 90.909 22 2 0 23 44 21423003 21423024 3.4 31.9
"RosBREEDSNP_SNP_TC_27745711_Lg3_00607_MAF20_1670076_exon1" "chr15B" 83.871 31 5 0 14 44 7751255 7751225 0.96 34.6
"RosBREEDSNP_SNP_TC_27745711_Lg3_00607_MAF20_1670076_exon1" "chr15B" 95 20 1 0 7 26 37445159 37445140 3.4 32.8
"RosBREEDSNP_SNP_TC_27745711_Lg3_00607_MAF20_1670076_exon1" "chr6B" 84.375 32 3 1 13 44 1370838 1370809 0.96 33.7
"RosBREEDSNP_SNP_TC_27745711_Lg3_00607_MAF20_1670076_exon1" "chr6B" 100 17 0 0 19 35 2526010 2526026 3.4 31.9
"RosBREEDSNP_SNP_TC_27745711_Lg3_00607_MAF20_1670076_exon1" "chr6B" 85.185 27 4 0 15 41 14937400 14937374 3.4 31.9
"RosBREEDSNP_SNP_TC_27745711_Lg3_00607_MAF20_1670076_exon1" "chr7B" 100 18 0 0 23 40 1077963 1077946 0.96 33.7
"RosBREEDSNP_SNP_TC_27745711_Lg3_00607_MAF20_1670076_exon1" "chr7B" 88 25 3 0 26 50 4078200 4078224 3.4 32.8
"RosBREEDSNP_SNP_TC_27745711_Lg3_00607_MAF20_1670076_exon1" "chr16B" 91.667 24 0 1 28 49 21290266 21290243 3.4 32.8
"RosBREEDSNP_SNP_TC_27745711_Lg3_00607_MAF20_1670076_exon1" "chr4B" 90.909 22 2 0 7 28 12584678 12584657 3.4 31.9
"RosBREEDSNP_SNP_TC_27745711_Lg3_00607_MAF20_1670076_exon1" "chr8B" 100 17 0 0 25 41 28743739 28743755 3.4 31.9
"RosBREEDSNP_SNP_TC_27745711_Lg3_00607_MAF20_1670076_exon1" "chr11B" 90.909 22 2 0 23 44 11756621 11756642 3.4 31.9
"RosBREEDSNP_SNP_TC_27745711_Lg3_00607_MAF20_1670076_exon1" "chr11B" 100 17 0 0 29 45 26292284 26292300 3.4 31.9
"RosBREEDSNP_SNP_TC_27745711_Lg3_00607_MAF20_1670076_exon1" "chr11B" 100 17 0 0 21 37 29562983 29562999 3.4 31.9
"RosBREEDSNP_SNP_TC_29120475_Lg1_10005_MAF20_486377_exon2" "chr7B" 85.714 49 7 0 2 50 18973681 18973633 8.42e-08 58.1
"RosBREEDSNP_SNP_TC_29120475_Lg1_10005_MAF20_486377_exon2" "chr9B" 100 19 0 0 31 49 34003408 34003426 0.28 35.6
"RosBREEDSNP_SNP_TC_29120475_Lg1_10005_MAF20_486377_exon2" "chr11B" 100 19 0 0 31 49 30715173 30715191 0.28 35.6
"RosBREEDSNP_SNP_TC_29120475_Lg1_10005_MAF20_486377_exon2" "chr2B" 100 18 0 0 32 49 28607083 28607100 0.96 33.7
"RosBREEDSNP_SNP_TC_29120475_Lg1_10005_MAF20_486377_exon2" "chr3B" 100 18 0 0 32 49 2166016 2165999 0.96 33.7
"RosBREEDSNP_SNP_TC_29120475_Lg1_10005_MAF20_486377_exon2" "chr3B" 100 18 0 0 32 49 2423656 2423673 0.96 33.7
"RosBREEDSNP_SNP_TC_29120475_Lg1_10005_MAF20_486377_exon2" "chr3B" 100 18 0 0 32 49 2438796 2438813 0.96 33.7
"RosBREEDSNP_SNP_TC_29120475_Lg1_10005_MAF20_486377_exon2" "chr14B" 100 18 0 0 32 49 25490506 25490523 0.96 33.7
"RosBREEDSNP_SNP_TC_29120475_Lg1_10005_MAF20_486377_exon2" "chr14B" 100 18 0 0 32 49 25559281 25559298 0.96 33.7
"RosBREEDSNP_SNP_TC_29120475_Lg1_10005_MAF20_486377_exon2" "chr15B" 100 18 0 0 32 49 2365902 2365885 0.96 33.7
"RosBREEDSNP_SNP_TC_29120475_Lg1_10005_MAF20_486377_exon2" "chr15B" 100 18 0 0 32 49 17212426 17212443 0.96 33.7
"RosBREEDSNP_SNP_TC_29120475_Lg1_10005_MAF20_486377_exon2" "chr15B" 100 18 0 0 32 49 20609346 20609363 0.96 33.7
"RosBREEDSNP_SNP_TC_29120475_Lg1_10005_MAF20_486377_exon2" "chr8B" 100 17 0 0 24 40 13295830 13295846 3.4 31.9
"RosBREEDSNP_SNP_TC_29167924_Lg1_10005_MAF30_MDP0000175063_exon5" "chr1B" 100 50 0 0 1 50 23898359 23898310 4.08e-18 91.5
"RosBREEDSNP_SNP_TC_29167924_Lg1_10005_MAF30_MDP0000175063_exon5" "chr1B" 81.081 37 7 0 3 39 18128842 18128806 0.28 36.5
"RosBREEDSNP_SNP_TC_29167924_Lg1_10005_MAF30_MDP0000175063_exon5" "chr1B" 88 25 3 0 19 43 24508851 24508827 3.4 32.8
"RosBREEDSNP_SNP_TC_29167924_Lg1_10005_MAF30_MDP0000175063_exon5" "chr1B" 88 25 3 0 19 43 24517263 24517239 3.4 32.8
"RosBREEDSNP_SNP_TC_29167924_Lg1_10005_MAF30_MDP0000175063_exon5" "chr1B" 85.185 27 4 0 7 33 21242256 21242282 3.4 31.9
"RosBREEDSNP_SNP_TC_29167924_Lg1_10005_MAF30_MDP0000175063_exon5" "chr14B" 97.959 49 1 0 1 49 26176550 26176502 6.06e-16 85.1
"RosBREEDSNP_SNP_TC_29167924_Lg1_10005_MAF30_MDP0000175063_exon5" "chr14B" 97.959 49 1 0 1 49 26195619 26195571 6.06e-16 85.1
"RosBREEDSNP_SNP_TC_29167924_Lg1_10005_MAF30_MDP0000175063_exon5" "chr2B" 90.909 44 4 0 1 44 36382487 36382530 1.98e-09 62.6
"RosBREEDSNP_SNP_TC_29167924_Lg1_10005_MAF30_MDP0000175063_exon5" "chr2B" 83.784 37 6 0 3 39 16773793 16773757 0.006 41
"RosBREEDSNP_SNP_TC_29167924_Lg1_10005_MAF30_MDP0000175063_exon5" "chr13B" 88.889 45 5 0 5 49 17587935 17587891 2.41e-08 59.9
"RosBREEDSNP_SNP_TC_29167924_Lg1_10005_MAF30_MDP0000175063_exon5" "chr13B" 86.364 44 6 0 1 44 8989755 8989798 1.03e-06 53.6
"RosBREEDSNP_SNP_TC_29167924_Lg1_10005_MAF30_MDP0000175063_exon5" "chr13B" 95 20 1 0 18 37 6627096 6627077 3.4 32.8
"RosBREEDSNP_SNP_TC_29167924_Lg1_10005_MAF30_MDP0000175063_exon5" "chr10B" 89.474 38 4 0 1 38 8073146 8073109 3.58e-06 51.8
"RosBREEDSNP_SNP_TC_29167924_Lg1_10005_MAF30_MDP0000175063_exon5" "chr5B" 89.189 37 4 0 2 38 2301069 2301105 1.25e-05 50
"RosBREEDSNP_SNP_TC_29167924_Lg1_10005_MAF30_MDP0000175063_exon5" "chr5B" 77.778 45 8 1 5 47 30026955 30026999 0.96 34.6
"RosBREEDSNP_SNP_TC_29167924_Lg1_10005_MAF30_MDP0000175063_exon5" "chr5B" 76.744 43 2 2 6 48 38679158 38679192 3.4 31.9
"RosBREEDSNP_SNP_TC_29167924_Lg1_10005_MAF30_MDP0000175063_exon5" "chr3B" 84.848 33 5 0 7 39 2396820 2396852 0.079 38.3
"RosBREEDSNP_SNP_TC_29167924_Lg1_10005_MAF30_MDP0000175063_exon5" "chr11B" 81.081 37 7 0 3 39 11590980 11591016 0.28 36.5
"RosBREEDSNP_SNP_TC_29167924_Lg1_10005_MAF30_MDP0000175063_exon5" "chr15B" 81.081 37 7 0 3 39 6537034 6536998 0.28 36.5
"RosBREEDSNP_SNP_TC_29167924_Lg1_10005_MAF30_MDP0000175063_exon5" "chr6B" 79.487 39 8 0 1 39 22887202 22887164 0.28 35.6
"RosBREEDSNP_SNP_TC_29167924_Lg1_10005_MAF30_MDP0000175063_exon5" "chr6B" 95.238 21 1 0 6 26 6607123 6607103 0.96 34.6
"RosBREEDSNP_SNP_TC_29167924_Lg1_10005_MAF30_MDP0000175063_exon5" "chr9B" 79.487 39 8 0 1 39 30821812 30821774 0.28 35.6
"RosBREEDSNP_SNP_TC_29167924_Lg1_10005_MAF30_MDP0000175063_exon5" "chr7B" 88.462 26 3 0 19 44 20325565 20325540 0.96 34.6
"RosBREEDSNP_SNP_TC_29167924_Lg1_10005_MAF30_MDP0000175063_exon5" "chr7B" 88 25 3 0 19 43 20303292 20303268 3.4 32.8
"RosBREEDSNP_SNP_TC_29167924_Lg1_10005_MAF30_MDP0000175063_exon5" "chr7B" 88 25 3 0 19 43 20314642 20314618 3.4 32.8
"RosBREEDSNP_SNP_TC_29167924_Lg1_10005_MAF30_MDP0000175063_exon5" "chr17B" 81.818 33 6 0 1 33 4724507 4724539 0.96 33.7
"RosBREEDSNP_SNP_TC_29167924_Lg1_10005_MAF30_MDP0000175063_exon5" "chr4B" 90.909 22 2 0 3 24 18560542 18560563 3.4 31.9
"RosBREEDSNP_SNP_TC_29875324_Lg3_01604_MAF50_213139_exon2" "chr3B" 100 50 0 0 1 50 25215345 25215394 4.08e-18 91.5
"RosBREEDSNP_SNP_TC_29875324_Lg3_01604_MAF50_213139_exon2" "chr3B" 100 50 0 0 1 50 25215916 25215965 4.08e-18 91.5
"RosBREEDSNP_SNP_TC_29875324_Lg3_01604_MAF50_213139_exon2" "chr11B" 88 50 6 0 1 50 28771356 28771405 5.67e-10 64.4
"RosBREEDSNP_SNP_TC_29875324_Lg3_01604_MAF50_213139_exon2" "chr8B" 95.455 22 1 0 4 25 3301332 3301311 0.28 36.5
"RosBREEDSNP_SNP_TC_29875324_Lg3_01604_MAF50_213139_exon2" "chr8B" 95.455 22 1 0 4 25 3317269 3317248 0.28 36.5
"RosBREEDSNP_SNP_TC_29875324_Lg3_01604_MAF50_213139_exon2" "chr15B" 88 25 3 0 5 29 35510212 35510188 3.4 32.8
"RosBREEDSNP_SNP_TC_3094248_Lg1_02894_MAF50_285661_exon1" "chr15B" 84.314 51 5 2 1 50 6715371 6715323 1.25e-05 50.9
"RosBREEDSNP_SNP_TC_3094248_Lg1_02894_MAF50_285661_exon1" "chr15B" 92.308 26 2 0 5 30 594175 594150 0.023 39.2
"RosBREEDSNP_SNP_TC_3094248_Lg1_02894_MAF50_285661_exon1" "chr15B" 91.667 24 2 0 9 32 13509127 13509104 0.28 35.6
"RosBREEDSNP_SNP_TC_3094248_Lg1_02894_MAF50_285661_exon1" "chr15B" 95 20 1 0 2 21 28053010 28053029 3.4 32.8
"RosBREEDSNP_SNP_TC_3094248_Lg1_02894_MAF50_285661_exon1" "chr15B" 85.185 27 4 0 6 32 4622411 4622385 3.4 31.9
"RosBREEDSNP_SNP_TC_3094248_Lg1_02894_MAF50_285661_exon1" "chr15B" 90.909 22 2 0 6 27 6263851 6263830 3.4 31.9
"RosBREEDSNP_SNP_TC_3094248_Lg1_02894_MAF50_285661_exon1" "chr15B" 90.909 22 2 0 5 26 6755725 6755746 3.4 31.9
"RosBREEDSNP_SNP_TC_3094248_Lg1_02894_MAF50_285661_exon1" "chr9B" 92 25 2 0 8 32 12715600 12715576 0.079 37.4
"RosBREEDSNP_SNP_TC_3094248_Lg1_02894_MAF50_285661_exon1" "chr9B" 92 25 1 1 15 38 30955435 30955411 0.96 33.7
"RosBREEDSNP_SNP_TC_3094248_Lg1_02894_MAF50_285661_exon1" "chr9B" 88 25 3 0 5 29 8082985 8082961 3.4 32.8
"RosBREEDSNP_SNP_TC_3094248_Lg1_02894_MAF50_285661_exon1" "chr9B" 90.909 22 2 0 7 28 1652525 1652546 3.4 31.9
"RosBREEDSNP_SNP_TC_3094248_Lg1_02894_MAF50_285661_exon1" "chr9B" 90.909 22 2 0 5 26 8259930 8259951 3.4 31.9
"RosBREEDSNP_SNP_TC_3094248_Lg1_02894_MAF50_285661_exon1" "chr9B" 90.909 22 2 0 5 26 12855057 12855078 3.4 31.9
"RosBREEDSNP_SNP_TC_3094248_Lg1_02894_MAF50_285661_exon1" "chr9B" 90.909 22 2 0 5 26 16277847 16277868 3.4 31.9
"RosBREEDSNP_SNP_TC_3094248_Lg1_02894_MAF50_285661_exon1" "chr1B" 88.889 27 3 0 8 34 19146677 19146703 0.28 36.5
"RosBREEDSNP_SNP_TC_3094248_Lg1_02894_MAF50_285661_exon1" "chr1B" 85.185 27 4 0 1 27 12814509 12814483 3.4 31.9
"RosBREEDSNP_SNP_TC_3094248_Lg1_02894_MAF50_285661_exon1" "chr1B" 85.185 27 4 0 1 27 12859961 12859935 3.4 31.9
"RosBREEDSNP_SNP_TC_3094248_Lg1_02894_MAF50_285661_exon1" "chr5B" 84.375 32 5 0 1 32 5206213 5206244 0.28 36.5
"RosBREEDSNP_SNP_TC_3094248_Lg1_02894_MAF50_285661_exon1" "chr5B" 86.207 29 4 0 5 33 39134981 39134953 0.28 35.6
"RosBREEDSNP_SNP_TC_3094248_Lg1_02894_MAF50_285661_exon1" "chr5B" 95.455 22 0 1 5 25 30966588 30966609 3.4 32.8
"RosBREEDSNP_SNP_TC_3094248_Lg1_02894_MAF50_285661_exon1" "chr5B" 95.455 22 0 1 5 25 33311983 33312004 3.4 32.8
"RosBREEDSNP_SNP_TC_3094248_Lg1_02894_MAF50_285661_exon1" "chr5B" 100 17 0 0 1 17 37720416 37720432 3.4 31.9
"RosBREEDSNP_SNP_TC_3094248_Lg1_02894_MAF50_285661_exon1" "chr5B" 90.909 22 2 0 4 25 40833054 40833075 3.4 31.9
"RosBREEDSNP_SNP_TC_3094248_Lg1_02894_MAF50_285661_exon1" "chr5B" 86.207 29 3 1 6 34 42419919 42419892 3.4 31.9
"RosBREEDSNP_SNP_TC_3094248_Lg1_02894_MAF50_285661_exon1" "chr12B" 95.455 22 1 0 5 26 8706791 8706770 0.28 36.5
"RosBREEDSNP_SNP_TC_3094248_Lg1_02894_MAF50_285661_exon1" "chr12B" 95.455 22 1 0 5 26 8718200 8718179 0.28 36.5
"RosBREEDSNP_SNP_TC_3094248_Lg1_02894_MAF50_285661_exon1" "chr12B" 86.207 29 4 0 1 29 734241 734269 0.28 35.6
"RosBREEDSNP_SNP_TC_3094248_Lg1_02894_MAF50_285661_exon1" "chr12B" 95.238 21 1 0 10 30 18327254 18327274 0.96 34.6
"RosBREEDSNP_SNP_TC_3094248_Lg1_02894_MAF50_285661_exon1" "chr12B" 90.909 22 2 0 5 26 2252151 2252130 3.4 31.9
"RosBREEDSNP_SNP_TC_3094248_Lg1_02894_MAF50_285661_exon1" "chr12B" 90.909 22 2 0 18 39 5840790 5840769 3.4 31.9
"RosBREEDSNP_SNP_TC_3094248_Lg1_02894_MAF50_285661_exon1" "chr6B" 86.207 29 4 0 1 29 4242647 4242675 0.28 35.6
"RosBREEDSNP_SNP_TC_3094248_Lg1_02894_MAF50_285661_exon1" "chr6B" 91.667 24 1 1 18 41 15037505 15037527 3.4 31.9
"RosBREEDSNP_SNP_TC_3094248_Lg1_02894_MAF50_285661_exon1" "chr14B" 86.207 29 4 0 1 29 20279134 20279106 0.28 35.6
"RosBREEDSNP_SNP_TC_3094248_Lg1_02894_MAF50_285661_exon1" "chr13B" 88.462 26 3 0 1 26 4209906 4209881 0.96 34.6
"RosBREEDSNP_SNP_TC_3094248_Lg1_02894_MAF50_285661_exon1" "chr13B" 88.462 26 3 0 6 31 17197260 17197235 0.96 34.6
"RosBREEDSNP_SNP_TC_3094248_Lg1_02894_MAF50_285661_exon1" "chr13B" 84.375 32 4 1 2 32 24026 24057 3.4 32.8
"RosBREEDSNP_SNP_TC_3094248_Lg1_02894_MAF50_285661_exon1" "chr13B" 95 20 1 0 7 26 3688908 3688889 3.4 32.8
"RosBREEDSNP_SNP_TC_3094248_Lg1_02894_MAF50_285661_exon1" "chr13B" 90.909 22 2 0 5 26 32803282 32803303 3.4 31.9
"RosBREEDSNP_SNP_TC_3094248_Lg1_02894_MAF50_285661_exon1" "chr13B" 90.909 22 2 0 5 26 32811070 32811091 3.4 31.9
"RosBREEDSNP_SNP_TC_3094248_Lg1_02894_MAF50_285661_exon1" "chr16B" 88.462 26 3 0 1 26 5048750 5048725 0.96 34.6
"RosBREEDSNP_SNP_TC_3094248_Lg1_02894_MAF50_285661_exon1" "chr16B" 100 17 0 0 32 48 16632120 16632136 3.4 31.9
"RosBREEDSNP_SNP_TC_3094248_Lg1_02894_MAF50_285661_exon1" "chr16B" 90.909 22 2 0 5 26 25042829 25042850 3.4 31.9
"RosBREEDSNP_SNP_TC_3094248_Lg1_02894_MAF50_285661_exon1" "chr16B" 90.909 22 2 0 5 26 25070920 25070941 3.4 31.9
"RosBREEDSNP_SNP_TC_3094248_Lg1_02894_MAF50_285661_exon1" "chr16B" 85.185 27 4 0 6 32 28144950 28144924 3.4 31.9
"RosBREEDSNP_SNP_TC_3094248_Lg1_02894_MAF50_285661_exon1" "chr2B" 88.889 27 1 1 5 29 34758406 34758432 0.96 33.7
"RosBREEDSNP_SNP_TC_3094248_Lg1_02894_MAF50_285661_exon1" "chr2B" 95 20 1 0 4 23 26459715 26459734 3.4 32.8
"RosBREEDSNP_SNP_TC_3094248_Lg1_02894_MAF50_285661_exon1" "chr2B" 86.207 29 2 1 4 30 26959029 26959001 3.4 32.8
"RosBREEDSNP_SNP_TC_3094248_Lg1_02894_MAF50_285661_exon1" "chr2B" 82.353 34 5 1 15 48 10097376 10097344 3.4 31.9
"RosBREEDSNP_SNP_TC_3094248_Lg1_02894_MAF50_285661_exon1" "chr2B" 85.185 27 4 0 20 46 36552124 36552098 3.4 31.9
"RosBREEDSNP_SNP_TC_3094248_Lg1_02894_MAF50_285661_exon1" "chr7B" 91.304 23 2 0 1 23 8277953 8277975 0.96 33.7
"RosBREEDSNP_SNP_TC_3094248_Lg1_02894_MAF50_285661_exon1" "chr7B" 95.455 22 0 1 5 25 2442863 2442842 3.4 32.8
"RosBREEDSNP_SNP_TC_3094248_Lg1_02894_MAF50_285661_exon1" "chr7B" 95 20 1 0 19 38 8531183 8531202 3.4 32.8
"RosBREEDSNP_SNP_TC_3094248_Lg1_02894_MAF50_285661_exon1" "chr7B" 90.909 22 2 0 5 26 2442430 2442409 3.4 31.9
"RosBREEDSNP_SNP_TC_3094248_Lg1_02894_MAF50_285661_exon1" "chr17B" 80 40 2 2 5 40 8721110 8721073 0.96 33.7
"RosBREEDSNP_SNP_TC_3094248_Lg1_02894_MAF50_285661_exon1" "chr17B" 95 20 1 0 6 25 9733758 9733777 3.4 32.8
"RosBREEDSNP_SNP_TC_3094248_Lg1_02894_MAF50_285661_exon1" "chr17B" 88 25 3 0 1 25 14457832 14457856 3.4 32.8
"RosBREEDSNP_SNP_TC_3094248_Lg1_02894_MAF50_285661_exon1" "chr17B" 90.909 22 2 0 5 26 6289845 6289866 3.4 31.9
"RosBREEDSNP_SNP_TC_3094248_Lg1_02894_MAF50_285661_exon1" "chr17B" 90.909 22 2 0 1 22 11178103 11178124 3.4 31.9
"RosBREEDSNP_SNP_TC_3094248_Lg1_02894_MAF50_285661_exon1" "chr3B" 95 20 1 0 7 26 4122474 4122493 3.4 32.8
"RosBREEDSNP_SNP_TC_3094248_Lg1_02894_MAF50_285661_exon1" "chr3B" 95 20 1 0 7 26 9566816 9566797 3.4 32.8
"RosBREEDSNP_SNP_TC_3094248_Lg1_02894_MAF50_285661_exon1" "chr3B" 88 25 3 0 5 29 30481482 30481458 3.4 32.8
"RosBREEDSNP_SNP_TC_3094248_Lg1_02894_MAF50_285661_exon1" "chr3B" 100 17 0 0 20 36 5131047 5131063 3.4 31.9
"RosBREEDSNP_SNP_TC_3094248_Lg1_02894_MAF50_285661_exon1" "chr3B" 100 17 0 0 5 21 25947030 25947046 3.4 31.9
"RosBREEDSNP_SNP_TC_3094248_Lg1_02894_MAF50_285661_exon1" "chr3B" 85.185 27 4 0 3 29 29128024 29127998 3.4 31.9
"RosBREEDSNP_SNP_TC_3094248_Lg1_02894_MAF50_285661_exon1" "chr8B" 95 20 1 0 19 38 20344779 20344760 3.4 32.8
"RosBREEDSNP_SNP_TC_3094248_Lg1_02894_MAF50_285661_exon1" "chr10B" 84.375 32 4 1 5 36 5218098 5218128 3.4 32.8
"RosBREEDSNP_SNP_TC_3094248_Lg1_02894_MAF50_285661_exon1" "chr10B" 84.375 32 4 1 5 36 5230834 5230864 3.4 32.8
"RosBREEDSNP_SNP_TC_3094248_Lg1_02894_MAF50_285661_exon1" "chr10B" 95.455 22 0 1 5 25 13842294 13842315 3.4 32.8
"RosBREEDSNP_SNP_TC_3094248_Lg1_02894_MAF50_285661_exon1" "chr10B" 88 25 3 0 16 40 13918932 13918956 3.4 32.8
"RosBREEDSNP_SNP_TC_3094248_Lg1_02894_MAF50_285661_exon1" "chr10B" 88 25 3 0 16 40 14234756 14234780 3.4 32.8
"RosBREEDSNP_SNP_TC_3094248_Lg1_02894_MAF50_285661_exon1" "chr11B" 95 20 1 0 15 34 8599620 8599601 3.4 32.8
"RosBREEDSNP_SNP_TC_3094248_Lg1_02894_MAF50_285661_exon1" "chr4B" 86.207 29 3 1 8 36 420847 420874 3.4 31.9
"RosBREEDSNP_SNP_TC_3094248_Lg1_02894_MAF50_285661_exon1" "chr4B" 87.097 31 2 2 1 31 8204755 8204727 3.4 31.9
"RosBREEDSNP_SNP_TC_31666614_Lg1_00583_MAF20_MDP0000628862_exon1" "chr2B" 98 50 1 0 1 50 10157756 10157707 1.74e-16 86.9
"RosBREEDSNP_SNP_TC_31666614_Lg1_00583_MAF20_MDP0000628862_exon1" "chr2B" 97.917 48 1 0 1 48 2066614 2066567 2.11e-15 83.3
"RosBREEDSNP_SNP_TC_31666614_Lg1_00583_MAF20_MDP0000628862_exon1" "chr2B" 97.917 48 1 0 1 48 2074860 2074813 2.11e-15 83.3
"RosBREEDSNP_SNP_TC_31666614_Lg1_00583_MAF20_MDP0000628862_exon1" "chr2B" 87.805 41 5 0 4 44 36251886 36251846 3.58e-06 52.7
"RosBREEDSNP_SNP_TC_31666614_Lg1_00583_MAF20_MDP0000628862_exon1" "chr2B" 82 50 9 0 1 50 26691918 26691967 1.25e-05 50.9
"RosBREEDSNP_SNP_TC_31666614_Lg1_00583_MAF20_MDP0000628862_exon1" "chr2B" 78 50 11 0 1 50 32374381 32374430 0.006 41.9
"RosBREEDSNP_SNP_TC_31666614_Lg1_00583_MAF20_MDP0000628862_exon1" "chr2B" 77.551 49 11 0 2 50 7637543 7637495 0.023 40.1
"RosBREEDSNP_SNP_TC_31666614_Lg1_00583_MAF20_MDP0000628862_exon1" "chr9B" 98 50 1 0 1 50 7130894 7130845 1.74e-16 86.9
"RosBREEDSNP_SNP_TC_31666614_Lg1_00583_MAF20_MDP0000628862_exon1" "chr9B" 86.047 43 6 0 2 44 5333861 5333819 3.58e-06 51.8
"RosBREEDSNP_SNP_TC_31666614_Lg1_00583_MAF20_MDP0000628862_exon1" "chr9B" 83.721 43 7 0 2 44 6992743 6992701 0.000152 47.3
"RosBREEDSNP_SNP_TC_31666614_Lg1_00583_MAF20_MDP0000628862_exon1" "chr9B" 83.721 43 7 0 2 44 15197376 15197418 0.000152 47.3
"RosBREEDSNP_SNP_TC_31666614_Lg1_00583_MAF20_MDP0000628862_exon1" "chr9B" 82.5 40 7 0 11 50 24938669 24938630 0.006 41.9
"RosBREEDSNP_SNP_TC_31666614_Lg1_00583_MAF20_MDP0000628862_exon1" "chr9B" 85.294 34 5 0 11 44 22082533 22082500 0.023 40.1
"RosBREEDSNP_SNP_TC_31666614_Lg1_00583_MAF20_MDP0000628862_exon1" "chr9B" 80 40 8 0 11 50 33604181 33604142 0.079 37.4
"RosBREEDSNP_SNP_TC_31666614_Lg1_00583_MAF20_MDP0000628862_exon1" "chr9B" 78.049 41 9 0 4 44 6383837 6383797 0.96 34.6
"RosBREEDSNP_SNP_TC_31666614_Lg1_00583_MAF20_MDP0000628862_exon1" "chr9B" 81.818 33 6 0 4 36 13798589 13798557 0.96 33.7
"RosBREEDSNP_SNP_TC_31666614_Lg1_00583_MAF20_MDP0000628862_exon1" "chr9B" 95 20 1 0 14 33 8407139 8407158 3.4 32.8
"RosBREEDSNP_SNP_TC_31666614_Lg1_00583_MAF20_MDP0000628862_exon1" "chr9B" 95 20 1 0 31 50 17085565 17085584 3.4 32.8
"RosBREEDSNP_SNP_TC_31666614_Lg1_00583_MAF20_MDP0000628862_exon1" "chr10B" 97.917 48 1 0 1 48 30247994 30248041 2.11e-15 83.3
"RosBREEDSNP_SNP_TC_31666614_Lg1_00583_MAF20_MDP0000628862_exon1" "chr10B" 97.917 48 1 0 1 48 37048984 37049031 2.11e-15 83.3
"RosBREEDSNP_SNP_TC_31666614_Lg1_00583_MAF20_MDP0000628862_exon1" "chr10B" 84 50 8 0 1 50 10172348 10172299 2.94e-07 55.4
"RosBREEDSNP_SNP_TC_31666614_Lg1_00583_MAF20_MDP0000628862_exon1" "chr10B" 84.444 45 7 0 1 45 4118351 4118307 1.25e-05 50.9
"RosBREEDSNP_SNP_TC_31666614_Lg1_00583_MAF20_MDP0000628862_exon1" "chr10B" 82 50 9 0 1 50 24812885 24812934 1.25e-05 50.9
"RosBREEDSNP_SNP_TC_31666614_Lg1_00583_MAF20_MDP0000628862_exon1" "chr10B" 82.927 41 7 0 4 44 33242023 33242063 0.002 43.7
"RosBREEDSNP_SNP_TC_31666614_Lg1_00583_MAF20_MDP0000628862_exon1" "chr10B" 78.049 41 9 0 4 44 33165048 33165008 0.96 34.6
"RosBREEDSNP_SNP_TC_31666614_Lg1_00583_MAF20_MDP0000628862_exon1" "chr10B" 81.818 33 6 0 4 36 29954189 29954221 0.96 33.7
"RosBREEDSNP_SNP_TC_31666614_Lg1_00583_MAF20_MDP0000628862_exon1" "chr10B" 81.818 33 6 0 4 36 30856088 30856120 0.96 33.7
"RosBREEDSNP_SNP_TC_31666614_Lg1_00583_MAF20_MDP0000628862_exon1" "chr10B" 95 20 1 0 31 50 14302558 14302539 3.4 32.8
"RosBREEDSNP_SNP_TC_31666614_Lg1_00583_MAF20_MDP0000628862_exon1" "chr15B" 97.917 48 1 0 1 48 39600296 39600249 2.11e-15 83.3
"RosBREEDSNP_SNP_TC_31666614_Lg1_00583_MAF20_MDP0000628862_exon1" "chr15B" 87.234 47 6 0 4 50 8045976 8046022 2.41e-08 59
"RosBREEDSNP_SNP_TC_31666614_Lg1_00583_MAF20_MDP0000628862_exon1" "chr15B" 82 50 9 0 1 50 34352367 34352416 1.25e-05 50.9
"RosBREEDSNP_SNP_TC_31666614_Lg1_00583_MAF20_MDP0000628862_exon1" "chr15B" 87.179 39 5 0 12 50 23048419 23048457 4.36e-05 49.1
"RosBREEDSNP_SNP_TC_31666614_Lg1_00583_MAF20_MDP0000628862_exon1" "chr15B" 82.927 41 7 0 4 44 18516189 18516149 0.002 43.7
"RosBREEDSNP_SNP_TC_31666614_Lg1_00583_MAF20_MDP0000628862_exon1" "chr15B" 82.5 40 7 0 4 43 7662178 7662139 0.006 41.9
"RosBREEDSNP_SNP_TC_31666614_Lg1_00583_MAF20_MDP0000628862_exon1" "chr15B" 78 50 11 0 1 50 30961089 30961040 0.006 41.9
"RosBREEDSNP_SNP_TC_31666614_Lg1_00583_MAF20_MDP0000628862_exon1" "chr15B" 77.551 49 11 0 2 50 26751378 26751330 0.023 40.1
"RosBREEDSNP_SNP_TC_31666614_Lg1_00583_MAF20_MDP0000628862_exon1" "chr15B" 76.596 47 11 0 4 50 17977786 17977740 0.28 36.5
"RosBREEDSNP_SNP_TC_31666614_Lg1_00583_MAF20_MDP0000628862_exon1" "chr15B" 81.818 33 6 0 4 36 13962868 13962900 0.96 33.7
"RosBREEDSNP_SNP_TC_31666614_Lg1_00583_MAF20_MDP0000628862_exon1" "chr17B" 97.917 48 1 0 1 48 5727093 5727046 2.11e-15 83.3
"RosBREEDSNP_SNP_TC_31666614_Lg1_00583_MAF20_MDP0000628862_exon1" "chr17B" 86 50 7 0 1 50 10467174 10467125 2.41e-08 59.9
"RosBREEDSNP_SNP_TC_31666614_Lg1_00583_MAF20_MDP0000628862_exon1" "chr17B" 84 50 8 0 1 50 739812 739861 2.94e-07 55.4
"RosBREEDSNP_SNP_TC_31666614_Lg1_00583_MAF20_MDP0000628862_exon1" "chr17B" 84 50 8 0 1 50 740561 740610 2.94e-07 55.4
"RosBREEDSNP_SNP_TC_31666614_Lg1_00583_MAF20_MDP0000628862_exon1" "chr17B" 84 50 8 0 1 50 799640 799689 2.94e-07 55.4
"RosBREEDSNP_SNP_TC_31666614_Lg1_00583_MAF20_MDP0000628862_exon1" "chr17B" 83.721 43 7 0 2 44 5425313 5425355 0.000152 47.3
"RosBREEDSNP_SNP_TC_31666614_Lg1_00583_MAF20_MDP0000628862_exon1" "chr17B" 80 50 10 0 1 50 28755915 28755964 0.000152 46.4
"RosBREEDSNP_SNP_TC_31666614_Lg1_00583_MAF20_MDP0000628862_exon1" "chr17B" 80 50 10 0 1 50 28763529 28763578 0.000152 46.4
"RosBREEDSNP_SNP_TC_31666614_Lg1_00583_MAF20_MDP0000628862_exon1" "chr17B" 78 50 11 0 1 50 27004506 27004555 0.006 41.9
"RosBREEDSNP_SNP_TC_31666614_Lg1_00583_MAF20_MDP0000628862_exon1" "chr17B" 83.784 37 6 0 14 50 23460737 23460773 0.006 41
"RosBREEDSNP_SNP_TC_31666614_Lg1_00583_MAF20_MDP0000628862_exon1" "chr17B" 95 20 1 0 31 50 17230668 17230687 3.4 32.8
"RosBREEDSNP_SNP_TC_31666614_Lg1_00583_MAF20_MDP0000628862_exon1" "chr17B" 95 20 1 0 31 50 24508079 24508060 3.4 32.8
"RosBREEDSNP_SNP_TC_31666614_Lg1_00583_MAF20_MDP0000628862_exon1" "chr17B" 100 17 0 0 19 35 19008429 19008413 3.4 31.9
"RosBREEDSNP_SNP_TC_31666614_Lg1_00583_MAF20_MDP0000628862_exon1" "chr14B" 96 50 2 0 1 50 14134959 14134910 2.11e-15 82.4
"RosBREEDSNP_SNP_TC_31666614_Lg1_00583_MAF20_MDP0000628862_exon1" "chr14B" 85.106 47 7 0 4 50 3643834 3643788 1.03e-06 54.5
"RosBREEDSNP_SNP_TC_31666614_Lg1_00583_MAF20_MDP0000628862_exon1" "chr14B" 82 50 9 0 1 50 16102516 16102467 1.25e-05 50.9
"RosBREEDSNP_SNP_TC_31666614_Lg1_00583_MAF20_MDP0000628862_exon1" "chr14B" 83.721 43 7 0 2 44 13027820 13027862 0.000152 47.3
"RosBREEDSNP_SNP_TC_31666614_Lg1_00583_MAF20_MDP0000628862_exon1" "chr14B" 82.927 41 7 0 4 44 22699614 22699654 0.002 43.7
"RosBREEDSNP_SNP_TC_31666614_Lg1_00583_MAF20_MDP0000628862_exon1" "chr14B" 85.294 34 5 0 11 44 4417383 4417416 0.023 40.1
"RosBREEDSNP_SNP_TC_31666614_Lg1_00583_MAF20_MDP0000628862_exon1" "chr14B" 77.551 49 11 0 2 50 25692284 25692332 0.023 40.1
"RosBREEDSNP_SNP_TC_31666614_Lg1_00583_MAF20_MDP0000628862_exon1" "chr14B" 78.049 41 9 0 4 44 9058648 9058688 0.96 34.6
"RosBREEDSNP_SNP_TC_31666614_Lg1_00583_MAF20_MDP0000628862_exon1" "chr14B" 82.353 34 4 1 5 36 6297971 6297938 3.4 32.8
"RosBREEDSNP_SNP_TC_31666614_Lg1_00583_MAF20_MDP0000628862_exon1" "chr3B" 94 50 3 0 1 50 26292311 26292360 8.99e-14 77.9
"RosBREEDSNP_SNP_TC_31666614_Lg1_00583_MAF20_MDP0000628862_exon1" "chr3B" 92 50 4 0 1 50 31402822 31402871 1.1e-12 73.4
"RosBREEDSNP_SNP_TC_31666614_Lg1_00583_MAF20_MDP0000628862_exon1" "chr3B" 92.857 42 3 0 1 42 24188929 24188970 1.98e-09 63.5
"RosBREEDSNP_SNP_TC_31666614_Lg1_00583_MAF20_MDP0000628862_exon1" "chr3B" 92.857 42 3 0 1 42 24200253 24200294 1.98e-09 63.5
"RosBREEDSNP_SNP_TC_31666614_Lg1_00583_MAF20_MDP0000628862_exon1" "chr3B" 86 50 7 0 1 50 23548040 23548089 2.41e-08 59.9
"RosBREEDSNP_SNP_TC_31666614_Lg1_00583_MAF20_MDP0000628862_exon1" "chr3B" 86.667 45 6 0 4 48 28539727 28539771 2.94e-07 55.4
"RosBREEDSNP_SNP_TC_31666614_Lg1_00583_MAF20_MDP0000628862_exon1" "chr3B" 84 50 8 0 1 50 29149585 29149634 2.94e-07 55.4
"RosBREEDSNP_SNP_TC_31666614_Lg1_00583_MAF20_MDP0000628862_exon1" "chr3B" 85.106 47 7 0 4 50 4215512 4215466 1.03e-06 54.5
"RosBREEDSNP_SNP_TC_31666614_Lg1_00583_MAF20_MDP0000628862_exon1" "chr3B" 85.106 47 7 0 4 50 4228573 4228527 1.03e-06 54.5
"RosBREEDSNP_SNP_TC_31666614_Lg1_00583_MAF20_MDP0000628862_exon1" "chr3B" 85.106 47 7 0 4 50 28035795 28035749 1.03e-06 54.5
"RosBREEDSNP_SNP_TC_31666614_Lg1_00583_MAF20_MDP0000628862_exon1" "chr3B" 86.047 43 6 0 8 50 551474 551516 3.58e-06 51.8
"RosBREEDSNP_SNP_TC_31666614_Lg1_00583_MAF20_MDP0000628862_exon1" "chr3B" 85.366 41 6 0 4 44 30466969 30467009 4.36e-05 48.2
"RosBREEDSNP_SNP_TC_31666614_Lg1_00583_MAF20_MDP0000628862_exon1" "chr3B" 83.721 43 7 0 2 44 6782661 6782703 0.000152 47.3
"RosBREEDSNP_SNP_TC_31666614_Lg1_00583_MAF20_MDP0000628862_exon1" "chr3B" 80 50 10 0 1 50 22162226 22162275 0.000152 46.4
"RosBREEDSNP_SNP_TC_31666614_Lg1_00583_MAF20_MDP0000628862_exon1" "chr3B" 84.615 39 6 0 4 42 27432539 27432501 0.000531 44.6
"RosBREEDSNP_SNP_TC_31666614_Lg1_00583_MAF20_MDP0000628862_exon1" "chr3B" 84.615 39 6 0 4 42 27443313 27443275 0.000531 44.6
"RosBREEDSNP_SNP_TC_31666614_Lg1_00583_MAF20_MDP0000628862_exon1" "chr3B" 77.551 49 11 0 2 50 3008791 3008839 0.023 40.1
"RosBREEDSNP_SNP_TC_31666614_Lg1_00583_MAF20_MDP0000628862_exon1" "chr3B" 78.571 42 9 0 9 50 32701015 32700974 0.28 36.5
"RosBREEDSNP_SNP_TC_31666614_Lg1_00583_MAF20_MDP0000628862_exon1" "chr3B" 78.571 42 9 0 9 50 32719275 32719234 0.28 36.5
"RosBREEDSNP_SNP_TC_31666614_Lg1_00583_MAF20_MDP0000628862_exon1" "chr3B" 95 20 1 0 31 50 15538985 15539004 3.4 32.8
"RosBREEDSNP_SNP_TC_31666614_Lg1_00583_MAF20_MDP0000628862_exon1" "chr13B" 92 50 4 0 1 50 34718734 34718685 1.1e-12 73.4
"RosBREEDSNP_SNP_TC_31666614_Lg1_00583_MAF20_MDP0000628862_exon1" "chr13B" 93.617 47 3 0 4 50 12978941 12978987 3.82e-12 72.5
"RosBREEDSNP_SNP_TC_31666614_Lg1_00583_MAF20_MDP0000628862_exon1" "chr13B" 95.238 42 2 0 1 42 7087411 7087452 4.66e-11 68
"RosBREEDSNP_SNP_TC_31666614_Lg1_00583_MAF20_MDP0000628862_exon1" "chr13B" 88.372 43 5 0 2 44 9911202 9911244 2.94e-07 56.3
"RosBREEDSNP_SNP_TC_31666614_Lg1_00583_MAF20_MDP0000628862_exon1" "chr13B" 84 50 8 0 1 50 18895378 18895329 2.94e-07 55.4
"RosBREEDSNP_SNP_TC_31666614_Lg1_00583_MAF20_MDP0000628862_exon1" "chr13B" 83.721 43 7 0 2 44 22416508 22416550 0.000152 47.3
"RosBREEDSNP_SNP_TC_31666614_Lg1_00583_MAF20_MDP0000628862_exon1" "chr13B" 83.333 42 7 0 9 50 22472259 22472218 0.000531 45.5
"RosBREEDSNP_SNP_TC_31666614_Lg1_00583_MAF20_MDP0000628862_exon1" "chr13B" 82.927 41 7 0 4 44 18977765 18977805 0.002 43.7
"RosBREEDSNP_SNP_TC_31666614_Lg1_00583_MAF20_MDP0000628862_exon1" "chr13B" 82.857 35 6 0 8 42 28988643 28988609 0.079 37.4
"RosBREEDSNP_SNP_TC_31666614_Lg1_00583_MAF20_MDP0000628862_exon1" "chr13B" 81.818 33 6 0 4 36 31739509 31739541 0.96 33.7
"RosBREEDSNP_SNP_TC_31666614_Lg1_00583_MAF20_MDP0000628862_exon1" "chr13B" 95 20 1 0 31 50 24047876 24047857 3.4 32.8
"RosBREEDSNP_SNP_TC_31666614_Lg1_00583_MAF20_MDP0000628862_exon1" "chr13B" 95 20 1 0 31 50 39507023 39507004 3.4 32.8
"RosBREEDSNP_SNP_TC_31666614_Lg1_00583_MAF20_MDP0000628862_exon1" "chr13B" 100 17 0 0 34 50 31786877 31786893 3.4 31.9
"RosBREEDSNP_SNP_TC_31666614_Lg1_00583_MAF20_MDP0000628862_exon1" "chr11B" 89.362 47 5 0 4 50 29330577 29330623 1.98e-09 63.5
"RosBREEDSNP_SNP_TC_31666614_Lg1_00583_MAF20_MDP0000628862_exon1" "chr11B" 89.362 47 5 0 4 50 29340077 29340123 1.98e-09 63.5
"RosBREEDSNP_SNP_TC_31666614_Lg1_00583_MAF20_MDP0000628862_exon1" "chr11B" 82 50 9 0 1 50 3543700 3543651 1.25e-05 50.9
"RosBREEDSNP_SNP_TC_31666614_Lg1_00583_MAF20_MDP0000628862_exon1" "chr11B" 83.721 43 7 0 2 44 34679336 34679294 0.000152 47.3
"RosBREEDSNP_SNP_TC_31666614_Lg1_00583_MAF20_MDP0000628862_exon1" "chr11B" 86.111 36 5 0 1 36 26355842 26355807 0.002 43.7
"RosBREEDSNP_SNP_TC_31666614_Lg1_00583_MAF20_MDP0000628862_exon1" "chr11B" 82.5 40 7 0 11 50 25275525 25275486 0.006 41.9
"RosBREEDSNP_SNP_TC_31666614_Lg1_00583_MAF20_MDP0000628862_exon1" "chr11B" 83.784 37 6 0 14 50 20680009 20680045 0.006 41
"RosBREEDSNP_SNP_TC_31666614_Lg1_00583_MAF20_MDP0000628862_exon1" "chr11B" 80.952 42 8 0 9 50 26950522 26950481 0.006 41
"RosBREEDSNP_SNP_TC_31666614_Lg1_00583_MAF20_MDP0000628862_exon1" "chr11B" 76.596 47 11 0 4 50 8013186 8013232 0.28 36.5
"RosBREEDSNP_SNP_TC_31666614_Lg1_00583_MAF20_MDP0000628862_exon1" "chr11B" 78.049 41 9 0 4 44 2109657 2109617 0.96 34.6
"RosBREEDSNP_SNP_TC_31666614_Lg1_00583_MAF20_MDP0000628862_exon1" "chr11B" 81.818 33 6 0 4 36 34134665 34134633 0.96 33.7
"RosBREEDSNP_SNP_TC_31666614_Lg1_00583_MAF20_MDP0000628862_exon1" "chr11B" 95 20 1 0 31 50 14488830 14488811 3.4 32.8
"RosBREEDSNP_SNP_TC_31666614_Lg1_00583_MAF20_MDP0000628862_exon1" "chr11B" 95 20 1 0 31 50 16449028 16449047 3.4 32.8
"RosBREEDSNP_SNP_TC_31666614_Lg1_00583_MAF20_MDP0000628862_exon1" "chr11B" 95 20 1 0 31 50 16456831 16456850 3.4 32.8
"RosBREEDSNP_SNP_TC_31666614_Lg1_00583_MAF20_MDP0000628862_exon1" "chr11B" 95 20 1 0 31 50 17315210 17315229 3.4 32.8
"RosBREEDSNP_SNP_TC_31666614_Lg1_00583_MAF20_MDP0000628862_exon1" "chr4B" 86 50 7 0 1 50 25027915 25027866 2.41e-08 59.9
"RosBREEDSNP_SNP_TC_31666614_Lg1_00583_MAF20_MDP0000628862_exon1" "chr4B" 82.979 47 8 0 4 50 1975141 1975187 1.25e-05 50
"RosBREEDSNP_SNP_TC_31666614_Lg1_00583_MAF20_MDP0000628862_exon1" "chr4B" 85.714 42 6 0 1 42 8827899 8827858 1.25e-05 50
"RosBREEDSNP_SNP_TC_31666614_Lg1_00583_MAF20_MDP0000628862_exon1" "chr4B" 85.366 41 6 0 4 44 2977722 2977682 4.36e-05 48.2
"RosBREEDSNP_SNP_TC_31666614_Lg1_00583_MAF20_MDP0000628862_exon1" "chr4B" 82.927 41 7 0 4 44 24057093 24057053 0.002 43.7
"RosBREEDSNP_SNP_TC_31666614_Lg1_00583_MAF20_MDP0000628862_exon1" "chr4B" 82.927 41 7 0 4 44 24061756 24061716 0.002 43.7
"RosBREEDSNP_SNP_TC_31666614_Lg1_00583_MAF20_MDP0000628862_exon1" "chr4B" 82.927 41 7 0 4 44 24066417 24066377 0.002 43.7
"RosBREEDSNP_SNP_TC_31666614_Lg1_00583_MAF20_MDP0000628862_exon1" "chr4B" 82.5 40 7 0 11 50 18869174 18869213 0.006 41.9
"RosBREEDSNP_SNP_TC_31666614_Lg1_00583_MAF20_MDP0000628862_exon1" "chr4B" 77.551 49 11 0 2 50 19782319 19782367 0.023 40.1
"RosBREEDSNP_SNP_TC_31666614_Lg1_00583_MAF20_MDP0000628862_exon1" "chr4B" 95 20 1 0 31 50 8561503 8561522 3.4 32.8
"RosBREEDSNP_SNP_TC_31666614_Lg1_00583_MAF20_MDP0000628862_exon1" "chr5B" 86 50 7 0 1 50 10490561 10490512 2.41e-08 59.9
"RosBREEDSNP_SNP_TC_31666614_Lg1_00583_MAF20_MDP0000628862_exon1" "chr5B" 87.234 47 6 0 4 50 10216852 10216806 2.41e-08 59
"RosBREEDSNP_SNP_TC_31666614_Lg1_00583_MAF20_MDP0000628862_exon1" "chr5B" 84 50 8 0 1 50 212605 212556 2.94e-07 55.4
"RosBREEDSNP_SNP_TC_31666614_Lg1_00583_MAF20_MDP0000628862_exon1" "chr5B" 84 50 8 0 1 50 13039752 13039703 2.94e-07 55.4
"RosBREEDSNP_SNP_TC_31666614_Lg1_00583_MAF20_MDP0000628862_exon1" "chr5B" 85 40 6 0 11 50 17796074 17796035 0.000152 46.4
"RosBREEDSNP_SNP_TC_31666614_Lg1_00583_MAF20_MDP0000628862_exon1" "chr5B" 82.927 41 7 0 4 44 43432023 43431983 0.002 43.7
"RosBREEDSNP_SNP_TC_31666614_Lg1_00583_MAF20_MDP0000628862_exon1" "chr5B" 82.5 40 7 0 11 50 25921718 25921679 0.006 41.9
"RosBREEDSNP_SNP_TC_31666614_Lg1_00583_MAF20_MDP0000628862_exon1" "chr5B" 100 22 0 0 4 25 35037054 35037075 0.006 41
"RosBREEDSNP_SNP_TC_31666614_Lg1_00583_MAF20_MDP0000628862_exon1" "chr5B" 76.596 47 11 0 4 50 16369958 16369912 0.28 36.5
"RosBREEDSNP_SNP_TC_31666614_Lg1_00583_MAF20_MDP0000628862_exon1" "chr5B" 81.081 37 7 0 8 44 17968055 17968019 0.28 36.5
"RosBREEDSNP_SNP_TC_31666614_Lg1_00583_MAF20_MDP0000628862_exon1" "chr5B" 77.273 44 10 0 1 44 25182824 25182867 0.28 35.6
"RosBREEDSNP_SNP_TC_31666614_Lg1_00583_MAF20_MDP0000628862_exon1" "chr5B" 91.667 24 2 0 4 27 35052947 35052970 0.28 35.6
"RosBREEDSNP_SNP_TC_31666614_Lg1_00583_MAF20_MDP0000628862_exon1" "chr5B" 95 20 1 0 31 50 396925 396906 3.4 32.8
"RosBREEDSNP_SNP_TC_31666614_Lg1_00583_MAF20_MDP0000628862_exon1" "chr5B" 95 20 1 0 31 50 14766902 14766921 3.4 32.8
"RosBREEDSNP_SNP_TC_31666614_Lg1_00583_MAF20_MDP0000628862_exon1" "chr12B" 86 50 7 0 1 50 3352597 3352646 2.41e-08 59.9
"RosBREEDSNP_SNP_TC_31666614_Lg1_00583_MAF20_MDP0000628862_exon1" "chr12B" 84 50 8 0 1 50 3333374 3333325 2.94e-07 55.4
"RosBREEDSNP_SNP_TC_31666614_Lg1_00583_MAF20_MDP0000628862_exon1" "chr12B" 82 50 9 0 1 50 1619504 1619553 1.25e-05 50.9
"RosBREEDSNP_SNP_TC_31666614_Lg1_00583_MAF20_MDP0000628862_exon1" "chr12B" 83.721 43 7 0 2 44 5678372 5678414 0.000152 47.3
"RosBREEDSNP_SNP_TC_31666614_Lg1_00583_MAF20_MDP0000628862_exon1" "chr12B" 82.927 41 7 0 4 44 22087944 22087904 0.002 43.7
"RosBREEDSNP_SNP_TC_31666614_Lg1_00583_MAF20_MDP0000628862_exon1" "chr12B" 82.927 41 7 0 4 44 22092600 22092560 0.002 43.7
"RosBREEDSNP_SNP_TC_31666614_Lg1_00583_MAF20_MDP0000628862_exon1" "chr12B" 95.652 23 1 0 20 42 296640 296662 0.079 38.3
"RosBREEDSNP_SNP_TC_31666614_Lg1_00583_MAF20_MDP0000628862_exon1" "chr12B" 80 40 8 0 11 50 5700742 5700703 0.079 37.4
"RosBREEDSNP_SNP_TC_31666614_Lg1_00583_MAF20_MDP0000628862_exon1" "chr12B" 78.049 41 9 0 4 44 5461783 5461743 0.96 34.6
"RosBREEDSNP_SNP_TC_31666614_Lg1_00583_MAF20_MDP0000628862_exon1" "chr12B" 81.818 33 6 0 4 36 14873225 14873257 0.96 33.7
"RosBREEDSNP_SNP_TC_31666614_Lg1_00583_MAF20_MDP0000628862_exon1" "chr12B" 81.818 33 6 0 4 36 19186063 19186095 0.96 33.7
"RosBREEDSNP_SNP_TC_31666614_Lg1_00583_MAF20_MDP0000628862_exon1" "chr16B" 86 50 7 0 1 50 22829344 22829295 2.41e-08 59.9
"RosBREEDSNP_SNP_TC_31666614_Lg1_00583_MAF20_MDP0000628862_exon1" "chr16B" 83.673 49 8 0 2 50 20987466 20987514 1.03e-06 53.6
"RosBREEDSNP_SNP_TC_31666614_Lg1_00583_MAF20_MDP0000628862_exon1" "chr16B" 83.673 49 8 0 2 50 32311322 32311274 1.03e-06 53.6
"RosBREEDSNP_SNP_TC_31666614_Lg1_00583_MAF20_MDP0000628862_exon1" "chr16B" 82 50 9 0 1 50 4901900 4901851 1.25e-05 50.9
"RosBREEDSNP_SNP_TC_31666614_Lg1_00583_MAF20_MDP0000628862_exon1" "chr16B" 82 50 9 0 1 50 4915953 4915904 1.25e-05 50.9
"RosBREEDSNP_SNP_TC_31666614_Lg1_00583_MAF20_MDP0000628862_exon1" "chr16B" 82.927 41 7 0 4 44 19872946 19872986 0.002 43.7
"RosBREEDSNP_SNP_TC_31666614_Lg1_00583_MAF20_MDP0000628862_exon1" "chr16B" 78 50 11 0 1 50 25975778 25975729 0.006 41.9
"RosBREEDSNP_SNP_TC_31666614_Lg1_00583_MAF20_MDP0000628862_exon1" "chr16B" 78 50 11 0 1 50 32186917 32186966 0.006 41.9
"RosBREEDSNP_SNP_TC_31666614_Lg1_00583_MAF20_MDP0000628862_exon1" "chr16B" 78.049 41 9 0 4 44 3024985 3025025 0.96 34.6
"RosBREEDSNP_SNP_TC_31666614_Lg1_00583_MAF20_MDP0000628862_exon1" "chr16B" 78.049 41 9 0 4 44 9334880 9334920 0.96 34.6
"RosBREEDSNP_SNP_TC_31666614_Lg1_00583_MAF20_MDP0000628862_exon1" "chr16B" 78.049 41 9 0 4 44 9999469 9999429 0.96 34.6
"RosBREEDSNP_SNP_TC_31666614_Lg1_00583_MAF20_MDP0000628862_exon1" "chr16B" 81.818 33 6 0 4 36 17914243 17914275 0.96 33.7
"RosBREEDSNP_SNP_TC_31666614_Lg1_00583_MAF20_MDP0000628862_exon1" "chr16B" 95 20 1 0 31 50 13171725 13171744 3.4 32.8
"RosBREEDSNP_SNP_TC_31666614_Lg1_00583_MAF20_MDP0000628862_exon1" "chr16B" 95 20 1 0 31 50 33937579 33937598 3.4 32.8
"RosBREEDSNP_SNP_TC_31666614_Lg1_00583_MAF20_MDP0000628862_exon1" "chr6B" 90.476 42 4 0 1 42 718017 718058 2.41e-08 59
"RosBREEDSNP_SNP_TC_31666614_Lg1_00583_MAF20_MDP0000628862_exon1" "chr6B" 85.714 42 6 0 1 42 4081541 4081500 1.25e-05 50
"RosBREEDSNP_SNP_TC_31666614_Lg1_00583_MAF20_MDP0000628862_exon1" "chr6B" 82.927 41 7 0 4 44 26276276 26276316 0.002 43.7
"RosBREEDSNP_SNP_TC_31666614_Lg1_00583_MAF20_MDP0000628862_exon1" "chr6B" 78 50 11 0 1 50 18991384 18991335 0.006 41.9
"RosBREEDSNP_SNP_TC_31666614_Lg1_00583_MAF20_MDP0000628862_exon1" "chr6B" 78.049 41 9 0 4 44 14078894 14078934 0.96 34.6
"RosBREEDSNP_SNP_TC_31666614_Lg1_00583_MAF20_MDP0000628862_exon1" "chr6B" 95 20 1 0 31 50 11986175 11986156 3.4 32.8
"RosBREEDSNP_SNP_TC_31666614_Lg1_00583_MAF20_MDP0000628862_exon1" "chr6B" 95 20 1 0 31 50 13460281 13460300 3.4 32.8
"RosBREEDSNP_SNP_TC_31666614_Lg1_00583_MAF20_MDP0000628862_exon1" "chr6B" 95 20 1 0 31 50 15218519 15218538 3.4 32.8
"RosBREEDSNP_SNP_TC_31666614_Lg1_00583_MAF20_MDP0000628862_exon1" "chr6B" 95 20 1 0 31 50 17719292 17719273 3.4 32.8
"RosBREEDSNP_SNP_TC_31666614_Lg1_00583_MAF20_MDP0000628862_exon1" "chr8B" 90.244 41 4 0 4 44 1416317 1416357 8.42e-08 57.2
"RosBREEDSNP_SNP_TC_31666614_Lg1_00583_MAF20_MDP0000628862_exon1" "chr8B" 84 50 8 0 1 50 13050526 13050477 2.94e-07 55.4
"RosBREEDSNP_SNP_TC_31666614_Lg1_00583_MAF20_MDP0000628862_exon1" "chr8B" 84 50 8 0 1 50 13062918 13062869 2.94e-07 55.4
"RosBREEDSNP_SNP_TC_31666614_Lg1_00583_MAF20_MDP0000628862_exon1" "chr8B" 84 50 8 0 1 50 13075468 13075419 2.94e-07 55.4
"RosBREEDSNP_SNP_TC_31666614_Lg1_00583_MAF20_MDP0000628862_exon1" "chr8B" 82 50 9 0 1 50 11441565 11441516 1.25e-05 50.9
"RosBREEDSNP_SNP_TC_31666614_Lg1_00583_MAF20_MDP0000628862_exon1" "chr8B" 82.927 41 7 0 4 44 26390628 26390668 0.002 43.7
"RosBREEDSNP_SNP_TC_31666614_Lg1_00583_MAF20_MDP0000628862_exon1" "chr8B" 82.5 40 7 0 11 50 903462 903423 0.006 41.9
"RosBREEDSNP_SNP_TC_31666614_Lg1_00583_MAF20_MDP0000628862_exon1" "chr8B" 80.952 42 8 0 9 50 8095458 8095499 0.006 41
"RosBREEDSNP_SNP_TC_31666614_Lg1_00583_MAF20_MDP0000628862_exon1" "chr1B" 84 50 8 0 1 50 18755948 18755997 2.94e-07 55.4
"RosBREEDSNP_SNP_TC_31666614_Lg1_00583_MAF20_MDP0000628862_exon1" "chr1B" 85.106 47 7 0 4 50 2612896 2612850 1.03e-06 54.5
"RosBREEDSNP_SNP_TC_31666614_Lg1_00583_MAF20_MDP0000628862_exon1" "chr1B" 87.805 41 5 0 2 42 4001907 4001947 3.58e-06 52.7
"RosBREEDSNP_SNP_TC_31666614_Lg1_00583_MAF20_MDP0000628862_exon1" "chr1B" 82 50 9 0 1 50 16087950 16087999 1.25e-05 50.9
"RosBREEDSNP_SNP_TC_31666614_Lg1_00583_MAF20_MDP0000628862_exon1" "chr1B" 85.366 41 6 0 4 44 17146717 17146677 4.36e-05 48.2
"RosBREEDSNP_SNP_TC_31666614_Lg1_00583_MAF20_MDP0000628862_exon1" "chr1B" 82.927 41 7 0 4 44 17151372 17151332 0.002 43.7
"RosBREEDSNP_SNP_TC_31666614_Lg1_00583_MAF20_MDP0000628862_exon1" "chr1B" 82.927 41 7 0 4 44 17155055 17155015 0.002 43.7
"RosBREEDSNP_SNP_TC_31666614_Lg1_00583_MAF20_MDP0000628862_exon1" "chr1B" 77.551 49 11 0 2 50 16215504 16215552 0.023 40.1
"RosBREEDSNP_SNP_TC_31666614_Lg1_00583_MAF20_MDP0000628862_exon1" "chr1B" 84.375 32 5 0 4 35 17073443 17073474 0.28 36.5
"RosBREEDSNP_SNP_TC_31666614_Lg1_00583_MAF20_MDP0000628862_exon1" "chr1B" 81.818 33 6 0 4 36 18972043 18972075 0.96 33.7
"RosBREEDSNP_SNP_TC_31666614_Lg1_00583_MAF20_MDP0000628862_exon1" "chr1B" 95 20 1 0 31 50 8420973 8420954 3.4 32.8
"RosBREEDSNP_SNP_TC_31666614_Lg1_00583_MAF20_MDP0000628862_exon1" "chr1B" 95 20 1 0 31 50 8465980 8465999 3.4 32.8
"RosBREEDSNP_SNP_TC_31666614_Lg1_00583_MAF20_MDP0000628862_exon1" "chr1B" 95 20 1 0 31 50 8761475 8761494 3.4 32.8
"RosBREEDSNP_SNP_TC_31666614_Lg1_00583_MAF20_MDP0000628862_exon1" "chr1B" 95 20 1 0 31 50 8769277 8769296 3.4 32.8
"RosBREEDSNP_SNP_TC_31666614_Lg1_00583_MAF20_MDP0000628862_exon1" "chr7B" 87.805 41 5 0 4 44 15196641 15196681 3.58e-06 52.7
"RosBREEDSNP_SNP_TC_31666614_Lg1_00583_MAF20_MDP0000628862_exon1" "chr7B" 87.805 41 5 0 4 44 15204008 15204048 3.58e-06 52.7
"RosBREEDSNP_SNP_TC_31666614_Lg1_00583_MAF20_MDP0000628862_exon1" "chr7B" 82.927 41 7 0 4 44 3998587 3998547 0.002 43.7
"RosBREEDSNP_SNP_TC_31666614_Lg1_00583_MAF20_MDP0000628862_exon1" "chr7B" 81.818 33 6 0 4 36 636783 636751 0.96 33.7
"RosBREEDSNP_SNP_TC_33275489_Lg2_00629_MAF20_MDP0000126888_exon2" "chr2B" 100 42 0 0 1 42 32556336 32556295 8.99e-14 77
"RosBREEDSNP_SNP_TC_33275489_Lg2_00629_MAF20_MDP0000126888_exon2" "chr2B" 87.5 32 4 0 1 32 1816130 1816161 0.006 41
"RosBREEDSNP_SNP_TC_33275489_Lg2_00629_MAF20_MDP0000126888_exon2" "chr2B" 91.667 24 2 0 4 27 4082791 4082768 0.28 35.6
"RosBREEDSNP_SNP_TC_33275489_Lg2_00629_MAF20_MDP0000126888_exon2" "chr2B" 100 17 0 0 11 27 1454124 1454108 3.4 31.9
"RosBREEDSNP_SNP_TC_33275489_Lg2_00629_MAF20_MDP0000126888_exon2" "chr7B" 81.481 54 6 1 1 50 5425859 5425912 3.58e-06 52.7
"RosBREEDSNP_SNP_TC_33275489_Lg2_00629_MAF20_MDP0000126888_exon2" "chr7B" 100 17 0 0 9 25 11814703 11814719 3.4 31.9
"RosBREEDSNP_SNP_TC_33275489_Lg2_00629_MAF20_MDP0000126888_exon2" "chr10B" 96.429 28 1 0 5 32 32255917 32255944 0.000152 47.3
"RosBREEDSNP_SNP_TC_33275489_Lg2_00629_MAF20_MDP0000126888_exon2" "chr10B" 78 50 7 1 5 50 21343738 21343787 0.006 41
"RosBREEDSNP_SNP_TC_33275489_Lg2_00629_MAF20_MDP0000126888_exon2" "chr12B" 96.429 28 1 0 5 32 11442822 11442849 0.000152 47.3
"RosBREEDSNP_SNP_TC_33275489_Lg2_00629_MAF20_MDP0000126888_exon2" "chr12B" 83.333 30 5 0 3 32 5664384 5664355 3.4 32.8
"RosBREEDSNP_SNP_TC_33275489_Lg2_00629_MAF20_MDP0000126888_exon2" "chr12B" 90.909 22 2 0 11 32 9078247 9078226 3.4 31.9
"RosBREEDSNP_SNP_TC_33275489_Lg2_00629_MAF20_MDP0000126888_exon2" "chr12B" 90.909 22 2 0 11 32 9101613 9101592 3.4 31.9
"RosBREEDSNP_SNP_TC_33275489_Lg2_00629_MAF20_MDP0000126888_exon2" "chr17B" 92.857 28 2 0 5 32 19620231 19620204 0.002 42.8
"RosBREEDSNP_SNP_TC_33275489_Lg2_00629_MAF20_MDP0000126888_exon2" "chr17B" 90 30 3 0 3 32 23074353 23074324 0.006 41.9
"RosBREEDSNP_SNP_TC_33275489_Lg2_00629_MAF20_MDP0000126888_exon2" "chr17B" 80.851 47 4 2 7 48 18414369 18414323 0.006 41
"RosBREEDSNP_SNP_TC_33275489_Lg2_00629_MAF20_MDP0000126888_exon2" "chr17B" 87.097 31 3 1 2 32 27794700 27794729 0.28 35.6
"RosBREEDSNP_SNP_TC_33275489_Lg2_00629_MAF20_MDP0000126888_exon2" "chr16B" 90 30 3 0 2 31 17910395 17910366 0.006 41.9
"RosBREEDSNP_SNP_TC_33275489_Lg2_00629_MAF20_MDP0000126888_exon2" "chr16B" 95.833 24 1 0 9 32 3115616 3115639 0.023 40.1
"RosBREEDSNP_SNP_TC_33275489_Lg2_00629_MAF20_MDP0000126888_exon2" "chr16B" 88.889 27 3 0 6 32 17909432 17909458 0.28 36.5
"RosBREEDSNP_SNP_TC_33275489_Lg2_00629_MAF20_MDP0000126888_exon2" "chr16B" 100 17 0 0 13 29 15079002 15078986 3.4 31.9
"RosBREEDSNP_SNP_TC_33275489_Lg2_00629_MAF20_MDP0000126888_exon2" "chr9B" 95.833 24 1 0 7 30 20117274 20117251 0.023 40.1
"RosBREEDSNP_SNP_TC_33275489_Lg2_00629_MAF20_MDP0000126888_exon2" "chr13B" 89.655 29 3 0 4 32 22974394 22974366 0.023 40.1
"RosBREEDSNP_SNP_TC_33275489_Lg2_00629_MAF20_MDP0000126888_exon2" "chr13B" 89.655 29 3 0 4 32 22985132 22985104 0.023 40.1
"RosBREEDSNP_SNP_TC_33275489_Lg2_00629_MAF20_MDP0000126888_exon2" "chr13B" 77.5 40 4 1 16 50 923679 923718 3.4 32.8
"RosBREEDSNP_SNP_TC_33275489_Lg2_00629_MAF20_MDP0000126888_exon2" "chr13B" 77.5 40 4 1 16 50 934943 934982 3.4 32.8
"RosBREEDSNP_SNP_TC_33275489_Lg2_00629_MAF20_MDP0000126888_exon2" "chr3B" 95.652 23 1 0 10 32 22251055 22251033 0.079 38.3
"RosBREEDSNP_SNP_TC_33275489_Lg2_00629_MAF20_MDP0000126888_exon2" "chr3B" 84.375 32 4 1 16 46 19530166 19530197 3.4 32.8
"RosBREEDSNP_SNP_TC_33275489_Lg2_00629_MAF20_MDP0000126888_exon2" "chr3B" 88 25 3 0 8 32 25873019 25872995 3.4 32.8
"RosBREEDSNP_SNP_TC_33275489_Lg2_00629_MAF20_MDP0000126888_exon2" "chr3B" 91.667 24 1 1 1 23 22646101 22646078 3.4 31.9
"RosBREEDSNP_SNP_TC_33275489_Lg2_00629_MAF20_MDP0000126888_exon2" "chr3B" 100 17 0 0 9 25 32073405 32073389 3.4 31.9
"RosBREEDSNP_SNP_TC_33275489_Lg2_00629_MAF20_MDP0000126888_exon2" "chr15B" 95.652 23 1 0 11 33 36233654 36233676 0.079 38.3
"RosBREEDSNP_SNP_TC_33275489_Lg2_00629_MAF20_MDP0000126888_exon2" "chr4B" 95.455 22 1 0 11 32 19440491 19440512 0.28 36.5
"RosBREEDSNP_SNP_TC_33275489_Lg2_00629_MAF20_MDP0000126888_exon2" "chr8B" 91.667 24 2 0 1 24 6653984 6653961 0.28 35.6
"RosBREEDSNP_SNP_TC_33275489_Lg2_00629_MAF20_MDP0000126888_exon2" "chr8B" 90.909 22 2 0 3 24 337866 337887 3.4 31.9
"RosBREEDSNP_SNP_TC_33275489_Lg2_00629_MAF20_MDP0000126888_exon2" "chr8B" 82.353 34 5 1 11 44 20880918 20880950 3.4 31.9
"RosBREEDSNP_SNP_TC_33275489_Lg2_00629_MAF20_MDP0000126888_exon2" "chr1B" 84.848 33 4 1 1 32 19106293 19106261 0.96 34.6
"RosBREEDSNP_SNP_TC_33275489_Lg2_00629_MAF20_MDP0000126888_exon2" "chr5B" 95.238 21 1 0 9 29 4375193 4375173 0.96 34.6
"RosBREEDSNP_SNP_TC_33275489_Lg2_00629_MAF20_MDP0000126888_exon2" "chr5B" 91.667 24 1 1 2 24 8642643 8642620 3.4 31.9
"RosBREEDSNP_SNP_TC_33275489_Lg2_00629_MAF20_MDP0000126888_exon2" "chr5B" 91.667 24 1 1 2 24 8643527 8643504 3.4 31.9
"RosBREEDSNP_SNP_TC_33275489_Lg2_00629_MAF20_MDP0000126888_exon2" "chr11B" 100 18 0 0 9 26 34649301 34649284 0.96 33.7
"RosBREEDSNP_SNP_TC_33275489_Lg2_00629_MAF20_MDP0000126888_exon2" "chr14B" 100 18 0 0 9 26 29334230 29334213 0.96 33.7
"RosBREEDSNP_SNP_TC_33275489_Lg2_00629_MAF20_MDP0000126888_exon2" "chr6B" 95 20 1 0 10 29 1046130 1046149 3.4 32.8
"RosBREEDSNP_SNP_TC_33275489_Lg2_00629_MAF20_MDP0000126888_exon2" "chr6B" 85.185 27 4 0 13 39 25116687 25116713 3.4 31.9
"RosBREEDSNP_SNP_TC_33891250_Lg2_01349_MAF20_1649557_exon1" "chr2B" 100 50 0 0 1 50 33374272 33374223 4.08e-18 91.5
"RosBREEDSNP_SNP_TC_33891250_Lg2_01349_MAF20_1649557_exon1" "chr2B" 91.304 46 3 1 1 45 33343878 33343833 1.98e-09 62.6
"RosBREEDSNP_SNP_TC_33891250_Lg2_01349_MAF20_1649557_exon1" "chr2B" 91.304 46 3 1 1 45 33355811 33355766 1.98e-09 62.6
"RosBREEDSNP_SNP_TC_33891250_Lg2_01349_MAF20_1649557_exon1" "chr2B" 95.238 21 1 0 28 48 35604336 35604356 0.96 34.6
"RosBREEDSNP_SNP_TC_33891250_Lg2_01349_MAF20_1649557_exon1" "chr2B" 100 17 0 0 5 21 10939023 10939007 3.4 31.9
"RosBREEDSNP_SNP_TC_33891250_Lg2_01349_MAF20_1649557_exon1" "chr2B" 100 17 0 0 29 45 11664965 11664981 3.4 31.9
"RosBREEDSNP_SNP_TC_33891250_Lg2_01349_MAF20_1649557_exon1" "chr2B" 86.207 29 3 1 17 45 27747155 27747128 3.4 31.9
"RosBREEDSNP_SNP_TC_33891250_Lg2_01349_MAF20_1649557_exon1" "chr7B" 88.235 34 4 0 1 34 4646140 4646173 0.000531 44.6
"RosBREEDSNP_SNP_TC_33891250_Lg2_01349_MAF20_1649557_exon1" "chr7B" 88.889 27 3 0 17 43 22734405 22734431 0.28 36.5
"RosBREEDSNP_SNP_TC_33891250_Lg2_01349_MAF20_1649557_exon1" "chr1B" 95.455 22 1 0 25 46 2974601 2974580 0.28 36.5
"RosBREEDSNP_SNP_TC_33891250_Lg2_01349_MAF20_1649557_exon1" "chr1B" 95.455 22 1 0 25 46 3040151 3040130 0.28 36.5
"RosBREEDSNP_SNP_TC_33891250_Lg2_01349_MAF20_1649557_exon1" "chr6B" 95.238 21 1 0 28 48 1329591 1329611 0.96 34.6
"RosBREEDSNP_SNP_TC_33891250_Lg2_01349_MAF20_1649557_exon1" "chr6B" 95 20 1 0 26 45 20840696 20840677 3.4 32.8
"RosBREEDSNP_SNP_TC_33891250_Lg2_01349_MAF20_1649557_exon1" "chr8B" 95.238 21 1 0 25 45 26850999 26850979 0.96 34.6
"RosBREEDSNP_SNP_TC_33891250_Lg2_01349_MAF20_1649557_exon1" "chr8B" 88.889 27 2 1 17 42 916303 916329 3.4 32.8
"RosBREEDSNP_SNP_TC_33891250_Lg2_01349_MAF20_1649557_exon1" "chr9B" 95.238 21 1 0 28 48 19776286 19776266 0.96 34.6
"RosBREEDSNP_SNP_TC_33891250_Lg2_01349_MAF20_1649557_exon1" "chr9B" 95.238 21 1 0 26 46 28585640 28585620 0.96 34.6
"RosBREEDSNP_SNP_TC_33891250_Lg2_01349_MAF20_1649557_exon1" "chr9B" 95 20 1 0 26 45 4079772 4079753 3.4 32.8
"RosBREEDSNP_SNP_TC_33891250_Lg2_01349_MAF20_1649557_exon1" "chr3B" 100 18 0 0 28 45 4674701 4674684 0.96 33.7
"RosBREEDSNP_SNP_TC_33891250_Lg2_01349_MAF20_1649557_exon1" "chr3B" 95 20 1 0 29 48 11610026 11610007 3.4 32.8
"RosBREEDSNP_SNP_TC_33891250_Lg2_01349_MAF20_1649557_exon1" "chr12B" 100 18 0 0 28 45 13708505 13708488 0.96 33.7
"RosBREEDSNP_SNP_TC_33891250_Lg2_01349_MAF20_1649557_exon1" "chr12B" 100 18 0 0 28 45 22912796 22912779 0.96 33.7
"RosBREEDSNP_SNP_TC_33891250_Lg2_01349_MAF20_1649557_exon1" "chr12B" 100 18 0 0 28 45 22924336 22924319 0.96 33.7
"RosBREEDSNP_SNP_TC_33891250_Lg2_01349_MAF20_1649557_exon1" "chr10B" 95 20 1 0 26 45 19805329 19805348 3.4 32.8
"RosBREEDSNP_SNP_TC_33891250_Lg2_01349_MAF20_1649557_exon1" "chr11B" 95 20 1 0 26 45 23496054 23496073 3.4 32.8
"RosBREEDSNP_SNP_TC_33891250_Lg2_01349_MAF20_1649557_exon1" "chr11B" 100 17 0 0 14 30 27290062 27290046 3.4 31.9
"RosBREEDSNP_SNP_TC_33891250_Lg2_01349_MAF20_1649557_exon1" "chr13B" 95 20 1 0 30 49 52974 52955 3.4 32.8
"RosBREEDSNP_SNP_TC_33891250_Lg2_01349_MAF20_1649557_exon1" "chr13B" 95 20 1 0 30 49 64875 64856 3.4 32.8
"RosBREEDSNP_SNP_TC_33891250_Lg2_01349_MAF20_1649557_exon1" "chr13B" 95 20 1 0 26 45 34453447 34453466 3.4 32.8
"RosBREEDSNP_SNP_TC_33891250_Lg2_01349_MAF20_1649557_exon1" "chr13B" 92.308 26 0 2 17 42 17572675 17572698 3.4 31.9
"RosBREEDSNP_SNP_TC_33891250_Lg2_01349_MAF20_1649557_exon1" "chr13B" 91.667 24 1 1 26 48 37128486 37128463 3.4 31.9
"RosBREEDSNP_SNP_TC_33891250_Lg2_01349_MAF20_1649557_exon1" "chr13B" 91.667 24 1 1 26 48 37141880 37141857 3.4 31.9
"RosBREEDSNP_SNP_TC_33891250_Lg2_01349_MAF20_1649557_exon1" "chr15B" 95 20 1 0 26 45 26495563 26495582 3.4 32.8
"RosBREEDSNP_SNP_TC_33891250_Lg2_01349_MAF20_1649557_exon1" "chr15B" 100 17 0 0 3 19 3717634 3717618 3.4 31.9
"RosBREEDSNP_SNP_TC_33891250_Lg2_01349_MAF20_1649557_exon1" "chr16B" 88.889 27 2 1 19 45 13066360 13066385 3.4 32.8
"RosBREEDSNP_SNP_TC_33891250_Lg2_01349_MAF20_1649557_exon1" "chr16B" 95 20 1 0 26 45 30603707 30603688 3.4 32.8
"RosBREEDSNP_SNP_TC_33891250_Lg2_01349_MAF20_1649557_exon1" "chr4B" 100 17 0 0 28 44 3896008 3896024 3.4 31.9
"RosBREEDSNP_SNP_TC_33891250_Lg2_01349_MAF20_1649557_exon1" "chr5B" 100 17 0 0 30 46 47602888 47602904 3.4 31.9
"RosBREEDSNP_SNP_TC_33891250_Lg2_01349_MAF20_1649557_exon1" "chr5B" 100 17 0 0 30 46 47612160 47612176 3.4 31.9
"RosBREEDSNP_SNP_TC_34194147_Lg2_RosCOS2050_MAF50_838967_exon2" "chr2B" 100 50 0 0 1 50 33896324 33896373 4.08e-18 91.5
"RosBREEDSNP_SNP_TC_34194147_Lg2_RosCOS2050_MAF50_838967_exon2" "chr7B" 89.583 48 5 0 1 48 4353437 4353390 5.67e-10 65.3
"RosBREEDSNP_SNP_TC_34194147_Lg2_RosCOS2050_MAF50_838967_exon2" "chr7B" 88 25 3 0 13 37 3194806 3194830 3.4 32.8
"RosBREEDSNP_SNP_TC_34194147_Lg2_RosCOS2050_MAF50_838967_exon2" "chr3B" 88.889 27 2 1 24 50 3850337 3850362 3.4 32.8
"RosBREEDSNP_SNP_TC_34194147_Lg2_RosCOS2050_MAF50_838967_exon2" "chr10B" 100 17 0 0 33 49 3860738 3860754 3.4 31.9
"RosBREEDSNP_SNP_TC_34242663_Lg1_01678_MAF30_MDP0000552191_exon1" "chr1B" 100 50 0 0 1 50 25189332 25189283 4.08e-18 91.5
"RosBREEDSNP_SNP_TC_34242663_Lg1_01678_MAF30_MDP0000552191_exon1" "chr1B" 100 19 0 0 13 31 9604906 9604924 0.28 35.6
"RosBREEDSNP_SNP_TC_34242663_Lg1_01678_MAF30_MDP0000552191_exon1" "chr1B" 100 19 0 0 13 31 13807133 13807151 0.28 35.6
"RosBREEDSNP_SNP_TC_34242663_Lg1_01678_MAF30_MDP0000552191_exon1" "chr1B" 95.652 23 0 1 13 34 13807126 13807148 0.96 34.6
"RosBREEDSNP_SNP_TC_34242663_Lg1_01678_MAF30_MDP0000552191_exon1" "chr1B" 100 18 0 0 13 30 10332175 10332158 0.96 33.7
"RosBREEDSNP_SNP_TC_34242663_Lg1_01678_MAF30_MDP0000552191_exon1" "chr1B" 100 18 0 0 12 29 15008280 15008297 0.96 33.7
"RosBREEDSNP_SNP_TC_34242663_Lg1_01678_MAF30_MDP0000552191_exon1" "chr1B" 81.818 33 6 0 6 38 23899734 23899766 0.96 33.7
"RosBREEDSNP_SNP_TC_34242663_Lg1_01678_MAF30_MDP0000552191_exon1" "chr1B" 95.455 22 0 1 18 39 25269313 25269333 3.4 32.8
"RosBREEDSNP_SNP_TC_34242663_Lg1_01678_MAF30_MDP0000552191_exon1" "chr1B" 90.909 22 2 0 13 34 7611953 7611974 3.4 31.9
"RosBREEDSNP_SNP_TC_34242663_Lg1_01678_MAF30_MDP0000552191_exon1" "chr1B" 90.909 22 2 0 13 34 7612035 7612056 3.4 31.9
"RosBREEDSNP_SNP_TC_34242663_Lg1_01678_MAF30_MDP0000552191_exon1" "chr1B" 91.667 24 1 1 11 34 19251410 19251388 3.4 31.9
"RosBREEDSNP_SNP_TC_34242663_Lg1_01678_MAF30_MDP0000552191_exon1" "chr1B" 90.909 22 2 0 13 34 19515013 19514992 3.4 31.9
"RosBREEDSNP_SNP_TC_34242663_Lg1_01678_MAF30_MDP0000552191_exon1" "chr4B" 82 50 3 1 1 50 6461634 6461677 3.58e-06 51.8
"RosBREEDSNP_SNP_TC_34242663_Lg1_01678_MAF30_MDP0000552191_exon1" "chr4B" 86.667 30 2 1 13 42 10488045 10488072 0.96 34.6
"RosBREEDSNP_SNP_TC_34242663_Lg1_01678_MAF30_MDP0000552191_exon1" "chr4B" 95.455 22 0 1 13 34 3569676 3569696 3.4 32.8
"RosBREEDSNP_SNP_TC_34242663_Lg1_01678_MAF30_MDP0000552191_exon1" "chr4B" 86.207 29 2 1 16 42 8273227 8273255 3.4 32.8
"RosBREEDSNP_SNP_TC_34242663_Lg1_01678_MAF30_MDP0000552191_exon1" "chr4B" 95 20 1 0 15 34 11315342 11315323 3.4 32.8
"RosBREEDSNP_SNP_TC_34242663_Lg1_01678_MAF30_MDP0000552191_exon1" "chr4B" 95 20 1 0 14 33 22677586 22677605 3.4 32.8
"RosBREEDSNP_SNP_TC_34242663_Lg1_01678_MAF30_MDP0000552191_exon1" "chr4B" 95 20 1 0 15 34 22868512 22868493 3.4 32.8
"RosBREEDSNP_SNP_TC_34242663_Lg1_01678_MAF30_MDP0000552191_exon1" "chr4B" 100 17 0 0 14 30 197699 197683 3.4 31.9
"RosBREEDSNP_SNP_TC_34242663_Lg1_01678_MAF30_MDP0000552191_exon1" "chr4B" 100 17 0 0 18 34 197701 197685 3.4 31.9
"RosBREEDSNP_SNP_TC_34242663_Lg1_01678_MAF30_MDP0000552191_exon1" "chr4B" 100 17 0 0 17 33 3825825 3825809 3.4 31.9
"RosBREEDSNP_SNP_TC_34242663_Lg1_01678_MAF30_MDP0000552191_exon1" "chr4B" 100 17 0 0 17 33 3841958 3841942 3.4 31.9
"RosBREEDSNP_SNP_TC_34242663_Lg1_01678_MAF30_MDP0000552191_exon1" "chr4B" 100 17 0 0 13 29 5528843 5528827 3.4 31.9
"RosBREEDSNP_SNP_TC_34242663_Lg1_01678_MAF30_MDP0000552191_exon1" "chr4B" 100 17 0 0 13 29 15385403 15385419 3.4 31.9
"RosBREEDSNP_SNP_TC_34242663_Lg1_01678_MAF30_MDP0000552191_exon1" "chr4B" 91.667 24 1 1 10 33 25280904 25280882 3.4 31.9
"RosBREEDSNP_SNP_TC_34242663_Lg1_01678_MAF30_MDP0000552191_exon1" "chr3B" 93.548 31 2 0 20 50 22590481 22590511 4.36e-05 48.2
"RosBREEDSNP_SNP_TC_34242663_Lg1_01678_MAF30_MDP0000552191_exon1" "chr3B" 96.154 26 1 0 9 34 22628161 22628186 0.002 43.7
"RosBREEDSNP_SNP_TC_34242663_Lg1_01678_MAF30_MDP0000552191_exon1" "chr3B" 95.455 22 1 0 9 30 3471977 3471956 0.28 36.5
"RosBREEDSNP_SNP_TC_34242663_Lg1_01678_MAF30_MDP0000552191_exon1" "chr3B" 100 19 0 0 13 31 10117445 10117463 0.28 35.6
"RosBREEDSNP_SNP_TC_34242663_Lg1_01678_MAF30_MDP0000552191_exon1" "chr3B" 95.238 21 1 0 14 34 5383304 5383324 0.96 34.6
"RosBREEDSNP_SNP_TC_34242663_Lg1_01678_MAF30_MDP0000552191_exon1" "chr3B" 88.462 26 3 0 4 29 29843636 29843661 0.96 34.6
"RosBREEDSNP_SNP_TC_34242663_Lg1_01678_MAF30_MDP0000552191_exon1" "chr3B" 91.304 23 2 0 6 28 13535084 13535062 0.96 33.7
"RosBREEDSNP_SNP_TC_34242663_Lg1_01678_MAF30_MDP0000552191_exon1" "chr3B" 100 18 0 0 13 30 17748378 17748361 0.96 33.7
"RosBREEDSNP_SNP_TC_34242663_Lg1_01678_MAF30_MDP0000552191_exon1" "chr3B" 100 18 0 0 13 30 28109655 28109672 0.96 33.7
"RosBREEDSNP_SNP_TC_34242663_Lg1_01678_MAF30_MDP0000552191_exon1" "chr3B" 100 18 0 0 17 34 31175370 31175387 0.96 33.7
"RosBREEDSNP_SNP_TC_34242663_Lg1_01678_MAF30_MDP0000552191_exon1" "chr3B" 100 18 0 0 17 34 31188660 31188677 0.96 33.7
"RosBREEDSNP_SNP_TC_34242663_Lg1_01678_MAF30_MDP0000552191_exon1" "chr3B" 100 18 0 0 17 34 31224826 31224843 0.96 33.7
"RosBREEDSNP_SNP_TC_34242663_Lg1_01678_MAF30_MDP0000552191_exon1" "chr3B" 100 18 0 0 17 34 31255279 31255296 0.96 33.7
"RosBREEDSNP_SNP_TC_34242663_Lg1_01678_MAF30_MDP0000552191_exon1" "chr3B" 100 18 0 0 14 31 31255282 31255299 0.96 33.7
"RosBREEDSNP_SNP_TC_34242663_Lg1_01678_MAF30_MDP0000552191_exon1" "chr3B" 100 18 0 0 17 34 31297859 31297876 0.96 33.7
"RosBREEDSNP_SNP_TC_34242663_Lg1_01678_MAF30_MDP0000552191_exon1" "chr3B" 95 20 1 0 16 35 17431410 17431429 3.4 32.8
"RosBREEDSNP_SNP_TC_34242663_Lg1_01678_MAF30_MDP0000552191_exon1" "chr3B" 95 20 1 0 15 34 31040278 31040259 3.4 32.8
"RosBREEDSNP_SNP_TC_34242663_Lg1_01678_MAF30_MDP0000552191_exon1" "chr3B" 91.667 24 1 1 11 33 966087 966110 3.4 31.9
"RosBREEDSNP_SNP_TC_34242663_Lg1_01678_MAF30_MDP0000552191_exon1" "chr3B" 90.909 22 2 0 19 40 3374827 3374806 3.4 31.9
"RosBREEDSNP_SNP_TC_34242663_Lg1_01678_MAF30_MDP0000552191_exon1" "chr3B" 90.909 22 2 0 19 40 3409603 3409582 3.4 31.9
"RosBREEDSNP_SNP_TC_34242663_Lg1_01678_MAF30_MDP0000552191_exon1" "chr3B" 90.909 22 2 0 13 34 3593605 3593584 3.4 31.9
"RosBREEDSNP_SNP_TC_34242663_Lg1_01678_MAF30_MDP0000552191_exon1" "chr3B" 100 17 0 0 16 32 5383312 5383328 3.4 31.9
"RosBREEDSNP_SNP_TC_34242663_Lg1_01678_MAF30_MDP0000552191_exon1" "chr3B" 90.909 22 2 0 11 32 8046116 8046095 3.4 31.9
"RosBREEDSNP_SNP_TC_34242663_Lg1_01678_MAF30_MDP0000552191_exon1" "chr3B" 90.909 22 2 0 13 34 9216094 9216073 3.4 31.9
"RosBREEDSNP_SNP_TC_34242663_Lg1_01678_MAF30_MDP0000552191_exon1" "chr3B" 100 17 0 0 7 23 9572060 9572044 3.4 31.9
"RosBREEDSNP_SNP_TC_34242663_Lg1_01678_MAF30_MDP0000552191_exon1" "chr3B" 100 17 0 0 16 32 14602349 14602365 3.4 31.9
"RosBREEDSNP_SNP_TC_34242663_Lg1_01678_MAF30_MDP0000552191_exon1" "chr3B" 100 17 0 0 14 30 31175373 31175389 3.4 31.9
"RosBREEDSNP_SNP_TC_34242663_Lg1_01678_MAF30_MDP0000552191_exon1" "chr3B" 100 17 0 0 14 30 31188663 31188679 3.4 31.9
"RosBREEDSNP_SNP_TC_34242663_Lg1_01678_MAF30_MDP0000552191_exon1" "chr3B" 100 17 0 0 14 30 31224829 31224845 3.4 31.9
"RosBREEDSNP_SNP_TC_34242663_Lg1_01678_MAF30_MDP0000552191_exon1" "chr3B" 100 17 0 0 14 30 31297862 31297878 3.4 31.9
"RosBREEDSNP_SNP_TC_34242663_Lg1_01678_MAF30_MDP0000552191_exon1" "chr6B" 100 26 0 0 9 34 7240644 7240619 4.36e-05 48.2
"RosBREEDSNP_SNP_TC_34242663_Lg1_01678_MAF30_MDP0000552191_exon1" "chr6B" 92.308 26 2 0 9 34 14473663 14473688 0.023 39.2
"RosBREEDSNP_SNP_TC_34242663_Lg1_01678_MAF30_MDP0000552191_exon1" "chr6B" 100 20 0 0 15 34 5774878 5774859 0.079 37.4
"RosBREEDSNP_SNP_TC_34242663_Lg1_01678_MAF30_MDP0000552191_exon1" "chr6B" 100 19 0 0 16 34 549416 549434 0.28 35.6
"RosBREEDSNP_SNP_TC_34242663_Lg1_01678_MAF30_MDP0000552191_exon1" "chr6B" 86.207 29 4 0 16 44 8346485 8346513 0.28 35.6
"RosBREEDSNP_SNP_TC_34242663_Lg1_01678_MAF30_MDP0000552191_exon1" "chr6B" 95.238 21 1 0 14 34 549420 549440 0.96 34.6
"RosBREEDSNP_SNP_TC_34242663_Lg1_01678_MAF30_MDP0000552191_exon1" "chr6B" 95.238 21 1 0 14 34 5774873 5774853 0.96 34.6
"RosBREEDSNP_SNP_TC_34242663_Lg1_01678_MAF30_MDP0000552191_exon1" "chr6B" 95.238 21 1 0 14 34 15403204 15403184 0.96 34.6
"RosBREEDSNP_SNP_TC_34242663_Lg1_01678_MAF30_MDP0000552191_exon1" "chr6B" 95.238 21 1 0 12 32 24258499 24258479 0.96 34.6
"RosBREEDSNP_SNP_TC_34242663_Lg1_01678_MAF30_MDP0000552191_exon1" "chr6B" 95.238 21 1 0 12 32 24271487 24271467 0.96 34.6
"RosBREEDSNP_SNP_TC_34242663_Lg1_01678_MAF30_MDP0000552191_exon1" "chr6B" 100 18 0 0 14 31 7240633 7240616 0.96 33.7
"RosBREEDSNP_SNP_TC_34242663_Lg1_01678_MAF30_MDP0000552191_exon1" "chr6B" 91.304 23 2 0 13 35 7585600 7585622 0.96 33.7
"RosBREEDSNP_SNP_TC_34242663_Lg1_01678_MAF30_MDP0000552191_exon1" "chr6B" 100 18 0 0 14 31 15989363 15989380 0.96 33.7
"RosBREEDSNP_SNP_TC_34242663_Lg1_01678_MAF30_MDP0000552191_exon1" "chr6B" 100 18 0 0 14 31 22926129 22926112 0.96 33.7
"RosBREEDSNP_SNP_TC_34242663_Lg1_01678_MAF30_MDP0000552191_exon1" "chr6B" 100 18 0 0 17 34 22926132 22926115 0.96 33.7
"RosBREEDSNP_SNP_TC_34242663_Lg1_01678_MAF30_MDP0000552191_exon1" "chr6B" 100 18 0 0 13 30 29765182 29765165 0.96 33.7
"RosBREEDSNP_SNP_TC_34242663_Lg1_01678_MAF30_MDP0000552191_exon1" "chr6B" 95 20 1 0 15 34 351152 351171 3.4 32.8
"RosBREEDSNP_SNP_TC_34242663_Lg1_01678_MAF30_MDP0000552191_exon1" "chr6B" 95 20 1 0 15 34 5775000 5774981 3.4 32.8
"RosBREEDSNP_SNP_TC_34242663_Lg1_01678_MAF30_MDP0000552191_exon1" "chr6B" 88.889 27 2 1 13 39 11822434 11822459 3.4 32.8
"RosBREEDSNP_SNP_TC_34242663_Lg1_01678_MAF30_MDP0000552191_exon1" "chr6B" 95 20 1 0 11 30 23321170 23321189 3.4 32.8
"RosBREEDSNP_SNP_TC_34242663_Lg1_01678_MAF30_MDP0000552191_exon1" "chr6B" 95 20 1 0 11 30 23335215 23335234 3.4 32.8
"RosBREEDSNP_SNP_TC_34242663_Lg1_01678_MAF30_MDP0000552191_exon1" "chr6B" 90.909 22 2 0 14 35 549426 549447 3.4 31.9
"RosBREEDSNP_SNP_TC_34242663_Lg1_01678_MAF30_MDP0000552191_exon1" "chr6B" 100 17 0 0 17 33 6476044 6476060 3.4 31.9
"RosBREEDSNP_SNP_TC_34242663_Lg1_01678_MAF30_MDP0000552191_exon1" "chr6B" 100 17 0 0 13 29 8391925 8391909 3.4 31.9
"RosBREEDSNP_SNP_TC_34242663_Lg1_01678_MAF30_MDP0000552191_exon1" "chr6B" 100 17 0 0 13 29 10181183 10181167 3.4 31.9
"RosBREEDSNP_SNP_TC_34242663_Lg1_01678_MAF30_MDP0000552191_exon1" "chr6B" 90.909 22 2 0 13 34 11822439 11822460 3.4 31.9
"RosBREEDSNP_SNP_TC_34242663_Lg1_01678_MAF30_MDP0000552191_exon1" "chr6B" 100 17 0 0 18 34 15989361 15989377 3.4 31.9
"RosBREEDSNP_SNP_TC_34242663_Lg1_01678_MAF30_MDP0000552191_exon1" "chr6B" 100 17 0 0 13 29 18623571 18623555 3.4 31.9
"RosBREEDSNP_SNP_TC_34242663_Lg1_01678_MAF30_MDP0000552191_exon1" "chr6B" 100 17 0 0 13 29 18629460 18629444 3.4 31.9
"RosBREEDSNP_SNP_TC_34242663_Lg1_01678_MAF30_MDP0000552191_exon1" "chr6B" 90.909 22 2 0 13 34 20665969 20665990 3.4 31.9
"RosBREEDSNP_SNP_TC_34242663_Lg1_01678_MAF30_MDP0000552191_exon1" "chr6B" 90.909 22 2 0 13 34 20676800 20676821 3.4 31.9
"RosBREEDSNP_SNP_TC_34242663_Lg1_01678_MAF30_MDP0000552191_exon1" "chr5B" 93.333 30 2 0 21 50 9158818 9158789 0.000152 46.4
"RosBREEDSNP_SNP_TC_34242663_Lg1_01678_MAF30_MDP0000552191_exon1" "chr5B" 85.294 34 5 0 17 50 28343123 28343090 0.023 40.1
"RosBREEDSNP_SNP_TC_34242663_Lg1_01678_MAF30_MDP0000552191_exon1" "chr5B" 100 21 0 0 14 34 2888171 2888151 0.023 39.2
"RosBREEDSNP_SNP_TC_34242663_Lg1_01678_MAF30_MDP0000552191_exon1" "chr5B" 84.848 33 5 0 13 45 2888178 2888146 0.079 38.3
"RosBREEDSNP_SNP_TC_34242663_Lg1_01678_MAF30_MDP0000552191_exon1" "chr5B" 95.455 22 1 0 9 30 698031 698010 0.28 36.5
"RosBREEDSNP_SNP_TC_34242663_Lg1_01678_MAF30_MDP0000552191_exon1" "chr5B" 95.455 22 1 0 13 34 47773394 47773415 0.28 36.5
"RosBREEDSNP_SNP_TC_34242663_Lg1_01678_MAF30_MDP0000552191_exon1" "chr5B" 100 19 0 0 13 31 13124078 13124060 0.28 35.6
"RosBREEDSNP_SNP_TC_34242663_Lg1_01678_MAF30_MDP0000552191_exon1" "chr5B" 100 19 0 0 16 34 27406145 27406127 0.28 35.6
"RosBREEDSNP_SNP_TC_34242663_Lg1_01678_MAF30_MDP0000552191_exon1" "chr5B" 95.238 21 1 0 14 34 14468731 14468751 0.96 34.6
"RosBREEDSNP_SNP_TC_34242663_Lg1_01678_MAF30_MDP0000552191_exon1" "chr5B" 100 18 0 0 14 31 1420611 1420594 0.96 33.7
"RosBREEDSNP_SNP_TC_34242663_Lg1_01678_MAF30_MDP0000552191_exon1" "chr5B" 91.304 23 2 0 12 34 1458143 1458121 0.96 33.7
"RosBREEDSNP_SNP_TC_34242663_Lg1_01678_MAF30_MDP0000552191_exon1" "chr5B" 91.304 23 2 0 12 34 1470014 1469992 0.96 33.7
"RosBREEDSNP_SNP_TC_34242663_Lg1_01678_MAF30_MDP0000552191_exon1" "chr5B" 100 18 0 0 13 30 14015411 14015394 0.96 33.7
"RosBREEDSNP_SNP_TC_34242663_Lg1_01678_MAF30_MDP0000552191_exon1" "chr5B" 100 18 0 0 13 30 14468736 14468753 0.96 33.7
"RosBREEDSNP_SNP_TC_34242663_Lg1_01678_MAF30_MDP0000552191_exon1" "chr5B" 100 18 0 0 13 30 19110076 19110093 0.96 33.7
"RosBREEDSNP_SNP_TC_34242663_Lg1_01678_MAF30_MDP0000552191_exon1" "chr5B" 100 18 0 0 13 30 21904810 21904793 0.96 33.7
"RosBREEDSNP_SNP_TC_34242663_Lg1_01678_MAF30_MDP0000552191_exon1" "chr5B" 85.714 28 4 0 7 34 24124455 24124482 0.96 33.7
"RosBREEDSNP_SNP_TC_34242663_Lg1_01678_MAF30_MDP0000552191_exon1" "chr5B" 83.871 31 2 1 13 40 702142 702112 3.4 32.8
"RosBREEDSNP_SNP_TC_34242663_Lg1_01678_MAF30_MDP0000552191_exon1" "chr5B" 83.871 31 2 1 13 40 4015371 4015341 3.4 32.8
"RosBREEDSNP_SNP_TC_34242663_Lg1_01678_MAF30_MDP0000552191_exon1" "chr5B" 95 20 1 0 19 38 4329430 4329449 3.4 32.8
"RosBREEDSNP_SNP_TC_34242663_Lg1_01678_MAF30_MDP0000552191_exon1" "chr5B" 95.455 22 0 1 14 34 19110070 19110091 3.4 32.8
"RosBREEDSNP_SNP_TC_34242663_Lg1_01678_MAF30_MDP0000552191_exon1" "chr5B" 95.455 22 0 1 12 32 19549895 19549916 3.4 32.8
"RosBREEDSNP_SNP_TC_34242663_Lg1_01678_MAF30_MDP0000552191_exon1" "chr5B" 95.455 22 0 1 14 34 27406141 27406120 3.4 32.8
"RosBREEDSNP_SNP_TC_34242663_Lg1_01678_MAF30_MDP0000552191_exon1" "chr5B" 95 20 1 0 15 34 33615061 33615042 3.4 32.8
"RosBREEDSNP_SNP_TC_34242663_Lg1_01678_MAF30_MDP0000552191_exon1" "chr5B" 95 20 1 0 15 34 41105242 41105261 3.4 32.8
"RosBREEDSNP_SNP_TC_34242663_Lg1_01678_MAF30_MDP0000552191_exon1" "chr5B" 91.667 24 0 1 6 29 45480046 45480067 3.4 32.8
"RosBREEDSNP_SNP_TC_34242663_Lg1_01678_MAF30_MDP0000552191_exon1" "chr5B" 100 17 0 0 18 34 3656161 3656145 3.4 31.9
"RosBREEDSNP_SNP_TC_34242663_Lg1_01678_MAF30_MDP0000552191_exon1" "chr5B" 100 17 0 0 14 30 12959704 12959688 3.4 31.9
"RosBREEDSNP_SNP_TC_34242663_Lg1_01678_MAF30_MDP0000552191_exon1" "chr5B" 100 17 0 0 18 34 12959706 12959690 3.4 31.9
"RosBREEDSNP_SNP_TC_34242663_Lg1_01678_MAF30_MDP0000552191_exon1" "chr5B" 90.909 22 2 0 13 34 14015417 14015396 3.4 31.9
"RosBREEDSNP_SNP_TC_34242663_Lg1_01678_MAF30_MDP0000552191_exon1" "chr5B" 92.308 26 0 2 11 34 18667477 18667502 3.4 31.9
"RosBREEDSNP_SNP_TC_34242663_Lg1_01678_MAF30_MDP0000552191_exon1" "chr5B" 90.909 22 2 0 13 34 42483720 42483741 3.4 31.9
"RosBREEDSNP_SNP_TC_34242663_Lg1_01678_MAF30_MDP0000552191_exon1" "chr5B" 100 17 0 0 15 31 46229025 46229009 3.4 31.9
"RosBREEDSNP_SNP_TC_34242663_Lg1_01678_MAF30_MDP0000552191_exon1" "chr5B" 100 17 0 0 15 31 46240981 46240965 3.4 31.9
"RosBREEDSNP_SNP_TC_34242663_Lg1_01678_MAF30_MDP0000552191_exon1" "chr5B" 100 17 0 0 15 31 46248646 46248630 3.4 31.9
"RosBREEDSNP_SNP_TC_34242663_Lg1_01678_MAF30_MDP0000552191_exon1" "chr17B" 96.296 27 1 0 13 39 7310856 7310830 0.000531 45.5
"RosBREEDSNP_SNP_TC_34242663_Lg1_01678_MAF30_MDP0000552191_exon1" "chr17B" 96.154 26 1 0 9 34 20711611 20711636 0.002 43.7
"RosBREEDSNP_SNP_TC_34242663_Lg1_01678_MAF30_MDP0000552191_exon1" "chr17B" 95.455 22 1 0 13 34 7319133 7319112 0.28 36.5
"RosBREEDSNP_SNP_TC_34242663_Lg1_01678_MAF30_MDP0000552191_exon1" "chr17B" 84.211 38 3 2 13 49 12324358 12324393 0.28 36.5
"RosBREEDSNP_SNP_TC_34242663_Lg1_01678_MAF30_MDP0000552191_exon1" "chr17B" 95.455 22 1 0 13 34 15599654 15599633 0.28 36.5
"RosBREEDSNP_SNP_TC_34242663_Lg1_01678_MAF30_MDP0000552191_exon1" "chr17B" 95.455 22 1 0 13 34 21582429 21582450 0.28 36.5
"RosBREEDSNP_SNP_TC_34242663_Lg1_01678_MAF30_MDP0000552191_exon1" "chr17B" 100 19 0 0 13 31 22535763 22535781 0.28 35.6
"RosBREEDSNP_SNP_TC_34242663_Lg1_01678_MAF30_MDP0000552191_exon1" "chr17B" 95.238 21 1 0 14 34 7310849 7310829 0.96 34.6
"RosBREEDSNP_SNP_TC_34242663_Lg1_01678_MAF30_MDP0000552191_exon1" "chr17B" 83.871 31 5 0 13 43 7310862 7310832 0.96 34.6
"RosBREEDSNP_SNP_TC_34242663_Lg1_01678_MAF30_MDP0000552191_exon1" "chr17B" 95.238 21 1 0 13 33 15599648 15599628 0.96 34.6
"RosBREEDSNP_SNP_TC_34242663_Lg1_01678_MAF30_MDP0000552191_exon1" "chr17B" 95.238 21 1 0 14 34 22809945 22809925 0.96 34.6
"RosBREEDSNP_SNP_TC_34242663_Lg1_01678_MAF30_MDP0000552191_exon1" "chr17B" 100 18 0 0 13 30 14128912 14128895 0.96 33.7
"RosBREEDSNP_SNP_TC_34242663_Lg1_01678_MAF30_MDP0000552191_exon1" "chr17B" 100 18 0 0 13 30 15326040 15326023 0.96 33.7
"RosBREEDSNP_SNP_TC_34242663_Lg1_01678_MAF30_MDP0000552191_exon1" "chr17B" 95 20 1 0 16 35 2967475 2967494 3.4 32.8
"RosBREEDSNP_SNP_TC_34242663_Lg1_01678_MAF30_MDP0000552191_exon1" "chr17B" 88 25 3 0 6 30 4401092 4401068 3.4 32.8
"RosBREEDSNP_SNP_TC_34242663_Lg1_01678_MAF30_MDP0000552191_exon1" "chr17B" 95 20 1 0 13 32 13189714 13189695 3.4 32.8
"RosBREEDSNP_SNP_TC_34242663_Lg1_01678_MAF30_MDP0000552191_exon1" "chr17B" 95 20 1 0 15 34 19544724 19544705 3.4 32.8
"RosBREEDSNP_SNP_TC_34242663_Lg1_01678_MAF30_MDP0000552191_exon1" "chr17B" 95 20 1 0 15 34 22535759 22535778 3.4 32.8
"RosBREEDSNP_SNP_TC_34242663_Lg1_01678_MAF30_MDP0000552191_exon1" "chr17B" 95 20 1 0 15 34 22809950 22809931 3.4 32.8
"RosBREEDSNP_SNP_TC_34242663_Lg1_01678_MAF30_MDP0000552191_exon1" "chr17B" 95 20 1 0 11 30 29430677 29430696 3.4 32.8
"RosBREEDSNP_SNP_TC_34242663_Lg1_01678_MAF30_MDP0000552191_exon1" "chr17B" 90.909 22 2 0 13 34 7319139 7319118 3.4 31.9
"RosBREEDSNP_SNP_TC_34242663_Lg1_01678_MAF30_MDP0000552191_exon1" "chr17B" 90.909 22 2 0 13 34 15326046 15326025 3.4 31.9
"RosBREEDSNP_SNP_TC_34242663_Lg1_01678_MAF30_MDP0000552191_exon1" "chr17B" 90.909 22 2 0 13 34 17159103 17159124 3.4 31.9
"RosBREEDSNP_SNP_TC_34242663_Lg1_01678_MAF30_MDP0000552191_exon1" "chr17B" 90.909 22 2 0 13 34 21582423 21582444 3.4 31.9
"RosBREEDSNP_SNP_TC_34242663_Lg1_01678_MAF30_MDP0000552191_exon1" "chr17B" 100 17 0 0 16 32 28623835 28623851 3.4 31.9
"RosBREEDSNP_SNP_TC_34242663_Lg1_01678_MAF30_MDP0000552191_exon1" "chr2B" 96.154 26 1 0 9 34 24444168 24444143 0.002 43.7
"RosBREEDSNP_SNP_TC_34242663_Lg1_01678_MAF30_MDP0000552191_exon1" "chr2B" 100 22 0 0 13 34 14565587 14565566 0.006 41
"RosBREEDSNP_SNP_TC_34242663_Lg1_01678_MAF30_MDP0000552191_exon1" "chr2B" 100 22 0 0 13 34 37761630 37761609 0.006 41
"RosBREEDSNP_SNP_TC_34242663_Lg1_01678_MAF30_MDP0000552191_exon1" "chr2B" 100 21 0 0 14 34 30399948 30399928 0.023 39.2
"RosBREEDSNP_SNP_TC_34242663_Lg1_01678_MAF30_MDP0000552191_exon1" "chr2B" 100 21 0 0 14 34 30399954 30399934 0.023 39.2
"RosBREEDSNP_SNP_TC_34242663_Lg1_01678_MAF30_MDP0000552191_exon1" "chr2B" 92.593 27 1 1 7 33 33382512 33382537 0.079 37.4
"RosBREEDSNP_SNP_TC_34242663_Lg1_01678_MAF30_MDP0000552191_exon1" "chr2B" 95.455 22 1 0 13 34 6158579 6158558 0.28 36.5
"RosBREEDSNP_SNP_TC_34242663_Lg1_01678_MAF30_MDP0000552191_exon1" "chr2B" 95.455 22 1 0 13 34 27074117 27074138 0.28 36.5
"RosBREEDSNP_SNP_TC_34242663_Lg1_01678_MAF30_MDP0000552191_exon1" "chr2B" 95.455 22 1 0 13 34 30399961 30399940 0.28 36.5
"RosBREEDSNP_SNP_TC_34242663_Lg1_01678_MAF30_MDP0000552191_exon1" "chr2B" 100 19 0 0 13 31 5299900 5299882 0.28 35.6
"RosBREEDSNP_SNP_TC_34242663_Lg1_01678_MAF30_MDP0000552191_exon1" "chr2B" 100 19 0 0 22 40 10432409 10432427 0.28 35.6
"RosBREEDSNP_SNP_TC_34242663_Lg1_01678_MAF30_MDP0000552191_exon1" "chr2B" 100 19 0 0 15 33 13918916 13918898 0.28 35.6
"RosBREEDSNP_SNP_TC_34242663_Lg1_01678_MAF30_MDP0000552191_exon1" "chr2B" 95.238 21 1 0 14 34 30399942 30399922 0.96 34.6
"RosBREEDSNP_SNP_TC_34242663_Lg1_01678_MAF30_MDP0000552191_exon1" "chr2B" 95.238 21 1 0 14 34 37517922 37517902 0.96 34.6
"RosBREEDSNP_SNP_TC_34242663_Lg1_01678_MAF30_MDP0000552191_exon1" "chr2B" 91.304 23 2 0 19 41 1594778 1594756 0.96 33.7
"RosBREEDSNP_SNP_TC_34242663_Lg1_01678_MAF30_MDP0000552191_exon1" "chr2B" 86.667 30 3 1 6 35 30718554 30718526 0.96 33.7
"RosBREEDSNP_SNP_TC_34242663_Lg1_01678_MAF30_MDP0000552191_exon1" "chr2B" 91.304 23 2 0 9 31 31421879 31421901 0.96 33.7
"RosBREEDSNP_SNP_TC_34242663_Lg1_01678_MAF30_MDP0000552191_exon1" "chr2B" 100 18 0 0 13 30 32724286 32724303 0.96 33.7
"RosBREEDSNP_SNP_TC_34242663_Lg1_01678_MAF30_MDP0000552191_exon1" "chr2B" 100 18 0 0 14 31 37761623 37761606 0.96 33.7
"RosBREEDSNP_SNP_TC_34242663_Lg1_01678_MAF30_MDP0000552191_exon1" "chr2B" 95 20 1 0 15 34 5299904 5299885 3.4 32.8
"RosBREEDSNP_SNP_TC_34242663_Lg1_01678_MAF30_MDP0000552191_exon1" "chr2B" 95 20 1 0 14 33 8822748 8822767 3.4 32.8
"RosBREEDSNP_SNP_TC_34242663_Lg1_01678_MAF30_MDP0000552191_exon1" "chr2B" 95 20 1 0 15 34 36426944 36426925 3.4 32.8
"RosBREEDSNP_SNP_TC_34242663_Lg1_01678_MAF30_MDP0000552191_exon1" "chr2B" 100 17 0 0 14 30 14565580 14565564 3.4 31.9
"RosBREEDSNP_SNP_TC_34242663_Lg1_01678_MAF30_MDP0000552191_exon1" "chr2B" 90.909 22 2 0 13 34 14565593 14565572 3.4 31.9
"RosBREEDSNP_SNP_TC_34242663_Lg1_01678_MAF30_MDP0000552191_exon1" "chr2B" 100 17 0 0 13 29 23680239 23680223 3.4 31.9
"RosBREEDSNP_SNP_TC_34242663_Lg1_01678_MAF30_MDP0000552191_exon1" "chr2B" 100 17 0 0 13 29 25425615 25425599 3.4 31.9
"RosBREEDSNP_SNP_TC_34242663_Lg1_01678_MAF30_MDP0000552191_exon1" "chr2B" 100 17 0 0 13 29 25428921 25428905 3.4 31.9
"RosBREEDSNP_SNP_TC_34242663_Lg1_01678_MAF30_MDP0000552191_exon1" "chr2B" 90.909 22 2 0 13 34 27692427 27692406 3.4 31.9
"RosBREEDSNP_SNP_TC_34242663_Lg1_01678_MAF30_MDP0000552191_exon1" "chr2B" 90.909 22 2 0 13 34 37676772 37676751 3.4 31.9
"RosBREEDSNP_SNP_TC_34242663_Lg1_01678_MAF30_MDP0000552191_exon1" "chr2B" 90.909 22 2 0 13 34 37964654 37964675 3.4 31.9
"RosBREEDSNP_SNP_TC_34242663_Lg1_01678_MAF30_MDP0000552191_exon1" "chr10B" 90.323 31 3 0 20 50 26597337 26597367 0.002 43.7
"RosBREEDSNP_SNP_TC_34242663_Lg1_01678_MAF30_MDP0000552191_exon1" "chr10B" 90.323 31 3 0 20 50 26608071 26608101 0.002 43.7
"RosBREEDSNP_SNP_TC_34242663_Lg1_01678_MAF30_MDP0000552191_exon1" "chr10B" 100 20 0 0 9 28 26597332 26597351 0.079 37.4
"RosBREEDSNP_SNP_TC_34242663_Lg1_01678_MAF30_MDP0000552191_exon1" "chr10B" 100 20 0 0 9 28 26608066 26608085 0.079 37.4
"RosBREEDSNP_SNP_TC_34242663_Lg1_01678_MAF30_MDP0000552191_exon1" "chr10B" 95.455 22 1 0 13 34 18128660 18128681 0.28 36.5
"RosBREEDSNP_SNP_TC_34242663_Lg1_01678_MAF30_MDP0000552191_exon1" "chr10B" 95.455 22 1 0 9 30 21101021 21101000 0.28 36.5
"RosBREEDSNP_SNP_TC_34242663_Lg1_01678_MAF30_MDP0000552191_exon1" "chr10B" 100 19 0 0 13 31 8279742 8279724 0.28 35.6
"RosBREEDSNP_SNP_TC_34242663_Lg1_01678_MAF30_MDP0000552191_exon1" "chr10B" 82.353 34 6 0 17 50 24777607 24777574 0.28 35.6
"RosBREEDSNP_SNP_TC_34242663_Lg1_01678_MAF30_MDP0000552191_exon1" "chr10B" 100 19 0 0 13 31 26949307 26949289 0.28 35.6
"RosBREEDSNP_SNP_TC_34242663_Lg1_01678_MAF30_MDP0000552191_exon1" "chr10B" 95.652 23 0 1 13 34 26949314 26949292 0.96 34.6
"RosBREEDSNP_SNP_TC_34242663_Lg1_01678_MAF30_MDP0000552191_exon1" "chr10B" 100 18 0 0 13 30 24468392 24468375 0.96 33.7
"RosBREEDSNP_SNP_TC_34242663_Lg1_01678_MAF30_MDP0000552191_exon1" "chr10B" 100 18 0 0 13 30 27787320 27787337 0.96 33.7
"RosBREEDSNP_SNP_TC_34242663_Lg1_01678_MAF30_MDP0000552191_exon1" "chr10B" 100 18 0 0 13 30 27787429 27787446 0.96 33.7
"RosBREEDSNP_SNP_TC_34242663_Lg1_01678_MAF30_MDP0000552191_exon1" "chr10B" 95 20 1 0 15 34 8279746 8279727 3.4 32.8
"RosBREEDSNP_SNP_TC_34242663_Lg1_01678_MAF30_MDP0000552191_exon1" "chr10B" 95 20 1 0 15 34 11571471 11571490 3.4 32.8
"RosBREEDSNP_SNP_TC_34242663_Lg1_01678_MAF30_MDP0000552191_exon1" "chr10B" 95 20 1 0 16 35 14486928 14486909 3.4 32.8
"RosBREEDSNP_SNP_TC_34242663_Lg1_01678_MAF30_MDP0000552191_exon1" "chr10B" 95 20 1 0 13 32 17474067 17474048 3.4 32.8
"RosBREEDSNP_SNP_TC_34242663_Lg1_01678_MAF30_MDP0000552191_exon1" "chr10B" 95.455 22 0 1 13 34 18128655 18128675 3.4 32.8
"RosBREEDSNP_SNP_TC_34242663_Lg1_01678_MAF30_MDP0000552191_exon1" "chr10B" 95 20 1 0 14 33 25253004 25252985 3.4 32.8
"RosBREEDSNP_SNP_TC_34242663_Lg1_01678_MAF30_MDP0000552191_exon1" "chr10B" 95 20 1 0 14 33 31194166 31194147 3.4 32.8
"RosBREEDSNP_SNP_TC_34242663_Lg1_01678_MAF30_MDP0000552191_exon1" "chr10B" 100 17 0 0 13 29 2525416 2525400 3.4 31.9
"RosBREEDSNP_SNP_TC_34242663_Lg1_01678_MAF30_MDP0000552191_exon1" "chr10B" 85.185 27 4 0 13 39 7002505 7002479 3.4 31.9
"RosBREEDSNP_SNP_TC_34242663_Lg1_01678_MAF30_MDP0000552191_exon1" "chr10B" 100 17 0 0 15 31 20797301 20797285 3.4 31.9
"RosBREEDSNP_SNP_TC_34242663_Lg1_01678_MAF30_MDP0000552191_exon1" "chr10B" 86.207 29 3 1 13 40 25253012 25252984 3.4 31.9
"RosBREEDSNP_SNP_TC_34242663_Lg1_01678_MAF30_MDP0000552191_exon1" "chr10B" 86.207 29 3 1 7 34 27787416 27787444 3.4 31.9
"RosBREEDSNP_SNP_TC_34242663_Lg1_01678_MAF30_MDP0000552191_exon1" "chr10B" 90.909 22 2 0 13 34 29261110 29261131 3.4 31.9
"RosBREEDSNP_SNP_TC_34242663_Lg1_01678_MAF30_MDP0000552191_exon1" "chr10B" 100 17 0 0 14 30 34773152 34773168 3.4 31.9
"RosBREEDSNP_SNP_TC_34242663_Lg1_01678_MAF30_MDP0000552191_exon1" "chr11B" 90.323 31 3 0 20 50 27807854 27807884 0.002 43.7
"RosBREEDSNP_SNP_TC_34242663_Lg1_01678_MAF30_MDP0000552191_exon1" "chr11B" 96.154 26 1 0 9 34 30485447 30485422 0.002 43.7
"RosBREEDSNP_SNP_TC_34242663_Lg1_01678_MAF30_MDP0000552191_exon1" "chr11B" 100 21 0 0 13 33 9518418 9518438 0.023 39.2
"RosBREEDSNP_SNP_TC_34242663_Lg1_01678_MAF30_MDP0000552191_exon1" "chr11B" 95.652 23 1 0 12 34 21596640 21596662 0.079 38.3
"RosBREEDSNP_SNP_TC_34242663_Lg1_01678_MAF30_MDP0000552191_exon1" "chr11B" 100 20 0 0 9 28 27807849 27807868 0.079 37.4
"RosBREEDSNP_SNP_TC_34242663_Lg1_01678_MAF30_MDP0000552191_exon1" "chr11B" 100 20 0 0 13 32 37275072 37275053 0.079 37.4
"RosBREEDSNP_SNP_TC_34242663_Lg1_01678_MAF30_MDP0000552191_exon1" "chr11B" 100 19 0 0 15 33 4967291 4967273 0.28 35.6
"RosBREEDSNP_SNP_TC_34242663_Lg1_01678_MAF30_MDP0000552191_exon1" "chr11B" 91.667 24 2 0 12 35 19038151 19038174 0.28 35.6
"RosBREEDSNP_SNP_TC_34242663_Lg1_01678_MAF30_MDP0000552191_exon1" "chr11B" 100 19 0 0 13 31 22695321 22695303 0.28 35.6
"RosBREEDSNP_SNP_TC_34242663_Lg1_01678_MAF30_MDP0000552191_exon1" "chr11B" 95.652 23 0 1 13 34 22695328 22695306 0.96 34.6
"RosBREEDSNP_SNP_TC_34242663_Lg1_01678_MAF30_MDP0000552191_exon1" "chr11B" 91.304 23 2 0 7 29 3818155 3818133 0.96 33.7
"RosBREEDSNP_SNP_TC_34242663_Lg1_01678_MAF30_MDP0000552191_exon1" "chr11B" 100 18 0 0 13 30 10196803 10196786 0.96 33.7
"RosBREEDSNP_SNP_TC_34242663_Lg1_01678_MAF30_MDP0000552191_exon1" "chr11B" 85.714 28 4 0 9 36 33136195 33136222 0.96 33.7
"RosBREEDSNP_SNP_TC_34242663_Lg1_01678_MAF30_MDP0000552191_exon1" "chr11B" 100 18 0 0 13 30 36680595 36680612 0.96 33.7
"RosBREEDSNP_SNP_TC_34242663_Lg1_01678_MAF30_MDP0000552191_exon1" "chr11B" 95 20 1 0 15 34 8399667 8399648 3.4 32.8
"RosBREEDSNP_SNP_TC_34242663_Lg1_01678_MAF30_MDP0000552191_exon1" "chr11B" 80.556 36 4 1 11 43 14856702 14856667 3.4 32.8
"RosBREEDSNP_SNP_TC_34242663_Lg1_01678_MAF30_MDP0000552191_exon1" "chr11B" 95 20 1 0 15 34 14922152 14922133 3.4 32.8
"RosBREEDSNP_SNP_TC_34242663_Lg1_01678_MAF30_MDP0000552191_exon1" "chr11B" 95 20 1 0 5 24 25156454 25156435 3.4 32.8
"RosBREEDSNP_SNP_TC_34242663_Lg1_01678_MAF30_MDP0000552191_exon1" "chr11B" 95 20 1 0 15 34 30332195 30332176 3.4 32.8
"RosBREEDSNP_SNP_TC_34242663_Lg1_01678_MAF30_MDP0000552191_exon1" "chr11B" 95 20 1 0 13 32 37941289 37941308 3.4 32.8
"RosBREEDSNP_SNP_TC_34242663_Lg1_01678_MAF30_MDP0000552191_exon1" "chr11B" 100 17 0 0 18 34 3244135 3244151 3.4 31.9
"RosBREEDSNP_SNP_TC_34242663_Lg1_01678_MAF30_MDP0000552191_exon1" "chr11B" 100 17 0 0 14 30 3244137 3244153 3.4 31.9
"RosBREEDSNP_SNP_TC_34242663_Lg1_01678_MAF30_MDP0000552191_exon1" "chr11B" 90.909 22 2 0 15 36 11339968 11339989 3.4 31.9
"RosBREEDSNP_SNP_TC_34242663_Lg1_01678_MAF30_MDP0000552191_exon1" "chr11B" 90.909 22 2 0 13 34 32735258 32735237 3.4 31.9
"RosBREEDSNP_SNP_TC_34242663_Lg1_01678_MAF30_MDP0000552191_exon1" "chr11B" 90.909 22 2 0 13 34 37275078 37275057 3.4 31.9
"RosBREEDSNP_SNP_TC_34242663_Lg1_01678_MAF30_MDP0000552191_exon1" "chr11B" 90.909 22 2 0 13 34 38480916 38480895 3.4 31.9
"RosBREEDSNP_SNP_TC_34242663_Lg1_01678_MAF30_MDP0000552191_exon1" "chr14B" 100 22 0 0 13 34 17388664 17388643 0.006 41
"RosBREEDSNP_SNP_TC_34242663_Lg1_01678_MAF30_MDP0000552191_exon1" "chr14B" 95.455 22 1 0 13 34 331829 331850 0.28 36.5
"RosBREEDSNP_SNP_TC_34242663_Lg1_01678_MAF30_MDP0000552191_exon1" "chr14B" 95.455 22 1 0 15 36 5709190 5709211 0.28 36.5
"RosBREEDSNP_SNP_TC_34242663_Lg1_01678_MAF30_MDP0000552191_exon1" "chr14B" 100 19 0 0 13 31 16923298 16923316 0.28 35.6
"RosBREEDSNP_SNP_TC_34242663_Lg1_01678_MAF30_MDP0000552191_exon1" "chr14B" 100 19 0 0 15 33 17617277 17617259 0.28 35.6
"RosBREEDSNP_SNP_TC_34242663_Lg1_01678_MAF30_MDP0000552191_exon1" "chr14B" 86.207 29 4 0 16 44 24289809 24289837 0.28 35.6
"RosBREEDSNP_SNP_TC_34242663_Lg1_01678_MAF30_MDP0000552191_exon1" "chr14B" 100 19 0 0 13 31 26085925 26085907 0.28 35.6
"RosBREEDSNP_SNP_TC_34242663_Lg1_01678_MAF30_MDP0000552191_exon1" "chr14B" 95.652 23 0 1 13 34 26085932 26085910 0.96 34.6
"RosBREEDSNP_SNP_TC_34242663_Lg1_01678_MAF30_MDP0000552191_exon1" "chr14B" 95 20 1 0 15 34 1173047 1173066 3.4 32.8
"RosBREEDSNP_SNP_TC_34242663_Lg1_01678_MAF30_MDP0000552191_exon1" "chr14B" 95 20 1 0 15 34 10428999 10429018 3.4 32.8
"RosBREEDSNP_SNP_TC_34242663_Lg1_01678_MAF30_MDP0000552191_exon1" "chr14B" 95.455 22 0 1 13 34 17388669 17388649 3.4 32.8
"RosBREEDSNP_SNP_TC_34242663_Lg1_01678_MAF30_MDP0000552191_exon1" "chr14B" 85.185 27 4 0 6 32 5369268 5369242 3.4 31.9
"RosBREEDSNP_SNP_TC_34242663_Lg1_01678_MAF30_MDP0000552191_exon1" "chr14B" 100 17 0 0 15 31 9629031 9629015 3.4 31.9
"RosBREEDSNP_SNP_TC_34242663_Lg1_01678_MAF30_MDP0000552191_exon1" "chr14B" 100 17 0 0 18 34 14882040 14882024 3.4 31.9
"RosBREEDSNP_SNP_TC_34242663_Lg1_01678_MAF30_MDP0000552191_exon1" "chr14B" 91.667 24 1 1 11 33 18485810 18485833 3.4 31.9
"RosBREEDSNP_SNP_TC_34242663_Lg1_01678_MAF30_MDP0000552191_exon1" "chr14B" 85.185 27 4 0 13 39 22284639 22284665 3.4 31.9
"RosBREEDSNP_SNP_TC_34242663_Lg1_01678_MAF30_MDP0000552191_exon1" "chr14B" 100 17 0 0 15 31 23162859 23162875 3.4 31.9
"RosBREEDSNP_SNP_TC_34242663_Lg1_01678_MAF30_MDP0000552191_exon1" "chr15B" 100 22 0 0 9 30 39845127 39845106 0.006 41
"RosBREEDSNP_SNP_TC_34242663_Lg1_01678_MAF30_MDP0000552191_exon1" "chr15B" 100 21 0 0 14 34 37527761 37527741 0.023 39.2
"RosBREEDSNP_SNP_TC_34242663_Lg1_01678_MAF30_MDP0000552191_exon1" "chr15B" 100 20 0 0 15 34 37573587 37573606 0.079 37.4
"RosBREEDSNP_SNP_TC_34242663_Lg1_01678_MAF30_MDP0000552191_exon1" "chr15B" 95.455 22 1 0 13 34 5480728 5480749 0.28 36.5
"RosBREEDSNP_SNP_TC_34242663_Lg1_01678_MAF30_MDP0000552191_exon1" "chr15B" 95.455 22 1 0 13 34 8818723 8818702 0.28 36.5
"RosBREEDSNP_SNP_TC_34242663_Lg1_01678_MAF30_MDP0000552191_exon1" "chr15B" 95.455 22 1 0 12 33 12277216 12277237 0.28 36.5
"RosBREEDSNP_SNP_TC_34242663_Lg1_01678_MAF30_MDP0000552191_exon1" "chr15B" 95.455 22 1 0 12 33 12283527 12283548 0.28 36.5
"RosBREEDSNP_SNP_TC_34242663_Lg1_01678_MAF30_MDP0000552191_exon1" "chr15B" 100 19 0 0 13 31 14719500 14719518 0.28 35.6
"RosBREEDSNP_SNP_TC_34242663_Lg1_01678_MAF30_MDP0000552191_exon1" "chr15B" 86.207 29 4 0 16 44 18657872 18657900 0.28 35.6
"RosBREEDSNP_SNP_TC_34242663_Lg1_01678_MAF30_MDP0000552191_exon1" "chr15B" 100 19 0 0 16 34 37527765 37527747 0.28 35.6
"RosBREEDSNP_SNP_TC_34242663_Lg1_01678_MAF30_MDP0000552191_exon1" "chr15B" 95.652 23 0 1 13 34 14719493 14719515 0.96 34.6
"RosBREEDSNP_SNP_TC_34242663_Lg1_01678_MAF30_MDP0000552191_exon1" "chr15B" 95.652 23 0 1 13 34 19143342 19143320 0.96 34.6
"RosBREEDSNP_SNP_TC_34242663_Lg1_01678_MAF30_MDP0000552191_exon1" "chr15B" 95.238 21 1 0 13 33 27834221 27834241 0.96 34.6
"RosBREEDSNP_SNP_TC_34242663_Lg1_01678_MAF30_MDP0000552191_exon1" "chr15B" 95.238 21 1 0 14 34 37527755 37527735 0.96 34.6
"RosBREEDSNP_SNP_TC_34242663_Lg1_01678_MAF30_MDP0000552191_exon1" "chr15B" 100 18 0 0 17 34 15523674 15523691 0.96 33.7
"RosBREEDSNP_SNP_TC_34242663_Lg1_01678_MAF30_MDP0000552191_exon1" "chr15B" 100 18 0 0 13 30 17095341 17095324 0.96 33.7
"RosBREEDSNP_SNP_TC_34242663_Lg1_01678_MAF30_MDP0000552191_exon1" "chr15B" 100 18 0 0 16 33 38243329 38243312 0.96 33.7
"RosBREEDSNP_SNP_TC_34242663_Lg1_01678_MAF30_MDP0000552191_exon1" "chr15B" 100 18 0 0 13 30 42894681 42894698 0.96 33.7
"RosBREEDSNP_SNP_TC_34242663_Lg1_01678_MAF30_MDP0000552191_exon1" "chr15B" 88 25 3 0 15 39 6107450 6107426 3.4 32.8
"RosBREEDSNP_SNP_TC_34242663_Lg1_01678_MAF30_MDP0000552191_exon1" "chr15B" 95 20 1 0 20 39 8818722 8818703 3.4 32.8
"RosBREEDSNP_SNP_TC_34242663_Lg1_01678_MAF30_MDP0000552191_exon1" "chr15B" 88 25 3 0 14 38 18195274 18195250 3.4 32.8
"RosBREEDSNP_SNP_TC_34242663_Lg1_01678_MAF30_MDP0000552191_exon1" "chr15B" 90.909 22 2 0 13 34 3767669 3767648 3.4 31.9
"RosBREEDSNP_SNP_TC_34242663_Lg1_01678_MAF30_MDP0000552191_exon1" "chr15B" 100 17 0 0 15 31 7573526 7573542 3.4 31.9
"RosBREEDSNP_SNP_TC_34242663_Lg1_01678_MAF30_MDP0000552191_exon1" "chr15B" 100 17 0 0 15 31 7580205 7580221 3.4 31.9
"RosBREEDSNP_SNP_TC_34242663_Lg1_01678_MAF30_MDP0000552191_exon1" "chr15B" 100 17 0 0 14 30 15523677 15523693 3.4 31.9
"RosBREEDSNP_SNP_TC_34242663_Lg1_01678_MAF30_MDP0000552191_exon1" "chr15B" 90.909 22 2 0 13 34 16179414 16179435 3.4 31.9
"RosBREEDSNP_SNP_TC_34242663_Lg1_01678_MAF30_MDP0000552191_exon1" "chr15B" 90.909 22 2 0 13 34 16265974 16265995 3.4 31.9
"RosBREEDSNP_SNP_TC_34242663_Lg1_01678_MAF30_MDP0000552191_exon1" "chr15B" 90.909 22 2 0 13 34 18641156 18641135 3.4 31.9
"RosBREEDSNP_SNP_TC_34242663_Lg1_01678_MAF30_MDP0000552191_exon1" "chr15B" 100 17 0 0 14 30 19143334 19143318 3.4 31.9
"RosBREEDSNP_SNP_TC_34242663_Lg1_01678_MAF30_MDP0000552191_exon1" "chr15B" 90.909 22 2 0 24 45 20949239 20949218 3.4 31.9
"RosBREEDSNP_SNP_TC_34242663_Lg1_01678_MAF30_MDP0000552191_exon1" "chr15B" 100 17 0 0 13 29 29000234 29000250 3.4 31.9
"RosBREEDSNP_SNP_TC_34242663_Lg1_01678_MAF30_MDP0000552191_exon1" "chr15B" 90.909 22 2 0 14 35 33080685 33080706 3.4 31.9
"RosBREEDSNP_SNP_TC_34242663_Lg1_01678_MAF30_MDP0000552191_exon1" "chr15B" 100 17 0 0 15 31 34475865 34475881 3.4 31.9
"RosBREEDSNP_SNP_TC_34242663_Lg1_01678_MAF30_MDP0000552191_exon1" "chr15B" 100 17 0 0 13 29 39012419 39012403 3.4 31.9
"RosBREEDSNP_SNP_TC_34242663_Lg1_01678_MAF30_MDP0000552191_exon1" "chr15B" 100 17 0 0 18 34 41899879 41899895 3.4 31.9
"RosBREEDSNP_SNP_TC_34242663_Lg1_01678_MAF30_MDP0000552191_exon1" "chr15B" 100 17 0 0 14 30 41899881 41899897 3.4 31.9
"RosBREEDSNP_SNP_TC_34242663_Lg1_01678_MAF30_MDP0000552191_exon1" "chr7B" 89.655 29 3 0 14 42 5589610 5589638 0.023 40.1
"RosBREEDSNP_SNP_TC_34242663_Lg1_01678_MAF30_MDP0000552191_exon1" "chr7B" 95.652 23 1 0 9 31 1431344 1431366 0.079 38.3
"RosBREEDSNP_SNP_TC_34242663_Lg1_01678_MAF30_MDP0000552191_exon1" "chr7B" 100 20 0 0 15 34 22079288 22079307 0.079 37.4
"RosBREEDSNP_SNP_TC_34242663_Lg1_01678_MAF30_MDP0000552191_exon1" "chr7B" 95.455 22 1 0 13 34 22079280 22079301 0.28 36.5
"RosBREEDSNP_SNP_TC_34242663_Lg1_01678_MAF30_MDP0000552191_exon1" "chr7B" 92.308 26 1 1 8 33 4643120 4643096 0.28 35.6
"RosBREEDSNP_SNP_TC_34242663_Lg1_01678_MAF30_MDP0000552191_exon1" "chr7B" 100 19 0 0 13 31 10117952 10117970 0.28 35.6
"RosBREEDSNP_SNP_TC_34242663_Lg1_01678_MAF30_MDP0000552191_exon1" "chr7B" 100 19 0 0 13 31 17309470 17309488 0.28 35.6
"RosBREEDSNP_SNP_TC_34242663_Lg1_01678_MAF30_MDP0000552191_exon1" "chr7B" 95.652 23 0 1 13 34 4330995 4330973 0.96 34.6
"RosBREEDSNP_SNP_TC_34242663_Lg1_01678_MAF30_MDP0000552191_exon1" "chr7B" 83.871 31 5 0 4 34 5589594 5589624 0.96 34.6
"RosBREEDSNP_SNP_TC_34242663_Lg1_01678_MAF30_MDP0000552191_exon1" "chr7B" 95.652 23 0 1 13 34 17309463 17309485 0.96 34.6
"RosBREEDSNP_SNP_TC_34242663_Lg1_01678_MAF30_MDP0000552191_exon1" "chr7B" 100 18 0 0 13 30 14421594 14421611 0.96 33.7
"RosBREEDSNP_SNP_TC_34242663_Lg1_01678_MAF30_MDP0000552191_exon1" "chr7B" 85.714 28 4 0 13 40 22694288 22694315 0.96 33.7
"RosBREEDSNP_SNP_TC_34242663_Lg1_01678_MAF30_MDP0000552191_exon1" "chr7B" 95 20 1 0 15 34 1787618 1787599 3.4 32.8
"RosBREEDSNP_SNP_TC_34242663_Lg1_01678_MAF30_MDP0000552191_exon1" "chr7B" 95 20 1 0 14 33 4330987 4330968 3.4 32.8
"RosBREEDSNP_SNP_TC_34242663_Lg1_01678_MAF30_MDP0000552191_exon1" "chr7B" 84.375 32 4 1 11 42 14281514 14281484 3.4 32.8
"RosBREEDSNP_SNP_TC_34242663_Lg1_01678_MAF30_MDP0000552191_exon1" "chr7B" 100 17 0 0 13 29 10223453 10223437 3.4 31.9
"RosBREEDSNP_SNP_TC_34242663_Lg1_01678_MAF30_MDP0000552191_exon1" "chr9B" 100 21 0 0 14 34 246588 246568 0.023 39.2
"RosBREEDSNP_SNP_TC_34242663_Lg1_01678_MAF30_MDP0000552191_exon1" "chr9B" 82.857 35 6 0 16 50 15091147 15091181 0.079 37.4
"RosBREEDSNP_SNP_TC_34242663_Lg1_01678_MAF30_MDP0000552191_exon1" "chr9B" 100 20 0 0 15 34 19577968 19577987 0.079 37.4
"RosBREEDSNP_SNP_TC_34242663_Lg1_01678_MAF30_MDP0000552191_exon1" "chr9B" 100 20 0 0 15 34 20248402 20248421 0.079 37.4
"RosBREEDSNP_SNP_TC_34242663_Lg1_01678_MAF30_MDP0000552191_exon1" "chr9B" 95.455 22 1 0 13 34 14641892 14641871 0.28 36.5
"RosBREEDSNP_SNP_TC_34242663_Lg1_01678_MAF30_MDP0000552191_exon1" "chr9B" 95.455 22 1 0 9 30 36240995 36240974 0.28 36.5
"RosBREEDSNP_SNP_TC_34242663_Lg1_01678_MAF30_MDP0000552191_exon1" "chr9B" 95.455 22 1 0 9 30 36252579 36252558 0.28 36.5
"RosBREEDSNP_SNP_TC_34242663_Lg1_01678_MAF30_MDP0000552191_exon1" "chr9B" 95.238 21 1 0 15 35 11782679 11782659 0.96 34.6
"RosBREEDSNP_SNP_TC_34242663_Lg1_01678_MAF30_MDP0000552191_exon1" "chr9B" 95.238 21 1 0 11 31 18479959 18479939 0.96 34.6
"RosBREEDSNP_SNP_TC_34242663_Lg1_01678_MAF30_MDP0000552191_exon1" "chr9B" 100 18 0 0 14 31 246582 246565 0.96 33.7
"RosBREEDSNP_SNP_TC_34242663_Lg1_01678_MAF30_MDP0000552191_exon1" "chr9B" 100 18 0 0 13 30 22493480 22493497 0.96 33.7
"RosBREEDSNP_SNP_TC_34242663_Lg1_01678_MAF30_MDP0000552191_exon1" "chr9B" 95 20 1 0 15 34 246593 246574 3.4 32.8
"RosBREEDSNP_SNP_TC_34242663_Lg1_01678_MAF30_MDP0000552191_exon1" "chr9B" 88 25 3 0 13 37 14641886 14641862 3.4 32.8
"RosBREEDSNP_SNP_TC_34242663_Lg1_01678_MAF30_MDP0000552191_exon1" "chr9B" 95 20 1 0 15 34 27887297 27887278 3.4 32.8
"RosBREEDSNP_SNP_TC_34242663_Lg1_01678_MAF30_MDP0000552191_exon1" "chr9B" 95 20 1 0 11 30 30197038 30197019 3.4 32.8
"RosBREEDSNP_SNP_TC_34242663_Lg1_01678_MAF30_MDP0000552191_exon1" "chr9B" 90.909 22 2 0 13 34 1791281 1791302 3.4 31.9
"RosBREEDSNP_SNP_TC_34242663_Lg1_01678_MAF30_MDP0000552191_exon1" "chr9B" 92.308 26 0 2 15 39 10950078 10950102 3.4 31.9
"RosBREEDSNP_SNP_TC_34242663_Lg1_01678_MAF30_MDP0000552191_exon1" "chr9B" 90.909 22 2 0 12 33 11442789 11442810 3.4 31.9
"RosBREEDSNP_SNP_TC_34242663_Lg1_01678_MAF30_MDP0000552191_exon1" "chr9B" 100 17 0 0 14 30 11867594 11867578 3.4 31.9
"RosBREEDSNP_SNP_TC_34242663_Lg1_01678_MAF30_MDP0000552191_exon1" "chr9B" 100 17 0 0 13 29 12759174 12759190 3.4 31.9
"RosBREEDSNP_SNP_TC_34242663_Lg1_01678_MAF30_MDP0000552191_exon1" "chr9B" 85.185 27 4 0 14 40 13744573 13744547 3.4 31.9
"RosBREEDSNP_SNP_TC_34242663_Lg1_01678_MAF30_MDP0000552191_exon1" "chr9B" 90.909 22 2 0 13 34 19577960 19577981 3.4 31.9
"RosBREEDSNP_SNP_TC_34242663_Lg1_01678_MAF30_MDP0000552191_exon1" "chr9B" 100 17 0 0 14 30 19577973 19577989 3.4 31.9
"RosBREEDSNP_SNP_TC_34242663_Lg1_01678_MAF30_MDP0000552191_exon1" "chr9B" 100 17 0 0 14 30 26952200 26952184 3.4 31.9
"RosBREEDSNP_SNP_TC_34242663_Lg1_01678_MAF30_MDP0000552191_exon1" "chr9B" 85.185 27 4 0 13 39 36351453 36351479 3.4 31.9
"RosBREEDSNP_SNP_TC_34242663_Lg1_01678_MAF30_MDP0000552191_exon1" "chr12B" 100 21 0 0 14 34 14885426 14885446 0.023 39.2
"RosBREEDSNP_SNP_TC_34242663_Lg1_01678_MAF30_MDP0000552191_exon1" "chr12B" 100 21 0 0 14 34 15945953 15945973 0.023 39.2
"RosBREEDSNP_SNP_TC_34242663_Lg1_01678_MAF30_MDP0000552191_exon1" "chr12B" 89.286 28 3 0 6 33 881154 881127 0.079 38.3
"RosBREEDSNP_SNP_TC_34242663_Lg1_01678_MAF30_MDP0000552191_exon1" "chr12B" 95.455 22 1 0 13 34 12665798 12665777 0.28 36.5
"RosBREEDSNP_SNP_TC_34242663_Lg1_01678_MAF30_MDP0000552191_exon1" "chr12B" 95.455 22 1 0 13 34 12665804 12665783 0.28 36.5
"RosBREEDSNP_SNP_TC_34242663_Lg1_01678_MAF30_MDP0000552191_exon1" "chr12B" 100 19 0 0 13 31 2149137 2149155 0.28 35.6
"RosBREEDSNP_SNP_TC_34242663_Lg1_01678_MAF30_MDP0000552191_exon1" "chr12B" 95.238 21 1 0 14 34 15945959 15945979 0.96 34.6
"RosBREEDSNP_SNP_TC_34242663_Lg1_01678_MAF30_MDP0000552191_exon1" "chr12B" 100 18 0 0 17 34 15945950 15945967 0.96 33.7
"RosBREEDSNP_SNP_TC_34242663_Lg1_01678_MAF30_MDP0000552191_exon1" "chr12B" 100 18 0 0 13 30 21112904 21112921 0.96 33.7
"RosBREEDSNP_SNP_TC_34242663_Lg1_01678_MAF30_MDP0000552191_exon1" "chr12B" 95 20 1 0 14 33 21003111 21003130 3.4 32.8
"RosBREEDSNP_SNP_TC_34242663_Lg1_01678_MAF30_MDP0000552191_exon1" "chr12B" 95 20 1 0 15 34 23020315 23020296 3.4 32.8
"RosBREEDSNP_SNP_TC_34242663_Lg1_01678_MAF30_MDP0000552191_exon1" "chr12B" 90.909 22 2 0 10 31 1341406 1341427 3.4 31.9
"RosBREEDSNP_SNP_TC_34242663_Lg1_01678_MAF30_MDP0000552191_exon1" "chr12B" 100 17 0 0 13 29 3028509 3028493 3.4 31.9
"RosBREEDSNP_SNP_TC_34242663_Lg1_01678_MAF30_MDP0000552191_exon1" "chr12B" 90.909 22 2 0 13 34 4113834 4113855 3.4 31.9
"RosBREEDSNP_SNP_TC_34242663_Lg1_01678_MAF30_MDP0000552191_exon1" "chr12B" 90.909 22 2 0 12 33 4385378 4385399 3.4 31.9
"RosBREEDSNP_SNP_TC_34242663_Lg1_01678_MAF30_MDP0000552191_exon1" "chr12B" 100 17 0 0 16 32 8481012 8480996 3.4 31.9
"RosBREEDSNP_SNP_TC_34242663_Lg1_01678_MAF30_MDP0000552191_exon1" "chr12B" 85.185 27 4 0 13 39 9195392 9195366 3.4 31.9
"RosBREEDSNP_SNP_TC_34242663_Lg1_01678_MAF30_MDP0000552191_exon1" "chr12B" 85.185 27 4 0 13 39 14471263 14471237 3.4 31.9
"RosBREEDSNP_SNP_TC_34242663_Lg1_01678_MAF30_MDP0000552191_exon1" "chr12B" 86.207 29 3 1 12 40 17401237 17401210 3.4 31.9
"RosBREEDSNP_SNP_TC_34242663_Lg1_01678_MAF30_MDP0000552191_exon1" "chr12B" 85.185 27 4 0 14 40 21008910 21008884 3.4 31.9
"RosBREEDSNP_SNP_TC_34242663_Lg1_01678_MAF30_MDP0000552191_exon1" "chr12B" 90.909 22 2 0 13 34 21112898 21112919 3.4 31.9
"RosBREEDSNP_SNP_TC_34242663_Lg1_01678_MAF30_MDP0000552191_exon1" "chr12B" 100 17 0 0 14 30 23020310 23020294 3.4 31.9
"RosBREEDSNP_SNP_TC_34242663_Lg1_01678_MAF30_MDP0000552191_exon1" "chr13B" 92 25 2 0 7 31 31449248 31449272 0.079 37.4
"RosBREEDSNP_SNP_TC_34242663_Lg1_01678_MAF30_MDP0000552191_exon1" "chr13B" 86.207 29 4 0 16 44 20683929 20683901 0.28 35.6
"RosBREEDSNP_SNP_TC_34242663_Lg1_01678_MAF30_MDP0000552191_exon1" "chr13B" 100 18 0 0 14 31 26857 26840 0.96 33.7
"RosBREEDSNP_SNP_TC_34242663_Lg1_01678_MAF30_MDP0000552191_exon1" "chr13B" 91.304 23 2 0 15 37 19726379 19726357 0.96 33.7
"RosBREEDSNP_SNP_TC_34242663_Lg1_01678_MAF30_MDP0000552191_exon1" "chr13B" 95 20 1 0 13 32 248209 248190 3.4 32.8
"RosBREEDSNP_SNP_TC_34242663_Lg1_01678_MAF30_MDP0000552191_exon1" "chr13B" 95 20 1 0 13 32 10860007 10859988 3.4 32.8
"RosBREEDSNP_SNP_TC_34242663_Lg1_01678_MAF30_MDP0000552191_exon1" "chr13B" 95 20 1 0 14 33 18361656 18361675 3.4 32.8
"RosBREEDSNP_SNP_TC_34242663_Lg1_01678_MAF30_MDP0000552191_exon1" "chr13B" 95 20 1 0 12 31 29080489 29080508 3.4 32.8
"RosBREEDSNP_SNP_TC_34242663_Lg1_01678_MAF30_MDP0000552191_exon1" "chr13B" 95 20 1 0 6 25 33323254 33323273 3.4 32.8
"RosBREEDSNP_SNP_TC_34242663_Lg1_01678_MAF30_MDP0000552191_exon1" "chr13B" 88.889 27 2 1 11 36 39808279 39808305 3.4 32.8
"RosBREEDSNP_SNP_TC_34242663_Lg1_01678_MAF30_MDP0000552191_exon1" "chr13B" 100 17 0 0 15 31 489648 489664 3.4 31.9
"RosBREEDSNP_SNP_TC_34242663_Lg1_01678_MAF30_MDP0000552191_exon1" "chr13B" 90.909 22 2 0 13 34 7013829 7013850 3.4 31.9
"RosBREEDSNP_SNP_TC_34242663_Lg1_01678_MAF30_MDP0000552191_exon1" "chr13B" 100 17 0 0 13 29 7489463 7489479 3.4 31.9
"RosBREEDSNP_SNP_TC_34242663_Lg1_01678_MAF30_MDP0000552191_exon1" "chr13B" 100 17 0 0 13 29 10453101 10453117 3.4 31.9
"RosBREEDSNP_SNP_TC_34242663_Lg1_01678_MAF30_MDP0000552191_exon1" "chr13B" 90.909 22 2 0 11 32 14475651 14475672 3.4 31.9
"RosBREEDSNP_SNP_TC_34242663_Lg1_01678_MAF30_MDP0000552191_exon1" "chr13B" 90.909 22 2 0 13 34 15165319 15165340 3.4 31.9
"RosBREEDSNP_SNP_TC_34242663_Lg1_01678_MAF30_MDP0000552191_exon1" "chr13B" 90.909 22 2 0 13 34 23475667 23475646 3.4 31.9
"RosBREEDSNP_SNP_TC_34242663_Lg1_01678_MAF30_MDP0000552191_exon1" "chr13B" 90.909 22 2 0 13 34 25576805 25576826 3.4 31.9
"RosBREEDSNP_SNP_TC_34242663_Lg1_01678_MAF30_MDP0000552191_exon1" "chr13B" 100 17 0 0 13 29 31302702 31302686 3.4 31.9
"RosBREEDSNP_SNP_TC_34242663_Lg1_01678_MAF30_MDP0000552191_exon1" "chr13B" 100 17 0 0 18 34 31919372 31919388 3.4 31.9
"RosBREEDSNP_SNP_TC_34242663_Lg1_01678_MAF30_MDP0000552191_exon1" "chr13B" 90.909 22 2 0 11 32 35624083 35624104 3.4 31.9
"RosBREEDSNP_SNP_TC_34242663_Lg1_01678_MAF30_MDP0000552191_exon1" "chr13B" 100 17 0 0 13 29 38942842 38942858 3.4 31.9
"RosBREEDSNP_SNP_TC_34242663_Lg1_01678_MAF30_MDP0000552191_exon1" "chr13B" 100 17 0 0 13 29 38951989 38952005 3.4 31.9
"RosBREEDSNP_SNP_TC_34242663_Lg1_01678_MAF30_MDP0000552191_exon1" "chr13B" 100 17 0 0 18 34 40442243 40442259 3.4 31.9
"RosBREEDSNP_SNP_TC_34242663_Lg1_01678_MAF30_MDP0000552191_exon1" "chr13B" 100 17 0 0 14 30 40442245 40442261 3.4 31.9
"RosBREEDSNP_SNP_TC_34242663_Lg1_01678_MAF30_MDP0000552191_exon1" "chr16B" 100 20 0 0 15 34 29404787 29404806 0.079 37.4
"RosBREEDSNP_SNP_TC_34242663_Lg1_01678_MAF30_MDP0000552191_exon1" "chr16B" 95.455 22 1 0 9 30 4014394 4014415 0.28 36.5
"RosBREEDSNP_SNP_TC_34242663_Lg1_01678_MAF30_MDP0000552191_exon1" "chr16B" 95.455 22 1 0 12 33 5615328 5615307 0.28 36.5
"RosBREEDSNP_SNP_TC_34242663_Lg1_01678_MAF30_MDP0000552191_exon1" "chr16B" 100 19 0 0 12 30 16344760 16344742 0.28 35.6
"RosBREEDSNP_SNP_TC_34242663_Lg1_01678_MAF30_MDP0000552191_exon1" "chr16B" 100 19 0 0 13 31 33574631 33574613 0.28 35.6
"RosBREEDSNP_SNP_TC_34242663_Lg1_01678_MAF30_MDP0000552191_exon1" "chr16B" 100 18 0 0 13 30 15695619 15695636 0.96 33.7
"RosBREEDSNP_SNP_TC_34242663_Lg1_01678_MAF30_MDP0000552191_exon1" "chr16B" 88.889 27 2 1 8 34 91103 91128 3.4 32.8
"RosBREEDSNP_SNP_TC_34242663_Lg1_01678_MAF30_MDP0000552191_exon1" "chr16B" 95 20 1 0 15 34 10789104 10789085 3.4 32.8
"RosBREEDSNP_SNP_TC_34242663_Lg1_01678_MAF30_MDP0000552191_exon1" "chr16B" 95 20 1 0 15 34 13010218 13010237 3.4 32.8
"RosBREEDSNP_SNP_TC_34242663_Lg1_01678_MAF30_MDP0000552191_exon1" "chr16B" 95 20 1 0 13 32 22275436 22275417 3.4 32.8
"RosBREEDSNP_SNP_TC_34242663_Lg1_01678_MAF30_MDP0000552191_exon1" "chr16B" 88 25 3 0 13 37 23518408 23518384 3.4 32.8
"RosBREEDSNP_SNP_TC_34242663_Lg1_01678_MAF30_MDP0000552191_exon1" "chr16B" 95 20 1 0 14 33 29404792 29404811 3.4 32.8
"RosBREEDSNP_SNP_TC_34242663_Lg1_01678_MAF30_MDP0000552191_exon1" "chr16B" 90.909 22 2 0 13 34 5078963 5078984 3.4 31.9
"RosBREEDSNP_SNP_TC_34242663_Lg1_01678_MAF30_MDP0000552191_exon1" "chr16B" 90.909 22 2 0 13 34 17320620 17320599 3.4 31.9
"RosBREEDSNP_SNP_TC_34242663_Lg1_01678_MAF30_MDP0000552191_exon1" "chr16B" 90.909 22 2 0 13 34 19320631 19320610 3.4 31.9
"RosBREEDSNP_SNP_TC_34242663_Lg1_01678_MAF30_MDP0000552191_exon1" "chr16B" 90.909 22 2 0 13 34 26902532 26902553 3.4 31.9
"RosBREEDSNP_SNP_TC_34242663_Lg1_01678_MAF30_MDP0000552191_exon1" "chr16B" 100 17 0 0 13 29 31241833 31241817 3.4 31.9
"RosBREEDSNP_SNP_TC_34242663_Lg1_01678_MAF30_MDP0000552191_exon1" "chr16B" 100 17 0 0 13 29 31248042 31248026 3.4 31.9
"RosBREEDSNP_SNP_TC_34242663_Lg1_01678_MAF30_MDP0000552191_exon1" "chr16B" 100 17 0 0 13 29 33876838 33876822 3.4 31.9
"RosBREEDSNP_SNP_TC_34242663_Lg1_01678_MAF30_MDP0000552191_exon1" "chr8B" 95.238 21 1 0 14 34 15662059 15662079 0.96 34.6
"RosBREEDSNP_SNP_TC_34242663_Lg1_01678_MAF30_MDP0000552191_exon1" "chr8B" 95.238 21 1 0 14 34 18657313 18657333 0.96 34.6
"RosBREEDSNP_SNP_TC_34242663_Lg1_01678_MAF30_MDP0000552191_exon1" "chr8B" 91.304 23 2 0 17 39 18969735 18969713 0.96 33.7
"RosBREEDSNP_SNP_TC_34242663_Lg1_01678_MAF30_MDP0000552191_exon1" "chr8B" 95.455 22 0 1 13 34 12293911 12293931 3.4 32.8
"RosBREEDSNP_SNP_TC_34242663_Lg1_01678_MAF30_MDP0000552191_exon1" "chr8B" 95 20 1 0 14 33 18413569 18413550 3.4 32.8
"RosBREEDSNP_SNP_TC_34242663_Lg1_01678_MAF30_MDP0000552191_exon1" "chr8B" 95 20 1 0 12 31 19296455 19296474 3.4 32.8
"RosBREEDSNP_SNP_TC_34242663_Lg1_01678_MAF30_MDP0000552191_exon1" "chr8B" 90.909 22 2 0 13 34 11321448 11321427 3.4 31.9
"RosBREEDSNP_SNP_TC_34242663_Lg1_01678_MAF30_MDP0000552191_exon1" "chr8B" 90.909 22 2 0 13 34 11329825 11329804 3.4 31.9
"RosBREEDSNP_SNP_TC_34242663_Lg1_01678_MAF30_MDP0000552191_exon1" "chr8B" 100 17 0 0 13 29 15192951 15192967 3.4 31.9
"RosBREEDSNP_SNP_TC_34242663_Lg1_01678_MAF30_MDP0000552191_exon1" "chr8B" 90.909 22 2 0 13 34 26483139 26483160 3.4 31.9
"RosBREEDSNP_SNP_TC_34242663_Lg1_01678_MAF30_MDP0000552191_exon1" "chr8B" 90.909 22 2 0 13 34 26676760 26676739 3.4 31.9
"RosBREEDSNP_SNP_TC_34242663_Lg1_01678_MAF30_MDP0000552191_exon1" "chr8B" 90.909 22 2 0 13 34 26690093 26690072 3.4 31.9
"RosBREEDSNP_SNP_TC_34421998_Lg1_19307__19307_exon2" "chr7B" 81.25 48 9 0 3 50 21817239 21817192 0.000152 47.3
"RosBREEDSNP_SNP_TC_34421998_Lg1_19307__19307_exon2" "chr5B" 100 20 0 0 15 34 42416307 42416326 0.079 37.4
"RosBREEDSNP_SNP_TC_34421998_Lg1_19307__19307_exon2" "chr5B" 85.714 28 1 1 8 35 38054772 38054748 3.4 31.9
"RosBREEDSNP_SNP_TC_34421998_Lg1_19307__19307_exon2" "chr10B" 100 20 0 0 15 34 30077937 30077918 0.079 37.4
"RosBREEDSNP_SNP_TC_34421998_Lg1_19307__19307_exon2" "chr11B" 100 18 0 0 27 44 34171458 34171475 0.96 33.7
"RosBREEDSNP_SNP_TC_34421998_Lg1_19307__19307_exon2" "chr11B" 90.909 22 2 0 27 48 33889973 33889952 3.4 31.9
"RosBREEDSNP_SNP_TC_34421998_Lg1_19307__19307_exon2" "chr4B" 95 20 1 0 23 42 24675244 24675263 3.4 32.8
"RosBREEDSNP_SNP_TC_34421998_Lg1_19307__19307_exon2" "chr6B" 88 25 3 0 9 33 5528137 5528161 3.4 32.8
"RosBREEDSNP_SNP_TC_34421998_Lg1_19307__19307_exon2" "chr9B" 88 25 3 0 9 33 18763724 18763748 3.4 32.8
"RosBREEDSNP_SNP_TC_34421998_Lg1_19307__19307_exon2" "chr15B" 88 25 3 0 10 34 707433 707457 3.4 32.8
"RosBREEDSNP_SNP_TC_34421998_Lg1_19307__19307_exon2" "chr15B" 88 25 3 0 10 34 724918 724942 3.4 32.8
"RosBREEDSNP_SNP_TC_34421998_Lg1_19307__19307_exon2" "chr1B" 90.909 22 2 0 12 33 5022171 5022192 3.4 31.9
"RosBREEDSNP_SNP_TC_34421998_Lg1_19307__19307_exon2" "chr1B" 90.909 22 2 0 12 33 5029073 5029094 3.4 31.9
"RosBREEDSNP_SNP_TC_34439805_Lg1_02371_MAF40_MDP0000282186_exon3" "chr7B" 89.796 49 5 0 1 49 21817689 21817641 1.63e-10 67.1
"RosBREEDSNP_SNP_TC_34439805_Lg1_02371_MAF40_MDP0000282186_exon3" "chr17B" 91.667 24 2 0 24 47 8019311 8019288 0.28 35.6
"RosBREEDSNP_SNP_TC_34439805_Lg1_02371_MAF40_MDP0000282186_exon3" "chr2B" 85.714 28 4 0 16 43 5443328 5443355 0.96 33.7
"RosBREEDSNP_SNP_TC_34439805_Lg1_02371_MAF40_MDP0000282186_exon3" "chr2B" 85.185 27 4 0 20 46 176437 176463 3.4 31.9
"RosBREEDSNP_SNP_TC_34439805_Lg1_02371_MAF40_MDP0000282186_exon3" "chr13B" 100 18 0 0 13 30 3502984 3502967 0.96 33.7
"RosBREEDSNP_SNP_TC_34439805_Lg1_02371_MAF40_MDP0000282186_exon3" "chr6B" 100 17 0 0 20 36 8714910 8714926 3.4 31.9
"RosBREEDSNP_SNP_TC_34439805_Lg1_02371_MAF40_MDP0000282186_exon3" "chr12B" 90.909 22 2 0 13 34 3652337 3652316 3.4 31.9
"RosBREEDSNP_SNP_TC_34439805_Lg1_02371_MAF40_MDP0000282186_exon3" "chr12B" 100 17 0 0 18 34 7076637 7076621 3.4 31.9
"RosBREEDSNP_SNP_TC_35418876_Lg1_02092_MAF20_MDP0000657537_exon2" "chr1B" 100 50 0 0 1 50 25928316 25928365 4.08e-18 91.5
"RosBREEDSNP_SNP_TC_35418876_Lg1_02092_MAF20_MDP0000657537_exon2" "chr1B" 92 50 4 0 1 50 25217258 25217209 1.1e-12 73.4
"RosBREEDSNP_SNP_TC_35418876_Lg1_02092_MAF20_MDP0000657537_exon2" "chr1B" 92 50 4 0 1 50 25939263 25939312 1.1e-12 73.4
"RosBREEDSNP_SNP_TC_35418876_Lg1_02092_MAF20_MDP0000657537_exon2" "chr1B" 90 50 5 0 1 50 25224942 25224893 4.66e-11 68.9
"RosBREEDSNP_SNP_TC_35418876_Lg1_02092_MAF20_MDP0000657537_exon2" "chr1B" 84.615 52 6 1 1 50 25934248 25934299 2.94e-07 56.3
"RosBREEDSNP_SNP_TC_35418876_Lg1_02092_MAF20_MDP0000657537_exon2" "chr7B" 98 50 1 0 1 50 22715037 22715086 1.74e-16 86.9
"RosBREEDSNP_SNP_TC_35418876_Lg1_02092_MAF20_MDP0000657537_exon2" "chr7B" 95.745 47 2 0 2 48 16541987 16542033 8.99e-14 77
"RosBREEDSNP_SNP_TC_35418876_Lg1_02092_MAF20_MDP0000657537_exon2" "chr7B" 95.745 47 2 0 2 48 22761084 22761130 8.99e-14 77
"RosBREEDSNP_SNP_TC_35418876_Lg1_02092_MAF20_MDP0000657537_exon2" "chr7B" 92 50 4 0 1 50 22708745 22708794 1.1e-12 73.4
"RosBREEDSNP_SNP_TC_35418876_Lg1_02092_MAF20_MDP0000657537_exon2" "chr7B" 93.617 47 3 0 2 48 22744302 22744348 3.82e-12 72.5
"RosBREEDSNP_SNP_TC_35418876_Lg1_02092_MAF20_MDP0000657537_exon2" "chr7B" 93.617 47 3 0 2 48 22779620 22779666 3.82e-12 72.5
"RosBREEDSNP_SNP_TC_35418876_Lg1_02092_MAF20_MDP0000657537_exon2" "chr7B" 86 50 6 1 1 50 16554283 16554331 2.94e-07 56.3
"RosBREEDSNP_SNP_TC_35418876_Lg1_02092_MAF20_MDP0000657537_exon2" "chr7B" 86 50 6 1 1 50 22732215 22732263 2.94e-07 56.3
"RosBREEDSNP_SNP_TC_35418876_Lg1_02092_MAF20_MDP0000657537_exon2" "chr5B" 89.655 29 1 2 17 44 6060301 6060328 3.4 32.8
"RosBREEDSNP_SNP_TC_35418876_Lg1_02092_MAF20_MDP0000657537_exon2" "chr5B" 100 17 0 0 19 35 22454953 22454969 3.4 31.9
"RosBREEDSNP_SNP_TC_35418876_Lg1_02092_MAF20_MDP0000657537_exon2" "chr9B" 100 17 0 0 20 36 7582865 7582881 3.4 31.9
"RosBREEDSNP_SNP_TC_35418876_Lg1_02092_MAF20_MDP0000657537_exon2" "chr14B" 100 17 0 0 28 44 14287969 14287953 3.4 31.9
"RosBREEDSNP_SNP_TC_35418876_Lg1_02092_MAF20_MDP0000657537_exon2" "chr17B" 100 17 0 0 20 36 6230115 6230131 3.4 31.9
"RosBREEDSNP_SNP_TC_35487462_Lg2_00267_MAF50_MDP0000296536_exon3" "chr2B" 96 50 2 0 1 50 34841496 34841545 2.11e-15 82.4
"RosBREEDSNP_SNP_TC_35487462_Lg2_00267_MAF50_MDP0000296536_exon3" "chr11B" 92 50 4 0 1 50 31511892 31511843 1.1e-12 73.4
"RosBREEDSNP_SNP_TC_35487462_Lg2_00267_MAF50_MDP0000296536_exon3" "chr11B" 100 17 0 0 11 27 5141104 5141088 3.4 31.9
"RosBREEDSNP_SNP_TC_35487462_Lg2_00267_MAF50_MDP0000296536_exon3" "chr16B" 92 50 4 0 1 50 5011188 5011237 1.1e-12 73.4
"RosBREEDSNP_SNP_TC_35487462_Lg2_00267_MAF50_MDP0000296536_exon3" "chr16B" 88 50 6 0 1 50 10301481 10301530 5.67e-10 64.4
"RosBREEDSNP_SNP_TC_35487462_Lg2_00267_MAF50_MDP0000296536_exon3" "chr16B" 88 50 6 0 1 50 33607030 33607079 5.67e-10 64.4
"RosBREEDSNP_SNP_TC_35487462_Lg2_00267_MAF50_MDP0000296536_exon3" "chr16B" 88 50 6 0 1 50 33614624 33614673 5.67e-10 64.4
"RosBREEDSNP_SNP_TC_35487462_Lg2_00267_MAF50_MDP0000296536_exon3" "chr13B" 91.667 48 4 0 1 48 12143422 12143375 1.33e-11 69.8
"RosBREEDSNP_SNP_TC_35487462_Lg2_00267_MAF50_MDP0000296536_exon3" "chr13B" 81.579 38 6 1 3 39 13937355 13937392 0.96 34.6
"RosBREEDSNP_SNP_TC_35487462_Lg2_00267_MAF50_MDP0000296536_exon3" "chr5B" 90 50 5 0 1 50 5799526 5799575 4.66e-11 68.9
"RosBREEDSNP_SNP_TC_35487462_Lg2_00267_MAF50_MDP0000296536_exon3" "chr5B" 90.909 22 2 0 1 22 20766120 20766099 3.4 31.9
"RosBREEDSNP_SNP_TC_35487462_Lg2_00267_MAF50_MDP0000296536_exon3" "chr15B" 90 50 5 0 1 50 27915137 27915186 4.66e-11 68.9
"RosBREEDSNP_SNP_TC_35487462_Lg2_00267_MAF50_MDP0000296536_exon3" "chr15B" 89.583 48 5 0 1 48 17319901 17319948 5.67e-10 65.3
"RosBREEDSNP_SNP_TC_35487462_Lg2_00267_MAF50_MDP0000296536_exon3" "chr10B" 88 50 6 0 1 50 3383558 3383509 5.67e-10 64.4
"RosBREEDSNP_SNP_TC_35487462_Lg2_00267_MAF50_MDP0000296536_exon3" "chr10B" 86.667 30 3 1 1 29 7791737 7791766 0.96 33.7
"RosBREEDSNP_SNP_TC_35487462_Lg2_00267_MAF50_MDP0000296536_exon3" "chr3B" 88.889 45 5 0 6 50 15406273 15406317 2.41e-08 59.9
"RosBREEDSNP_SNP_TC_35487462_Lg2_00267_MAF50_MDP0000296536_exon3" "chr1B" 82 50 4 1 1 50 18589733 18589689 1.25e-05 50.9
"RosBREEDSNP_SNP_TC_35487462_Lg2_00267_MAF50_MDP0000296536_exon3" "chr8B" 91.667 24 2 0 27 50 8744863 8744840 0.28 35.6
"RosBREEDSNP_SNP_TC_35487462_Lg2_00267_MAF50_MDP0000296536_exon3" "chr6B" 95 20 1 0 29 48 19369644 19369663 3.4 32.8
"RosBREEDSNP_SNP_TC_35487462_Lg2_00267_MAF50_MDP0000296536_exon3" "chr6B" 90.909 22 2 0 8 29 7940187 7940166 3.4 31.9
"RosBREEDSNP_SNP_TC_35487462_Lg2_00267_MAF50_MDP0000296536_exon3" "chr14B" 95 20 1 0 9 28 14475601 14475582 3.4 32.8
"RosBREEDSNP_SNP_TC_35487462_Lg2_00267_MAF50_MDP0000296536_exon3" "chr17B" 95 20 1 0 26 45 1398608 1398589 3.4 32.8
"RosBREEDSNP_SNP_TC_36462247_Lg2_00669_MAF50_262678_exon2" "chr2B" 100 50 0 0 1 50 35870122 35870073 4.08e-18 91.5
"RosBREEDSNP_SNP_TC_36462247_Lg2_00669_MAF50_262678_exon2" "chr7B" 83.333 48 3 2 1 47 3123242 3123285 0.000152 47.3
"RosBREEDSNP_SNP_TC_36462247_Lg2_00669_MAF50_262678_exon2" "chr7B" 83.333 48 3 2 1 47 3148595 3148638 0.000152 47.3
"RosBREEDSNP_SNP_TC_36462247_Lg2_00669_MAF50_262678_exon2" "chr7B" 92 25 1 1 5 28 6229764 6229788 0.96 33.7
"RosBREEDSNP_SNP_TC_36462247_Lg2_00669_MAF50_262678_exon2" "chr7B" 92 25 1 1 5 28 6257428 6257452 0.96 33.7
"RosBREEDSNP_SNP_TC_36462247_Lg2_00669_MAF50_262678_exon2" "chr5B" 95.238 21 1 0 5 25 1360315 1360295 0.96 34.6
"RosBREEDSNP_SNP_TC_36462247_Lg2_00669_MAF50_262678_exon2" "chr5B" 95.238 21 1 0 1 21 41906927 41906947 0.96 34.6
"RosBREEDSNP_SNP_TC_36462247_Lg2_00669_MAF50_262678_exon2" "chr5B" 95.238 21 1 0 1 21 41945379 41945399 0.96 34.6
"RosBREEDSNP_SNP_TC_36462247_Lg2_00669_MAF50_262678_exon2" "chr5B" 95.238 21 1 0 1 21 41961524 41961544 0.96 34.6
"RosBREEDSNP_SNP_TC_36462247_Lg2_00669_MAF50_262678_exon2" "chr5B" 95.238 21 1 0 1 21 41970235 41970255 0.96 34.6
"RosBREEDSNP_SNP_TC_36462247_Lg2_00669_MAF50_262678_exon2" "chr3B" 84.375 32 4 1 4 34 10899292 10899261 3.4 32.8
"RosBREEDSNP_SNP_TC_36462247_Lg2_00669_MAF50_262678_exon2" "chr3B" 95 20 1 0 5 24 20283448 20283429 3.4 32.8
"RosBREEDSNP_SNP_TC_36462247_Lg2_00669_MAF50_262678_exon2" "chr9B" 88 25 3 0 9 33 17355571 17355547 3.4 32.8
"RosBREEDSNP_SNP_TC_36462247_Lg2_00669_MAF50_262678_exon2" "chr9B" 88 25 3 0 9 33 17367662 17367638 3.4 32.8
"RosBREEDSNP_SNP_TC_36462247_Lg2_00669_MAF50_262678_exon2" "chr15B" 95 20 1 0 5 24 22120894 22120913 3.4 32.8
"RosBREEDSNP_SNP_TC_36462247_Lg2_00669_MAF50_262678_exon2" "chr10B" 90.909 22 2 0 3 24 9510381 9510360 3.4 31.9
"RosBREEDSNP_SNP_TC_36492148_Lg2_00669_MAF50_MDP0000138033_exon10" "chr2B" 100 50 0 0 1 50 35906918 35906869 4.08e-18 91.5
"RosBREEDSNP_SNP_TC_36492148_Lg2_00669_MAF50_MDP0000138033_exon10" "chr2B" 95.455 22 0 1 13 34 18916856 18916876 3.4 32.8
"RosBREEDSNP_SNP_TC_36492148_Lg2_00669_MAF50_MDP0000138033_exon10" "chr2B" 90.909 22 2 0 11 32 6769762 6769783 3.4 31.9
"RosBREEDSNP_SNP_TC_36492148_Lg2_00669_MAF50_MDP0000138033_exon10" "chr2B" 81.25 32 6 0 9 40 30844967 30844936 3.4 31.9
"RosBREEDSNP_SNP_TC_36492148_Lg2_00669_MAF50_MDP0000138033_exon10" "chr7B" 93.878 49 3 0 2 50 3034858 3034906 3.14e-13 76.1
"RosBREEDSNP_SNP_TC_36492148_Lg2_00669_MAF50_MDP0000138033_exon10" "chr7B" 95 20 1 0 14 33 5162612 5162593 3.4 32.8
"RosBREEDSNP_SNP_TC_36492148_Lg2_00669_MAF50_MDP0000138033_exon10" "chr3B" 95.455 22 1 0 13 34 31558150 31558129 0.28 36.5
"RosBREEDSNP_SNP_TC_36492148_Lg2_00669_MAF50_MDP0000138033_exon10" "chr5B" 95 20 1 0 13 32 8166394 8166375 3.4 32.8
"RosBREEDSNP_SNP_TC_36492148_Lg2_00669_MAF50_MDP0000138033_exon10" "chr12B" 95 20 1 0 8 27 10842936 10842917 3.4 32.8
"RosBREEDSNP_SNP_TC_36492148_Lg2_00669_MAF50_MDP0000138033_exon10" "chr1B" 90.909 22 2 0 11 32 1921261 1921282 3.4 31.9
"RosBREEDSNP_SNP_TC_36492148_Lg2_00669_MAF50_MDP0000138033_exon10" "chr1B" 100 17 0 0 11 27 19096496 19096480 3.4 31.9
"RosBREEDSNP_SNP_TC_36492148_Lg2_00669_MAF50_MDP0000138033_exon10" "chr8B" 90.909 22 2 0 16 37 3157713 3157734 3.4 31.9
"RosBREEDSNP_SNP_TC_36492148_Lg2_00669_MAF50_MDP0000138033_exon10" "chr13B" 90.909 22 2 0 9 30 7535118 7535139 3.4 31.9
"RosBREEDSNP_SNP_TC_36492148_Lg2_00669_MAF50_MDP0000138033_exon10" "chr14B" 100 17 0 0 16 32 15743637 15743653 3.4 31.9
"RosBREEDSNP_SNP_TC_36492148_Lg2_00669_MAF50_MDP0000138033_exon10" "chr14B" 90.909 22 2 0 20 41 26088106 26088127 3.4 31.9
"RosBREEDSNP_SNP_TC_36492148_Lg2_00669_MAF50_MDP0000138033_exon10" "chr15B" 100 17 0 0 7 23 35018213 35018197 3.4 31.9
"RosBREEDSNP_SNP_TC_36492148_Lg2_00669_MAF50_MDP0000138033_exon10" "chr15B" 90.909 22 2 0 20 41 41895714 41895735 3.4 31.9
"RosBREEDSNP_SNP_TC_36492148_Lg2_00669_MAF50_MDP0000138033_exon10" "chr16B" 90.909 22 2 0 11 32 17786339 17786360 3.4 31.9
"RosBREEDSNP_SNP_TC_36492148_Lg2_00669_MAF50_MDP0000138033_exon10" "chr16B" 90.909 22 2 0 11 32 26430578 26430599 3.4 31.9
"RosBREEDSNP_SNP_TC_37060927_Lg3_00664_MAF20_1663233_exon1" "chr3B" 100 50 0 0 1 50 30557997 30558046 4.08e-18 91.5
"RosBREEDSNP_SNP_TC_37087735_Lg3_00664_MAF40_83350_exon1" "chr3B" 100 50 0 0 1 50 30581990 30582039 4.08e-18 91.5
"RosBREEDSNP_SNP_TC_37087735_Lg3_00664_MAF40_83350_exon1" "chr3B" 94 50 3 0 1 50 30582580 30582629 8.99e-14 77.9
"RosBREEDSNP_SNP_TC_37087735_Lg3_00664_MAF40_83350_exon1" "chr3B" 90.909 22 2 0 5 26 2539377 2539398 3.4 31.9
"RosBREEDSNP_SNP_TC_37087735_Lg3_00664_MAF40_83350_exon1" "chr3B" 90.909 22 2 0 5 26 3350465 3350444 3.4 31.9
"RosBREEDSNP_SNP_TC_37087735_Lg3_00664_MAF40_83350_exon1" "chr4B" 84.444 45 7 0 6 50 6197407 6197451 1.25e-05 50.9
"RosBREEDSNP_SNP_TC_37087735_Lg3_00664_MAF40_83350_exon1" "chr8B" 84.444 45 7 0 6 50 4923450 4923494 1.25e-05 50.9
"RosBREEDSNP_SNP_TC_37087735_Lg3_00664_MAF40_83350_exon1" "chr8B" 82 50 9 0 1 50 8582092 8582141 1.25e-05 50.9
"RosBREEDSNP_SNP_TC_37087735_Lg3_00664_MAF40_83350_exon1" "chr8B" 84.375 32 4 1 8 38 22403465 22403496 3.4 32.8
"RosBREEDSNP_SNP_TC_37087735_Lg3_00664_MAF40_83350_exon1" "chr6B" 93.75 32 2 0 19 50 27236739 27236708 1.25e-05 50
"RosBREEDSNP_SNP_TC_37087735_Lg3_00664_MAF40_83350_exon1" "chr6B" 81.579 38 7 0 6 43 20541274 20541311 0.079 38.3
"RosBREEDSNP_SNP_TC_37087735_Lg3_00664_MAF40_83350_exon1" "chr6B" 100 17 0 0 9 25 6289078 6289094 3.4 31.9
"RosBREEDSNP_SNP_TC_37087735_Lg3_00664_MAF40_83350_exon1" "chr6B" 78.378 37 8 0 4 40 25443612 25443648 3.4 31.9
"RosBREEDSNP_SNP_TC_37087735_Lg3_00664_MAF40_83350_exon1" "chr6B" 78.378 37 8 0 4 40 25458328 25458364 3.4 31.9
"RosBREEDSNP_SNP_TC_37087735_Lg3_00664_MAF40_83350_exon1" "chr10B" 84.091 44 7 0 7 50 33825032 33825075 4.36e-05 49.1
"RosBREEDSNP_SNP_TC_37087735_Lg3_00664_MAF40_83350_exon1" "chr10B" 95 20 1 0 9 28 35248156 35248175 3.4 32.8
"RosBREEDSNP_SNP_TC_37087735_Lg3_00664_MAF40_83350_exon1" "chr10B" 100 17 0 0 11 27 11616821 11616805 3.4 31.9
"RosBREEDSNP_SNP_TC_37087735_Lg3_00664_MAF40_83350_exon1" "chr10B" 90.909 22 2 0 3 24 35208718 35208697 3.4 31.9
"RosBREEDSNP_SNP_TC_37087735_Lg3_00664_MAF40_83350_exon1" "chr10B" 90.909 22 2 0 3 24 35229529 35229508 3.4 31.9
"RosBREEDSNP_SNP_TC_37087735_Lg3_00664_MAF40_83350_exon1" "chr17B" 82.609 46 8 0 5 50 23366726 23366681 4.36e-05 48.2
"RosBREEDSNP_SNP_TC_37087735_Lg3_00664_MAF40_83350_exon1" "chr17B" 100 18 0 0 18 35 7662558 7662575 0.96 33.7
"RosBREEDSNP_SNP_TC_37087735_Lg3_00664_MAF40_83350_exon1" "chr5B" 82.222 45 8 0 6 50 20600389 20600433 0.000152 46.4
"RosBREEDSNP_SNP_TC_37087735_Lg3_00664_MAF40_83350_exon1" "chr5B" 95 20 1 0 9 28 4801740 4801759 3.4 32.8
"RosBREEDSNP_SNP_TC_37087735_Lg3_00664_MAF40_83350_exon1" "chr5B" 88.889 27 2 1 2 28 43626000 43625975 3.4 32.8
"RosBREEDSNP_SNP_TC_37087735_Lg3_00664_MAF40_83350_exon1" "chr5B" 95 20 1 0 9 28 45513464 45513483 3.4 32.8
"RosBREEDSNP_SNP_TC_37087735_Lg3_00664_MAF40_83350_exon1" "chr5B" 81.25 32 6 0 19 50 47851090 47851059 3.4 31.9
"RosBREEDSNP_SNP_TC_37087735_Lg3_00664_MAF40_83350_exon1" "chr7B" 80 45 9 0 6 50 4334284 4334240 0.006 41.9
"RosBREEDSNP_SNP_TC_37087735_Lg3_00664_MAF40_83350_exon1" "chr7B" 88 25 3 0 19 43 23423623 23423599 3.4 32.8
"RosBREEDSNP_SNP_TC_37087735_Lg3_00664_MAF40_83350_exon1" "chr7B" 90.909 22 2 0 3 24 11783422 11783401 3.4 31.9
"RosBREEDSNP_SNP_TC_37087735_Lg3_00664_MAF40_83350_exon1" "chr11B" 87.5 32 4 0 19 50 37907938 37907969 0.006 41
"RosBREEDSNP_SNP_TC_37087735_Lg3_00664_MAF40_83350_exon1" "chr2B" 91.667 24 2 0 18 41 16917826 16917803 0.28 35.6
"RosBREEDSNP_SNP_TC_37087735_Lg3_00664_MAF40_83350_exon1" "chr2B" 91.304 23 2 0 2 24 37622313 37622291 0.96 33.7
"RosBREEDSNP_SNP_TC_37087735_Lg3_00664_MAF40_83350_exon1" "chr2B" 88.889 27 2 1 17 43 8169389 8169364 3.4 32.8
"RosBREEDSNP_SNP_TC_37087735_Lg3_00664_MAF40_83350_exon1" "chr1B" 88 25 3 0 11 35 26024722 26024698 3.4 32.8
"RosBREEDSNP_SNP_TC_37087735_Lg3_00664_MAF40_83350_exon1" "chr9B" 100 17 0 0 5 21 9491097 9491113 3.4 31.9
"RosBREEDSNP_SNP_TC_37087735_Lg3_00664_MAF40_83350_exon1" "chr9B" 90.909 22 2 0 3 24 32337828 32337807 3.4 31.9
"RosBREEDSNP_SNP_TC_37496618_Lg3_01822_MAF20_377044_exon1" "chr3B" 100 50 0 0 1 50 31010403 31010354 4.08e-18 91.5
"RosBREEDSNP_SNP_TC_37496618_Lg3_01822_MAF20_377044_exon1" "chr3B" 88 25 3 0 16 40 7350567 7350591 3.4 32.8
"RosBREEDSNP_SNP_TC_37496618_Lg3_01822_MAF20_377044_exon1" "chr13B" 93.75 32 1 1 17 48 28940618 28940588 0.000152 46.4
"RosBREEDSNP_SNP_TC_37496618_Lg3_01822_MAF20_377044_exon1" "chr13B" 95.238 21 1 0 23 43 22360648 22360668 0.96 34.6
"RosBREEDSNP_SNP_TC_37496618_Lg3_01822_MAF20_377044_exon1" "chr13B" 88 25 3 0 12 36 24713459 24713435 3.4 32.8
"RosBREEDSNP_SNP_TC_37496618_Lg3_01822_MAF20_377044_exon1" "chr13B" 90.909 22 2 0 26 47 7560243 7560264 3.4 31.9
"RosBREEDSNP_SNP_TC_37496618_Lg3_01822_MAF20_377044_exon1" "chr15B" 88.235 34 3 1 11 43 37298899 37298866 0.006 41
"RosBREEDSNP_SNP_TC_37496618_Lg3_01822_MAF20_377044_exon1" "chr15B" 91.304 23 2 0 28 50 18361406 18361428 0.96 33.7
"RosBREEDSNP_SNP_TC_37496618_Lg3_01822_MAF20_377044_exon1" "chr15B" 91.667 24 1 1 27 50 11347706 11347728 3.4 31.9
"RosBREEDSNP_SNP_TC_37496618_Lg3_01822_MAF20_377044_exon1" "chr15B" 100 17 0 0 17 33 43649605 43649621 3.4 31.9
"RosBREEDSNP_SNP_TC_37496618_Lg3_01822_MAF20_377044_exon1" "chr8B" 87.097 31 4 0 3 33 20543301 20543271 0.023 39.2
"RosBREEDSNP_SNP_TC_37496618_Lg3_01822_MAF20_377044_exon1" "chr8B" 90.909 22 2 0 13 34 13251748 13251769 3.4 31.9
"RosBREEDSNP_SNP_TC_37496618_Lg3_01822_MAF20_377044_exon1" "chr10B" 91.667 24 2 0 25 48 20490904 20490881 0.28 35.6
"RosBREEDSNP_SNP_TC_37496618_Lg3_01822_MAF20_377044_exon1" "chr10B" 83.871 31 5 0 10 40 35913155 35913185 0.96 34.6
"RosBREEDSNP_SNP_TC_37496618_Lg3_01822_MAF20_377044_exon1" "chr10B" 90.909 22 2 0 11 32 35015371 35015392 3.4 31.9
"RosBREEDSNP_SNP_TC_37496618_Lg3_01822_MAF20_377044_exon1" "chr11B" 86.207 29 4 0 22 50 32035859 32035831 0.28 35.6
"RosBREEDSNP_SNP_TC_37496618_Lg3_01822_MAF20_377044_exon1" "chr11B" 83.784 37 4 2 8 43 38472097 38472132 0.96 33.7
"RosBREEDSNP_SNP_TC_37496618_Lg3_01822_MAF20_377044_exon1" "chr11B" 88 25 3 0 16 40 33250590 33250566 3.4 32.8
"RosBREEDSNP_SNP_TC_37496618_Lg3_01822_MAF20_377044_exon1" "chr14B" 86.207 29 4 0 18 46 9438313 9438341 0.28 35.6
"RosBREEDSNP_SNP_TC_37496618_Lg3_01822_MAF20_377044_exon1" "chr14B" 91.667 24 2 0 2 25 13337862 13337885 0.28 35.6
"RosBREEDSNP_SNP_TC_37496618_Lg3_01822_MAF20_377044_exon1" "chr14B" 95 20 1 0 23 42 6364572 6364553 3.4 32.8
"RosBREEDSNP_SNP_TC_37496618_Lg3_01822_MAF20_377044_exon1" "chr6B" 91.304 23 2 0 3 25 7819007 7819029 0.96 33.7
"RosBREEDSNP_SNP_TC_37496618_Lg3_01822_MAF20_377044_exon1" "chr6B" 90.909 22 2 0 13 34 26525959 26525938 3.4 31.9
"RosBREEDSNP_SNP_TC_37496618_Lg3_01822_MAF20_377044_exon1" "chr9B" 91.304 23 2 0 3 25 28998041 28998019 0.96 33.7
"RosBREEDSNP_SNP_TC_37496618_Lg3_01822_MAF20_377044_exon1" "chr17B" 91.304 23 2 0 3 25 12433224 12433202 0.96 33.7
"RosBREEDSNP_SNP_TC_37496618_Lg3_01822_MAF20_377044_exon1" "chr17B" 100 17 0 0 19 35 20268998 20269014 3.4 31.9
"RosBREEDSNP_SNP_TC_37496618_Lg3_01822_MAF20_377044_exon1" "chr4B" 84.375 32 4 1 18 49 19465433 19465463 3.4 32.8
"RosBREEDSNP_SNP_TC_37496618_Lg3_01822_MAF20_377044_exon1" "chr5B" 90.909 22 2 0 29 50 30226739 30226718 3.4 31.9
"RosBREEDSNP_SNP_TC_37496618_Lg3_01822_MAF20_377044_exon1" "chr7B" 87.097 31 2 2 17 47 17372542 17372514 3.4 31.9
"RosBREEDSNP_SNP_TC_37496618_Lg3_01822_MAF20_377044_exon1" "chr16B" 91.667 24 1 1 3 26 11278562 11278540 3.4 31.9
"RosBREEDSNP_SNP_TC_37496618_Lg3_01822_MAF20_377044_exon1" "chr16B" 83.333 36 4 2 14 49 30230879 30230912 3.4 31.9
"RosBREEDSNP_SNP_TC_37545191_Lg3_01822_MAF30_263823_exon1" "chr3B" 100 50 0 0 1 50 31082181 31082132 4.08e-18 91.5
"RosBREEDSNP_SNP_TC_37545191_Lg3_01822_MAF30_263823_exon1" "chr11B" 94 50 3 0 1 50 37235842 37235891 8.99e-14 77.9
"RosBREEDSNP_SNP_TC_37545191_Lg3_01822_MAF30_263823_exon1" "chr11B" 100 17 0 0 13 29 29102401 29102385 3.4 31.9
"RosBREEDSNP_SNP_TC_37545191_Lg3_01822_MAF30_263823_exon1" "chr6B" 95 20 1 0 21 40 1793798 1793779 3.4 32.8
"RosBREEDSNP_SNP_TC_37545191_Lg3_01822_MAF30_263823_exon1" "chr8B" 100 17 0 0 24 40 24634792 24634776 3.4 31.9
"RosBREEDSNP_SNP_TC_37545191_Lg3_01822_MAF30_263823_exon1" "chr17B" 90.909 22 2 0 11 32 26142411 26142390 3.4 31.9
"RosBREEDSNP_SNP_TC_38404072_Lg3_00319_MAF50_794407_exon1" "chr3B" 98.039 51 0 1 1 50 31901231 31901281 6.06e-16 85.1
"RosBREEDSNP_SNP_TC_38404072_Lg3_00319_MAF50_794407_exon1" "chr3B" 91.304 23 2 0 22 44 5559670 5559648 0.96 33.7
"RosBREEDSNP_SNP_TC_38404072_Lg3_00319_MAF50_794407_exon1" "chr11B" 94 50 2 1 1 49 38025474 38025425 1.1e-12 74.3
"RosBREEDSNP_SNP_TC_38404072_Lg3_00319_MAF50_794407_exon1" "chr11B" 88.462 26 3 0 4 29 8680504 8680529 0.96 34.6
"RosBREEDSNP_SNP_TC_38404072_Lg3_00319_MAF50_794407_exon1" "chr9B" 78 50 4 3 2 50 34954477 34954520 0.96 34.6
"RosBREEDSNP_SNP_TC_38404072_Lg3_00319_MAF50_794407_exon1" "chr9B" 85.714 28 1 1 21 48 33170218 33170194 3.4 31.9
"RosBREEDSNP_SNP_TC_38404072_Lg3_00319_MAF50_794407_exon1" "chr17B" 100 18 0 0 1 18 22158864 22158847 0.96 33.7
"RosBREEDSNP_SNP_TC_38404072_Lg3_00319_MAF50_794407_exon1" "chr17B" 100 17 0 0 2 18 4255300 4255316 3.4 31.9
"RosBREEDSNP_SNP_TC_38404072_Lg3_00319_MAF50_794407_exon1" "chr1B" 88 25 3 0 20 44 15129329 15129353 3.4 32.8
"RosBREEDSNP_SNP_TC_38404072_Lg3_00319_MAF50_794407_exon1" "chr6B" 95 20 1 0 19 38 28165588 28165607 3.4 32.8
"RosBREEDSNP_SNP_TC_38404072_Lg3_00319_MAF50_794407_exon1" "chr7B" 95 20 1 0 20 39 18217866 18217847 3.4 32.8
"RosBREEDSNP_SNP_TC_38404072_Lg3_00319_MAF50_794407_exon1" "chr8B" 95 20 1 0 13 32 21334173 21334154 3.4 32.8
"RosBREEDSNP_SNP_TC_38404072_Lg3_00319_MAF50_794407_exon1" "chr15B" 88 25 3 0 14 38 38081565 38081541 3.4 32.8
"RosBREEDSNP_SNP_TC_38404072_Lg3_00319_MAF50_794407_exon1" "chr13B" 100 17 0 0 5 21 1944808 1944792 3.4 31.9
"RosBREEDSNP_SNP_TC_38419350_Lg3_00319_MAF50_MDP0000270387_exon3" "chr13B" 100 50 0 0 1 50 8990150 8990199 4.08e-18 91.5
"RosBREEDSNP_SNP_TC_38419350_Lg3_00319_MAF50_MDP0000270387_exon3" "chr13B" 94 50 3 0 1 50 10549997 10550046 8.99e-14 77.9
"RosBREEDSNP_SNP_TC_38419350_Lg3_00319_MAF50_MDP0000270387_exon3" "chr13B" 87.234 47 6 0 1 47 2938425 2938471 2.41e-08 59
"RosBREEDSNP_SNP_TC_38419350_Lg3_00319_MAF50_MDP0000270387_exon3" "chr13B" 80.435 46 9 0 1 46 17587550 17587505 0.002 43.7
"RosBREEDSNP_SNP_TC_38419350_Lg3_00319_MAF50_MDP0000270387_exon3" "chr13B" 78.378 37 8 0 11 47 29113662 29113626 3.4 31.9
"RosBREEDSNP_SNP_TC_38419350_Lg3_00319_MAF50_MDP0000270387_exon3" "chr2B" 96 50 2 0 1 50 36382882 36382931 2.11e-15 82.4
"RosBREEDSNP_SNP_TC_38419350_Lg3_00319_MAF50_MDP0000270387_exon3" "chr2B" 83.333 48 8 0 3 50 16773398 16773351 3.58e-06 51.8
"RosBREEDSNP_SNP_TC_38419350_Lg3_00319_MAF50_MDP0000270387_exon3" "chr2B" 83.333 36 6 0 15 50 38625678 38625713 0.023 39.2
"RosBREEDSNP_SNP_TC_38419350_Lg3_00319_MAF50_MDP0000270387_exon3" "chr2B" 81.25 32 6 0 19 50 18402970 18402939 3.4 31.9
"RosBREEDSNP_SNP_TC_38419350_Lg3_00319_MAF50_MDP0000270387_exon3" "chr10B" 94 50 3 0 1 50 8072751 8072702 8.99e-14 77.9
"RosBREEDSNP_SNP_TC_38419350_Lg3_00319_MAF50_MDP0000270387_exon3" "chr10B" 81.633 49 8 1 2 50 20342049 20342096 0.000531 45.5
"RosBREEDSNP_SNP_TC_38419350_Lg3_00319_MAF50_MDP0000270387_exon3" "chr10B" 81.633 49 8 1 2 50 20351684 20351731 0.000531 45.5
"RosBREEDSNP_SNP_TC_38419350_Lg3_00319_MAF50_MDP0000270387_exon3" "chr10B" 78.378 37 8 0 11 47 8706164 8706128 3.4 31.9
"RosBREEDSNP_SNP_TC_38419350_Lg3_00319_MAF50_MDP0000270387_exon3" "chr10B" 100 17 0 0 31 47 23948176 23948160 3.4 31.9
"RosBREEDSNP_SNP_TC_38419350_Lg3_00319_MAF50_MDP0000270387_exon3" "chr14B" 92 50 4 0 1 50 26176156 26176107 1.1e-12 73.4
"RosBREEDSNP_SNP_TC_38419350_Lg3_00319_MAF50_MDP0000270387_exon3" "chr14B" 92 50 4 0 1 50 26195225 26195176 1.1e-12 73.4
"RosBREEDSNP_SNP_TC_38419350_Lg3_00319_MAF50_MDP0000270387_exon3" "chr5B" 91.667 48 4 0 3 50 2301465 2301512 1.33e-11 69.8
"RosBREEDSNP_SNP_TC_38419350_Lg3_00319_MAF50_MDP0000270387_exon3" "chr5B" 81.25 48 9 0 3 50 3304905 3304952 0.000152 47.3
"RosBREEDSNP_SNP_TC_38419350_Lg3_00319_MAF50_MDP0000270387_exon3" "chr1B" 90 50 5 0 1 50 23897964 23897915 4.66e-11 68.9
"RosBREEDSNP_SNP_TC_38419350_Lg3_00319_MAF50_MDP0000270387_exon3" "chr1B" 83.333 48 8 0 3 50 18128450 18128403 3.58e-06 51.8
"RosBREEDSNP_SNP_TC_38419350_Lg3_00319_MAF50_MDP0000270387_exon3" "chr1B" 79.167 48 10 0 3 50 10661372 10661325 0.002 42.8
"RosBREEDSNP_SNP_TC_38419350_Lg3_00319_MAF50_MDP0000270387_exon3" "chr1B" 78.378 37 8 0 11 47 16713216 16713252 3.4 31.9
"RosBREEDSNP_SNP_TC_38419350_Lg3_00319_MAF50_MDP0000270387_exon3" "chr12B" 88 50 6 0 1 50 18103864 18103913 5.67e-10 64.4
"RosBREEDSNP_SNP_TC_38419350_Lg3_00319_MAF50_MDP0000270387_exon3" "chr12B" 83.333 48 8 0 3 50 9258507 9258554 3.58e-06 51.8
"RosBREEDSNP_SNP_TC_38419350_Lg3_00319_MAF50_MDP0000270387_exon3" "chr17B" 85.417 48 7 0 3 50 122853 122900 2.94e-07 56.3
"RosBREEDSNP_SNP_TC_38419350_Lg3_00319_MAF50_MDP0000270387_exon3" "chr17B" 85.417 48 7 0 3 50 136771 136818 2.94e-07 56.3
"RosBREEDSNP_SNP_TC_38419350_Lg3_00319_MAF50_MDP0000270387_exon3" "chr7B" 83.673 49 7 1 2 50 11703169 11703122 1.25e-05 50
"RosBREEDSNP_SNP_TC_38419350_Lg3_00319_MAF50_MDP0000270387_exon3" "chr16B" 81.25 48 9 0 3 50 15366985 15366938 0.000152 47.3
"RosBREEDSNP_SNP_TC_38419350_Lg3_00319_MAF50_MDP0000270387_exon3" "chr16B" 100 17 0 0 29 45 2616932 2616948 3.4 31.9
"RosBREEDSNP_SNP_TC_38419350_Lg3_00319_MAF50_MDP0000270387_exon3" "chr6B" 78 50 11 0 1 50 9238709 9238660 0.006 41.9
"RosBREEDSNP_SNP_TC_38419350_Lg3_00319_MAF50_MDP0000270387_exon3" "chr6B" 79.487 39 8 0 12 50 16205701 16205663 0.28 35.6
"RosBREEDSNP_SNP_TC_38419350_Lg3_00319_MAF50_MDP0000270387_exon3" "chr11B" 82.051 39 7 0 11 49 11591382 11591420 0.023 40.1
"RosBREEDSNP_SNP_TC_38419350_Lg3_00319_MAF50_MDP0000270387_exon3" "chr11B" 100 17 0 0 31 47 2488088 2488104 3.4 31.9
"RosBREEDSNP_SNP_TC_38419350_Lg3_00319_MAF50_MDP0000270387_exon3" "chr11B" 100 17 0 0 29 45 2500101 2500117 3.4 31.9
"RosBREEDSNP_SNP_TC_38419350_Lg3_00319_MAF50_MDP0000270387_exon3" "chr11B" 100 17 0 0 31 47 2535524 2535540 3.4 31.9
"RosBREEDSNP_SNP_TC_38419350_Lg3_00319_MAF50_MDP0000270387_exon3" "chr11B" 100 17 0 0 31 47 2538372 2538388 3.4 31.9
"RosBREEDSNP_SNP_TC_38419350_Lg3_00319_MAF50_MDP0000270387_exon3" "chr11B" 100 17 0 0 31 47 2542854 2542870 3.4 31.9
"RosBREEDSNP_SNP_TC_38419350_Lg3_00319_MAF50_MDP0000270387_exon3" "chr9B" 77.551 49 10 1 2 50 9921738 9921691 0.28 36.5
"RosBREEDSNP_SNP_TC_38419350_Lg3_00319_MAF50_MDP0000270387_exon3" "chr15B" 100 19 0 0 22 40 17000135 17000117 0.28 35.6
"RosBREEDSNP_SNP_TC_38419350_Lg3_00319_MAF50_MDP0000270387_exon3" "chr15B" 95 20 1 0 31 50 40473549 40473568 3.4 32.8
"RosBREEDSNP_SNP_TC_38419350_Lg3_00319_MAF50_MDP0000270387_exon3" "chr3B" 100 17 0 0 31 47 1841121 1841137 3.4 31.9
"RosBREEDSNP_SNP_TC_39014029_Lg2_00995_MAF50_MDP0000215541_exon1" "chr2B" 100 50 0 0 1 50 37719335 37719286 4.08e-18 91.5
"RosBREEDSNP_SNP_TC_39549680_Lg2_00167_MAF30_361462_exon1" "chr2B" 100 50 0 0 1 50 38160150 38160199 4.08e-18 91.5
"RosBREEDSNP_SNP_TC_39549680_Lg2_00167_MAF30_361462_exon1" "chr2B" 100 17 0 0 5 21 27527270 27527254 3.4 31.9
"RosBREEDSNP_SNP_TC_39549680_Lg2_00167_MAF30_361462_exon1" "chr7B" 100 25 0 0 21 45 862543 862519 0.000152 46.4
"RosBREEDSNP_SNP_TC_39549680_Lg2_00167_MAF30_361462_exon1" "chr7B" 100 17 0 0 6 22 14876244 14876260 3.4 31.9
"RosBREEDSNP_SNP_TC_39549680_Lg2_00167_MAF30_361462_exon1" "chr7B" 100 17 0 0 6 22 17146480 17146464 3.4 31.9
"RosBREEDSNP_SNP_TC_39549680_Lg2_00167_MAF30_361462_exon1" "chr9B" 95 20 1 0 17 36 17293663 17293644 3.4 32.8
"RosBREEDSNP_SNP_TC_39549680_Lg2_00167_MAF30_361462_exon1" "chr9B" 90.909 22 2 0 16 37 32002102 32002123 3.4 31.9
"RosBREEDSNP_SNP_TC_39549680_Lg2_00167_MAF30_361462_exon1" "chr13B" 95 20 1 0 24 43 40101333 40101314 3.4 32.8
"RosBREEDSNP_SNP_TC_39549680_Lg2_00167_MAF30_361462_exon1" "chr16B" 88 25 3 0 6 30 17338438 17338462 3.4 32.8
"RosBREEDSNP_SNP_TC_39549680_Lg2_00167_MAF30_361462_exon1" "chr16B" 100 17 0 0 6 22 9539376 9539392 3.4 31.9
"RosBREEDSNP_SNP_TC_39549680_Lg2_00167_MAF30_361462_exon1" "chr3B" 100 17 0 0 6 22 28852693 28852677 3.4 31.9
"RosBREEDSNP_SNP_TC_39549680_Lg2_00167_MAF30_361462_exon1" "chr5B" 100 17 0 0 6 22 8994935 8994951 3.4 31.9
"RosBREEDSNP_SNP_TC_39549680_Lg2_00167_MAF30_361462_exon1" "chr5B" 100 17 0 0 6 22 34037002 34037018 3.4 31.9
"RosBREEDSNP_SNP_TC_39549680_Lg2_00167_MAF30_361462_exon1" "chr8B" 100 17 0 0 6 22 4823244 4823228 3.4 31.9
"RosBREEDSNP_SNP_TC_39549680_Lg2_00167_MAF30_361462_exon1" "chr10B" 100 17 0 0 6 22 2288478 2288494 3.4 31.9
"RosBREEDSNP_SNP_TC_39549680_Lg2_00167_MAF30_361462_exon1" "chr10B" 100 17 0 0 6 22 30905580 30905596 3.4 31.9
"RosBREEDSNP_SNP_TC_39549680_Lg2_00167_MAF30_361462_exon1" "chr11B" 100 17 0 0 6 22 26939109 26939093 3.4 31.9
"RosBREEDSNP_SNP_TC_39549680_Lg2_00167_MAF30_361462_exon1" "chr14B" 100 17 0 0 6 22 2922819 2922835 3.4 31.9
"RosBREEDSNP_SNP_TC_39549680_Lg2_00167_MAF30_361462_exon1" "chr15B" 100 17 0 0 6 22 42875876 42875860 3.4 31.9
"RosBREEDSNP_SNP_TC_39549680_Lg2_00167_MAF30_361462_exon1" "chr17B" 100 17 0 0 6 22 15253972 15253956 3.4 31.9
"RosBREEDSNP_SNP_TC_4030165_Lg2_01476_MAF50_MDP0000298759_exon1" "chr2B" 96 50 0 2 1 50 3194519 3194472 3.14e-13 75.2
"RosBREEDSNP_SNP_TC_4030165_Lg2_01476_MAF50_MDP0000298759_exon1" "chr4B" 100 18 0 0 11 28 2910419 2910436 0.96 33.7
"RosBREEDSNP_SNP_TC_4030165_Lg2_01476_MAF50_MDP0000298759_exon1" "chr4B" 88 25 3 0 8 32 24770027 24770003 3.4 32.8
"RosBREEDSNP_SNP_TC_4030165_Lg2_01476_MAF50_MDP0000298759_exon1" "chr10B" 95 20 1 0 12 31 11106814 11106833 3.4 32.8
"RosBREEDSNP_SNP_TC_4030165_Lg2_01476_MAF50_MDP0000298759_exon1" "chr10B" 90.909 22 2 0 8 29 17446281 17446260 3.4 31.9
"RosBREEDSNP_SNP_TC_4030165_Lg2_01476_MAF50_MDP0000298759_exon1" "chr16B" 95 20 1 0 12 31 13793713 13793732 3.4 32.8
"RosBREEDSNP_SNP_TC_4030165_Lg2_01476_MAF50_MDP0000298759_exon1" "chr17B" 95 20 1 0 9 28 2567884 2567865 3.4 32.8
"RosBREEDSNP_SNP_TC_4030165_Lg2_01476_MAF50_MDP0000298759_exon1" "chr17B" 95 20 1 0 12 31 25861717 25861698 3.4 32.8
"RosBREEDSNP_SNP_TC_4030165_Lg2_01476_MAF50_MDP0000298759_exon1" "chr17B" 90.909 22 2 0 7 28 5778371 5778392 3.4 31.9
"RosBREEDSNP_SNP_TC_4030165_Lg2_01476_MAF50_MDP0000298759_exon1" "chr3B" 90.909 22 2 0 8 29 9675161 9675140 3.4 31.9
"RosBREEDSNP_SNP_TC_4030165_Lg2_01476_MAF50_MDP0000298759_exon1" "chr5B" 90.909 22 2 0 21 42 32244106 32244127 3.4 31.9
"RosBREEDSNP_SNP_TC_4030165_Lg2_01476_MAF50_MDP0000298759_exon1" "chr7B" 85.185 27 4 0 7 33 6321034 6321060 3.4 31.9
"RosBREEDSNP_SNP_TC_4030165_Lg2_01476_MAF50_MDP0000298759_exon1" "chr14B" 90.909 22 2 0 7 28 7051934 7051913 3.4 31.9
"RosBREEDSNP_SNP_TC_4030165_Lg2_01476_MAF50_MDP0000298759_exon1" "chr15B" 100 17 0 0 9 25 1415222 1415238 3.4 31.9
"RosBREEDSNP_SNP_TC_4045153_Lg2_01476_MAF40_MDP0000283610_exon27" "chr2B" 100 50 0 0 1 50 3220830 3220879 4.08e-18 91.5
"RosBREEDSNP_SNP_TC_4045153_Lg2_01476_MAF40_MDP0000283610_exon27" "chr15B" 98 50 1 0 1 50 8681522 8681571 1.74e-16 86.9
"RosBREEDSNP_SNP_TC_4160769_Lg2_00203_MAF20_MDP0000723534_exon4" "chr2B" 100 50 0 0 1 50 3350769 3350818 4.08e-18 91.5
"RosBREEDSNP_SNP_TC_4160769_Lg2_00203_MAF20_MDP0000723534_exon4" "chr2B" 80 50 10 0 1 50 3308645 3308694 0.000152 46.4
"RosBREEDSNP_SNP_TC_4160769_Lg2_00203_MAF20_MDP0000723534_exon4" "chr2B" 78 50 11 0 1 50 3306975 3307024 0.006 41.9
"RosBREEDSNP_SNP_TC_4160769_Lg2_00203_MAF20_MDP0000723534_exon4" "chr2B" 77.551 49 11 0 1 49 2749351 2749303 0.023 40.1
"RosBREEDSNP_SNP_TC_4160769_Lg2_00203_MAF20_MDP0000723534_exon4" "chr2B" 77.551 49 11 0 1 49 3716632 3716680 0.023 40.1
"RosBREEDSNP_SNP_TC_4160769_Lg2_00203_MAF20_MDP0000723534_exon4" "chr2B" 77.083 48 11 0 1 48 1765233 1765280 0.079 38.3
"RosBREEDSNP_SNP_TC_4160769_Lg2_00203_MAF20_MDP0000723534_exon4" "chr2B" 77.083 48 11 0 1 48 1775443 1775490 0.079 38.3
"RosBREEDSNP_SNP_TC_4160769_Lg2_00203_MAF20_MDP0000723534_exon4" "chr2B" 77.083 48 11 0 1 48 2733230 2733183 0.079 38.3
"RosBREEDSNP_SNP_TC_4160769_Lg2_00203_MAF20_MDP0000723534_exon4" "chr2B" 76 50 12 0 1 50 2881078 2881127 0.079 37.4
"RosBREEDSNP_SNP_TC_4160769_Lg2_00203_MAF20_MDP0000723534_exon4" "chr2B" 76 50 12 0 1 50 3914654 3914703 0.079 37.4
"RosBREEDSNP_SNP_TC_4160769_Lg2_00203_MAF20_MDP0000723534_exon4" "chr2B" 78.571 42 9 0 8 49 3057988 3058029 0.28 36.5
"RosBREEDSNP_SNP_TC_4160769_Lg2_00203_MAF20_MDP0000723534_exon4" "chr2B" 77.273 44 10 0 1 44 2708607 2708564 0.28 35.6
"RosBREEDSNP_SNP_TC_4160769_Lg2_00203_MAF20_MDP0000723534_exon4" "chr2B" 75.51 49 12 0 1 49 3734502 3734550 0.28 35.6
"RosBREEDSNP_SNP_TC_4160769_Lg2_00203_MAF20_MDP0000723534_exon4" "chr2B" 76.087 46 11 0 1 46 3107588 3107633 0.96 34.6
"RosBREEDSNP_SNP_TC_4160769_Lg2_00203_MAF20_MDP0000723534_exon4" "chr2B" 75 48 12 0 1 48 2919001 2919048 0.96 33.7
"RosBREEDSNP_SNP_TC_4160769_Lg2_00203_MAF20_MDP0000723534_exon4" "chr17B" 77.551 49 11 0 1 49 1930627 1930579 0.023 40.1
"RosBREEDSNP_SNP_TC_4160769_Lg2_00203_MAF20_MDP0000723534_exon4" "chr17B" 100 18 0 0 19 36 30043526 30043543 0.96 33.7
"RosBREEDSNP_SNP_TC_4160769_Lg2_00203_MAF20_MDP0000723534_exon4" "chr17B" 95 20 1 0 14 33 9609895 9609876 3.4 32.8
"RosBREEDSNP_SNP_TC_4160769_Lg2_00203_MAF20_MDP0000723534_exon4" "chr8B" 76 50 12 0 1 50 2748800 2748849 0.079 37.4
"RosBREEDSNP_SNP_TC_4160769_Lg2_00203_MAF20_MDP0000723534_exon4" "chr8B" 95 20 1 0 14 33 9255949 9255930 3.4 32.8
"RosBREEDSNP_SNP_TC_4160769_Lg2_00203_MAF20_MDP0000723534_exon4" "chr4B" 95.238 21 1 0 11 31 2849122 2849102 0.96 34.6
"RosBREEDSNP_SNP_TC_4160769_Lg2_00203_MAF20_MDP0000723534_exon4" "chr5B" 95 20 1 0 14 33 35199259 35199278 3.4 32.8
"RosBREEDSNP_SNP_TC_4160769_Lg2_00203_MAF20_MDP0000723534_exon4" "chr5B" 95 20 1 0 14 33 35208773 35208792 3.4 32.8
"RosBREEDSNP_SNP_TC_4160769_Lg2_00203_MAF20_MDP0000723534_exon4" "chr13B" 84.848 33 1 2 11 41 13130165 13130195 3.4 32.8
"RosBREEDSNP_SNP_TC_4160769_Lg2_00203_MAF20_MDP0000723534_exon4" "chr13B" 100 17 0 0 22 38 12368257 12368241 3.4 31.9
"RosBREEDSNP_SNP_TC_4160769_Lg2_00203_MAF20_MDP0000723534_exon4" "chr14B" 95 20 1 0 14 33 26717853 26717872 3.4 32.8
"RosBREEDSNP_SNP_TC_4160769_Lg2_00203_MAF20_MDP0000723534_exon4" "chr16B" 95 20 1 0 14 33 10051654 10051673 3.4 32.8
"RosBREEDSNP_SNP_TC_4160769_Lg2_00203_MAF20_MDP0000723534_exon4" "chr16B" 100 17 0 0 22 38 8908924 8908908 3.4 31.9
"RosBREEDSNP_SNP_TC_4160769_Lg2_00203_MAF20_MDP0000723534_exon4" "chr3B" 100 17 0 0 12 28 8188827 8188811 3.4 31.9
"RosBREEDSNP_SNP_TC_4170859_Lg2_00203_MAF40_1650517_exon1" "chr2B" 100 50 0 0 1 50 3360854 3360903 4.08e-18 91.5
"RosBREEDSNP_SNP_TC_4170859_Lg2_00203_MAF40_1650517_exon1" "chr2B" 82.051 39 5 1 5 43 12713548 12713512 0.079 37.4
"RosBREEDSNP_SNP_TC_4170859_Lg2_00203_MAF40_1650517_exon1" "chr2B" 80.488 41 6 1 5 45 3361809 3361847 0.28 36.5
"RosBREEDSNP_SNP_TC_4170859_Lg2_00203_MAF40_1650517_exon1" "chr15B" 100 50 0 0 1 50 8792715 8792764 4.08e-18 91.5
"RosBREEDSNP_SNP_TC_4170859_Lg2_00203_MAF40_1650517_exon1" "chr13B" 82.051 39 5 1 5 43 7873687 7873723 0.079 37.4
"RosBREEDSNP_SNP_TC_4170859_Lg2_00203_MAF40_1650517_exon1" "chr5B" 95.238 21 1 0 16 36 9073518 9073538 0.96 34.6
"RosBREEDSNP_SNP_TC_4170859_Lg2_00203_MAF40_1650517_exon1" "chr14B" 88 25 3 0 16 40 21692572 21692596 3.4 32.8
"RosBREEDSNP_SNP_TC_4335862_Lg2_01945_MAF40_MDP0000281368_exon1" "chr2B" 100 50 0 0 1 50 3551583 3551534 4.08e-18 91.5
"RosBREEDSNP_SNP_TC_4335862_Lg2_01945_MAF40_MDP0000281368_exon1" "chr17B" 96 50 2 0 1 50 27889842 27889891 2.11e-15 82.4
"RosBREEDSNP_SNP_TC_4335862_Lg2_01945_MAF40_MDP0000281368_exon1" "chr17B" 85.185 27 4 0 4 30 27020053 27020079 3.4 31.9
"RosBREEDSNP_SNP_TC_4335862_Lg2_01945_MAF40_MDP0000281368_exon1" "chr7B" 94 50 3 0 1 50 6036876 6036925 8.99e-14 77.9
"RosBREEDSNP_SNP_TC_4335862_Lg2_01945_MAF40_MDP0000281368_exon1" "chr7B" 88 25 3 0 4 28 5936406 5936382 3.4 32.8
"RosBREEDSNP_SNP_TC_4335862_Lg2_01945_MAF40_MDP0000281368_exon1" "chr8B" 94 50 3 0 1 50 29531805 29531854 8.99e-14 77.9
"RosBREEDSNP_SNP_TC_4335862_Lg2_01945_MAF40_MDP0000281368_exon1" "chr8B" 91.304 23 2 0 13 35 2943651 2943673 0.96 33.7
"RosBREEDSNP_SNP_TC_4335862_Lg2_01945_MAF40_MDP0000281368_exon1" "chr11B" 94 50 3 0 1 50 37946910 37946959 8.99e-14 77.9
"RosBREEDSNP_SNP_TC_4335862_Lg2_01945_MAF40_MDP0000281368_exon1" "chr11B" 100 17 0 0 5 21 13095362 13095378 3.4 31.9
"RosBREEDSNP_SNP_TC_4335862_Lg2_01945_MAF40_MDP0000281368_exon1" "chr4B" 86.047 43 6 0 3 45 23363642 23363684 3.58e-06 51.8
"RosBREEDSNP_SNP_TC_4335862_Lg2_01945_MAF40_MDP0000281368_exon1" "chr9B" 91.667 24 2 0 11 34 16572520 16572543 0.28 35.6
"RosBREEDSNP_SNP_TC_4335862_Lg2_01945_MAF40_MDP0000281368_exon1" "chr9B" 88 25 3 0 3 27 9417800 9417824 3.4 32.8
"RosBREEDSNP_SNP_TC_4335862_Lg2_01945_MAF40_MDP0000281368_exon1" "chr5B" 76.744 43 10 0 8 50 31608245 31608287 0.96 33.7
"RosBREEDSNP_SNP_TC_4335862_Lg2_01945_MAF40_MDP0000281368_exon1" "chr16B" 84.375 32 4 1 5 35 11791937 11791906 3.4 32.8
"RosBREEDSNP_SNP_TC_4335862_Lg2_01945_MAF40_MDP0000281368_exon1" "chr16B" 100 17 0 0 5 21 16839787 16839771 3.4 31.9
"RosBREEDSNP_SNP_TC_4335862_Lg2_01945_MAF40_MDP0000281368_exon1" "chr1B" 91.667 24 1 1 15 37 3202824 3202847 3.4 31.9
"RosBREEDSNP_SNP_TC_4335862_Lg2_01945_MAF40_MDP0000281368_exon1" "chr6B" 100 17 0 0 13 29 29175222 29175206 3.4 31.9
"RosBREEDSNP_SNP_TC_4335862_Lg2_01945_MAF40_MDP0000281368_exon1" "chr10B" 100 17 0 0 9 25 38024098 38024082 3.4 31.9
"RosBREEDSNP_SNP_TC_4335862_Lg2_01945_MAF40_MDP0000281368_exon1" "chr15B" 100 17 0 0 20 36 10450382 10450366 3.4 31.9
"RosBREEDSNP_SNP_TC_6522059_Lg2_01162_MAF50_MDP0000125143_exon6" "chr2B" 100 50 0 0 1 50 5947688 5947737 4.08e-18 91.5
"RosBREEDSNP_SNP_TC_6522059_Lg2_01162_MAF50_MDP0000125143_exon6" "chr2B" 100 17 0 0 29 45 5947639 5947655 3.4 31.9
"RosBREEDSNP_SNP_TC_6522059_Lg2_01162_MAF50_MDP0000125143_exon6" "chr16B" 86.667 30 2 1 3 30 2713444 2713473 0.96 34.6
"RosBREEDSNP_SNP_TC_6522059_Lg2_01162_MAF50_MDP0000125143_exon6" "chr3B" 95 20 1 0 26 45 31725262 31725243 3.4 32.8
"RosBREEDSNP_SNP_TC_6522059_Lg2_01162_MAF50_MDP0000125143_exon6" "chr3B" 100 17 0 0 22 38 145284 145300 3.4 31.9
"RosBREEDSNP_SNP_TC_6522059_Lg2_01162_MAF50_MDP0000125143_exon6" "chr3B" 100 17 0 0 2 18 30966630 30966646 3.4 31.9
"RosBREEDSNP_SNP_TC_6522059_Lg2_01162_MAF50_MDP0000125143_exon6" "chr6B" 100 17 0 0 17 33 17947955 17947939 3.4 31.9
"RosBREEDSNP_SNP_TC_6522059_Lg2_01162_MAF50_MDP0000125143_exon6" "chr14B" 100 17 0 0 17 33 16627318 16627302 3.4 31.9
"RosBREEDSNP_SNP_TC_6522059_Lg2_01162_MAF50_MDP0000125143_exon6" "chr14B" 100 17 0 0 17 33 16627674 16627658 3.4 31.9
"RosBREEDSNP_SNP_TC_6567574_Lg2_00333_MAF20_MDP0000881125_exon1" "chr2B" 100 50 0 0 1 50 6018899 6018948 4.08e-18 91.5
"RosBREEDSNP_SNP_TC_6567574_Lg2_00333_MAF20_MDP0000881125_exon1" "chr15B" 92 50 4 0 1 50 11465113 11465162 1.1e-12 73.4
"RosBREEDSNP_SNP_TC_6567574_Lg2_00333_MAF20_MDP0000881125_exon1" "chr11B" 95.455 22 1 0 9 30 36050641 36050620 0.28 36.5
"RosBREEDSNP_SNP_TC_6567574_Lg2_00333_MAF20_MDP0000881125_exon1" "chr11B" 85.185 27 4 0 6 32 9685377 9685403 3.4 31.9
"RosBREEDSNP_SNP_TC_6567574_Lg2_00333_MAF20_MDP0000881125_exon1" "chr7B" 91.667 24 2 0 7 30 11373820 11373797 0.28 35.6
"RosBREEDSNP_SNP_TC_6567574_Lg2_00333_MAF20_MDP0000881125_exon1" "chr9B" 91.667 24 2 0 7 30 33343361 33343384 0.28 35.6
"RosBREEDSNP_SNP_TC_6567574_Lg2_00333_MAF20_MDP0000881125_exon1" "chr9B" 91.667 24 2 0 7 30 33346044 33346067 0.28 35.6
"RosBREEDSNP_SNP_TC_6567574_Lg2_00333_MAF20_MDP0000881125_exon1" "chr13B" 91.304 23 2 0 8 30 19109880 19109902 0.96 33.7
"RosBREEDSNP_SNP_TC_6567574_Lg2_00333_MAF20_MDP0000881125_exon1" "chr13B" 100 17 0 0 14 30 19082328 19082312 3.4 31.9
"RosBREEDSNP_SNP_TC_6567574_Lg2_00333_MAF20_MDP0000881125_exon1" "chr13B" 85.185 27 4 0 1 27 37039537 37039563 3.4 31.9
"RosBREEDSNP_SNP_TC_6567574_Lg2_00333_MAF20_MDP0000881125_exon1" "chr3B" 91.667 24 1 1 11 34 23059341 23059363 3.4 31.9
"RosBREEDSNP_SNP_TC_6567574_Lg2_00333_MAF20_MDP0000881125_exon1" "chr6B" 85.185 27 4 0 2 28 16818686 16818660 3.4 31.9
"RosBREEDSNP_SNP_TC_6567574_Lg2_00333_MAF20_MDP0000881125_exon1" "chr8B" 90.909 22 2 0 14 35 28038236 28038215 3.4 31.9
"RosBREEDSNP_SNP_TC_6567574_Lg2_00333_MAF20_MDP0000881125_exon1" "chr10B" 90.909 22 2 0 20 41 20988486 20988507 3.4 31.9
"RosBREEDSNP_SNP_TC_6567574_Lg2_00333_MAF20_MDP0000881125_exon1" "chr14B" 85.185 27 4 0 2 28 15698736 15698710 3.4 31.9
"RosBREEDSNP_SNP_TC_6567574_Lg2_00333_MAF20_MDP0000881125_exon1" "chr16B" 90.909 22 2 0 8 29 9735101 9735122 3.4 31.9
"RosBREEDSNP_SNP_TC_7302620_Lg2_RosCOS718_MAF20_1672533_exon2" "chr2B" 100 50 0 0 1 50 6857572 6857621 4.08e-18 91.5
"RosBREEDSNP_SNP_TC_7302620_Lg2_RosCOS718_MAF20_1672533_exon2" "chr17B" 83.784 37 3 2 9 45 17396481 17396448 0.96 34.6
"RosBREEDSNP_SNP_TC_7302620_Lg2_RosCOS718_MAF20_1672533_exon2" "chr3B" 100 18 0 0 8 25 7861277 7861260 0.96 33.7
"RosBREEDSNP_SNP_TC_7302620_Lg2_RosCOS718_MAF20_1672533_exon2" "chr6B" 100 18 0 0 8 25 2409125 2409108 0.96 33.7
"RosBREEDSNP_SNP_TC_7302620_Lg2_RosCOS718_MAF20_1672533_exon2" "chr10B" 100 18 0 0 8 25 1600943 1600960 0.96 33.7
"RosBREEDSNP_SNP_TC_7302620_Lg2_RosCOS718_MAF20_1672533_exon2" "chr10B" 90.909 22 2 0 10 31 19356549 19356528 3.4 31.9
"RosBREEDSNP_SNP_TC_7302620_Lg2_RosCOS718_MAF20_1672533_exon2" "chr11B" 85.714 28 4 0 17 44 14673361 14673334 0.96 33.7
"RosBREEDSNP_SNP_TC_9101679_Lg3_RosCOS449_MAF30_519186_exon1" "chr3B" 98 50 1 0 1 50 7612255 7612304 1.74e-16 86.9
"RosBREEDSNP_SNP_TC_9101679_Lg3_RosCOS449_MAF30_519186_exon1" "chr3B" 100 17 0 0 9 25 8579058 8579042 3.4 31.9
"RosBREEDSNP_SNP_TC_9101679_Lg3_RosCOS449_MAF30_519186_exon1" "chr3B" 100 17 0 0 9 25 8586618 8586602 3.4 31.9
"RosBREEDSNP_SNP_TC_9101679_Lg3_RosCOS449_MAF30_519186_exon1" "chr8B" 95.238 21 1 0 25 45 20406828 20406808 0.96 34.6
"RosBREEDSNP_SNP_TC_9101679_Lg3_RosCOS449_MAF30_519186_exon1" "chr11B" 91.304 23 2 0 8 30 13546884 13546862 0.96 33.7
"RosBREEDSNP_SNP_TC_9101679_Lg3_RosCOS449_MAF30_519186_exon1" "chr11B" 91.304 23 2 0 8 30 23882565 23882543 0.96 33.7
"RosBREEDSNP_SNP_TC_9101679_Lg3_RosCOS449_MAF30_519186_exon1" "chr11B" 100 17 0 0 9 25 28183742 28183758 3.4 31.9
"RosBREEDSNP_SNP_TC_9101679_Lg3_RosCOS449_MAF30_519186_exon1" "chr5B" 95 20 1 0 5 24 10196237 10196218 3.4 32.8
"RosBREEDSNP_SNP_TC_9101679_Lg3_RosCOS449_MAF30_519186_exon1" "chr5B" 95 20 1 0 5 24 10196466 10196447 3.4 32.8
"RosBREEDSNP_SNP_TC_9101679_Lg3_RosCOS449_MAF30_519186_exon1" "chr9B" 90.909 22 2 0 23 44 17960836 17960815 3.4 31.9
"RosBREEDSNP_SNP_TC_9101679_Lg3_RosCOS449_MAF30_519186_exon1" "chr10B" 90.909 22 2 0 23 44 23154531 23154510 3.4 31.9
"RosBREEDSNP_SNP_TC_9101679_Lg3_RosCOS449_MAF30_519186_exon1" "chr10B" 90.909 22 2 0 23 44 23167552 23167531 3.4 31.9
"RosBREEDSNP_SNP_TC_9101679_Lg3_RosCOS449_MAF30_519186_exon1" "chr12B" 90.909 22 2 0 4 25 7763848 7763869 3.4 31.9
"RosBREEDSNP_SNP_TC_9351463_Lg1_00703_MAF20_MDP0000661406_exon4" "chr1B" 100 50 0 0 1 50 14611477 14611428 4.08e-18 91.5
"RosBREEDSNP_SNP_TC_9351463_Lg1_00703_MAF20_MDP0000661406_exon4" "chr1B" 81.579 38 7 0 13 50 14627590 14627553 0.079 38.3
"RosBREEDSNP_SNP_TC_9351463_Lg1_00703_MAF20_MDP0000661406_exon4" "chr4B" 89.744 39 4 0 5 43 24641742 24641704 1.03e-06 53.6
"RosBREEDSNP_SNP_TC_9351463_Lg1_00703_MAF20_MDP0000661406_exon4" "chr2B" 86.486 37 5 0 13 49 36609671 36609635 0.000531 45.5
"RosBREEDSNP_SNP_TC_9351463_Lg1_00703_MAF20_MDP0000661406_exon4" "chr12B" 87.879 33 4 0 12 44 23164664 23164632 0.002 42.8
"RosBREEDSNP_SNP_TC_9351463_Lg1_00703_MAF20_MDP0000661406_exon4" "chr12B" 87.879 33 4 0 12 44 23200873 23200841 0.002 42.8
"RosBREEDSNP_SNP_TC_9351463_Lg1_00703_MAF20_MDP0000661406_exon4" "chr3B" 95 20 1 0 31 50 18983310 18983329 3.4 32.8
"RosBREEDSNP_SNP_TC_9351463_Lg1_00703_MAF20_MDP0000661406_exon4" "chr11B" 85.185 27 4 0 24 50 28858386 28858360 3.4 31.9
"RosBREEDSNP_SNP_TC_9351463_Lg1_00703_MAF20_MDP0000661406_exon4" "chr15B" 90.909 22 2 0 28 49 36705428 36705407 3.4 31.9
"RosBREEDSNP_SNP_TC_9974411_Lg3_01990_MAF40_MDP0000186984_exon1" "chr3B" 91.489 47 4 0 1 47 8643553 8643507 4.66e-11 68
"RosBREEDSNP_SNP_TC_9974411_Lg3_01990_MAF40_MDP0000186984_exon1" "chr3B" 91.489 47 4 0 1 47 8651168 8651122 4.66e-11 68
"RosBREEDSNP_SNP_TC_9974411_Lg3_01990_MAF40_MDP0000186984_exon1" "chr3B" 91.489 47 4 0 1 47 8660510 8660464 4.66e-11 68
"RosBREEDSNP_SNP_TC_9974411_Lg3_01990_MAF40_MDP0000186984_exon1" "chr3B" 85.714 49 7 0 1 49 8469560 8469608 8.42e-08 58.1
"RosBREEDSNP_SNP_TC_9974411_Lg3_01990_MAF40_MDP0000186984_exon1" "chr3B" 85.106 47 7 0 1 47 8656562 8656516 1.03e-06 54.5
"RosBREEDSNP_SNP_TC_9974411_Lg3_01990_MAF40_MDP0000186984_exon1" "chr3B" 82 50 9 0 1 50 8417756 8417805 1.25e-05 50.9
"RosBREEDSNP_SNP_TC_9974411_Lg3_01990_MAF40_MDP0000186984_exon1" "chr3B" 82 50 9 0 1 50 8428818 8428867 1.25e-05 50.9
"RosBREEDSNP_SNP_TC_9974411_Lg3_01990_MAF40_MDP0000186984_exon1" "chr3B" 82 50 9 0 1 50 8437300 8437349 1.25e-05 50.9
"RosBREEDSNP_SNP_TC_9974411_Lg3_01990_MAF40_MDP0000186984_exon1" "chr3B" 82 50 9 0 1 50 8450603 8450652 1.25e-05 50.9
"RosBREEDSNP_SNP_TC_9974411_Lg3_01990_MAF40_MDP0000186984_exon1" "chr3B" 80 50 10 0 1 50 8443873 8443922 0.000152 46.4
"RosBREEDSNP_SNP_TC_9974411_Lg3_01990_MAF40_MDP0000186984_exon1" "chr3B" 80 50 10 0 1 50 8457176 8457225 0.000152 46.4
"RosBREEDSNP_SNP_TC_9974411_Lg3_01990_MAF40_MDP0000186984_exon1" "chr3B" 100 18 0 0 15 32 15054917 15054900 0.96 33.7
"RosBREEDSNP_SNP_TC_9974411_Lg3_01990_MAF40_MDP0000186984_exon1" "chr11B" 89.796 49 5 0 1 49 9685614 9685566 1.63e-10 67.1
"RosBREEDSNP_SNP_TC_9974411_Lg3_01990_MAF40_MDP0000186984_exon1" "chr11B" 89.583 48 5 0 3 50 10243165 10243118 5.67e-10 65.3
"RosBREEDSNP_SNP_TC_9974411_Lg3_01990_MAF40_MDP0000186984_exon1" "chr11B" 86 50 7 0 1 50 8833074 8833123 2.41e-08 59.9
"RosBREEDSNP_SNP_TC_9974411_Lg3_01990_MAF40_MDP0000186984_exon1" "chr11B" 86 50 7 0 1 50 9042170 9042219 2.41e-08 59.9
"RosBREEDSNP_SNP_TC_9974411_Lg3_01990_MAF40_MDP0000186984_exon1" "chr11B" 84 50 8 0 1 50 10019032 10019081 2.94e-07 55.4
"RosBREEDSNP_SNP_TC_9974411_Lg3_01990_MAF40_MDP0000186984_exon1" "chr11B" 84 50 8 0 1 50 10067435 10067484 2.94e-07 55.4
"RosBREEDSNP_SNP_TC_9974411_Lg3_01990_MAF40_MDP0000186984_exon1" "chr11B" 82 50 9 0 1 50 9037674 9037723 1.25e-05 50.9
"RosBREEDSNP_SNP_TC_9974411_Lg3_01990_MAF40_MDP0000186984_exon1" "chr11B" 82 50 9 0 1 50 10246944 10246895 1.25e-05 50.9
"RosBREEDSNP_SNP_TC_9974411_Lg3_01990_MAF40_MDP0000186984_exon1" "chr11B" 82 50 9 0 1 50 10255733 10255684 1.25e-05 50.9
"RosBREEDSNP_SNP_TC_9974411_Lg3_01990_MAF40_MDP0000186984_exon1" "chr11B" 82 50 9 0 1 50 10265907 10265858 1.25e-05 50.9
"RosBREEDSNP_SNP_TC_9974411_Lg3_01990_MAF40_MDP0000186984_exon1" "chr11B" 82 50 9 0 1 50 10500090 10500139 1.25e-05 50.9
"RosBREEDSNP_SNP_TC_9974411_Lg3_01990_MAF40_MDP0000186984_exon1" "chr11B" 82 50 9 0 1 50 10531191 10531240 1.25e-05 50.9
"RosBREEDSNP_SNP_TC_9974411_Lg3_01990_MAF40_MDP0000186984_exon1" "chr11B" 82.979 47 8 0 2 48 10642193 10642147 1.25e-05 50
"RosBREEDSNP_SNP_TC_9974411_Lg3_01990_MAF40_MDP0000186984_exon1" "chr7B" 84.848 33 5 0 1 33 16963530 16963562 0.079 38.3
"RosBREEDSNP_SNP_TC_9974411_Lg3_01990_MAF40_MDP0000186984_exon1" "chr13B" 91.304 23 2 0 27 49 4072470 4072448 0.96 33.7
"RosBREEDSNP_SNP_TC_9974411_Lg3_01990_MAF40_MDP0000186984_exon1" "chr1B" 95 20 1 0 13 32 9367366 9367385 3.4 32.8
"RosBREEDSNP_SNP_TG_10504649_Lg3_00194_MAF40_262232_exon1" "chr6B" 93.617 47 2 1 5 50 27294575 27294621 4.66e-11 68.9
"RosBREEDSNP_SNP_TG_10504649_Lg3_00194_MAF40_262232_exon1" "chr6B" 81.25 32 6 0 3 34 19456667 19456698 3.4 31.9
"RosBREEDSNP_SNP_TG_10504649_Lg3_00194_MAF40_262232_exon1" "chr11B" 90 50 5 0 1 50 9746212 9746261 4.66e-11 68.9
"RosBREEDSNP_SNP_TG_10504649_Lg3_00194_MAF40_262232_exon1" "chr11B" 90.625 32 1 2 2 33 27626289 27626260 0.079 38.3
"RosBREEDSNP_SNP_TG_10504649_Lg3_00194_MAF40_262232_exon1" "chr11B" 91.304 23 2 0 12 34 487001 486979 0.96 33.7
"RosBREEDSNP_SNP_TG_10504649_Lg3_00194_MAF40_262232_exon1" "chr8B" 85.294 34 3 1 3 34 2374752 2374719 0.079 37.4
"RosBREEDSNP_SNP_TG_10504649_Lg3_00194_MAF40_262232_exon1" "chr10B" 92 25 2 0 6 30 22726399 22726423 0.079 37.4
"RosBREEDSNP_SNP_TG_10504649_Lg3_00194_MAF40_262232_exon1" "chr10B" 91.667 24 2 0 11 34 31179667 31179690 0.28 35.6
"RosBREEDSNP_SNP_TG_10504649_Lg3_00194_MAF40_262232_exon1" "chr10B" 92 25 0 1 11 35 21764480 21764502 0.96 34.6
"RosBREEDSNP_SNP_TG_10504649_Lg3_00194_MAF40_262232_exon1" "chr10B" 90.909 22 2 0 11 32 31178199 31178220 3.4 31.9
"RosBREEDSNP_SNP_TG_10504649_Lg3_00194_MAF40_262232_exon1" "chr10B" 90.909 22 2 0 19 40 31349849 31349870 3.4 31.9
"RosBREEDSNP_SNP_TG_10504649_Lg3_00194_MAF40_262232_exon1" "chr16B" 91.667 24 2 0 11 34 23603520 23603543 0.28 35.6
"RosBREEDSNP_SNP_TG_10504649_Lg3_00194_MAF40_262232_exon1" "chr16B" 91.667 24 1 1 13 36 23172145 23172167 3.4 31.9
"RosBREEDSNP_SNP_TG_10504649_Lg3_00194_MAF40_262232_exon1" "chr16B" 90.909 22 2 0 29 50 31606215 31606194 3.4 31.9
"RosBREEDSNP_SNP_TG_10504649_Lg3_00194_MAF40_262232_exon1" "chr2B" 86.667 30 2 1 3 32 448405 448432 0.96 34.6
"RosBREEDSNP_SNP_TG_10504649_Lg3_00194_MAF40_262232_exon1" "chr2B" 100 17 0 0 19 35 27903182 27903166 3.4 31.9
"RosBREEDSNP_SNP_TG_10504649_Lg3_00194_MAF40_262232_exon1" "chr4B" 86.667 30 2 1 3 32 1751587 1751560 0.96 34.6
"RosBREEDSNP_SNP_TG_10504649_Lg3_00194_MAF40_262232_exon1" "chr5B" 89.286 28 2 1 3 29 12950360 12950333 0.96 34.6
"RosBREEDSNP_SNP_TG_10504649_Lg3_00194_MAF40_262232_exon1" "chr12B" 95.238 21 1 0 6 26 17943418 17943398 0.96 34.6
"RosBREEDSNP_SNP_TG_10504649_Lg3_00194_MAF40_262232_exon1" "chr3B" 91.304 23 2 0 12 34 1150057 1150079 0.96 33.7
"RosBREEDSNP_SNP_TG_10504649_Lg3_00194_MAF40_262232_exon1" "chr3B" 85.185 27 4 0 19 45 6283522 6283496 3.4 31.9
"RosBREEDSNP_SNP_TG_10504649_Lg3_00194_MAF40_262232_exon1" "chr9B" 85.714 28 4 0 7 34 27509783 27509810 0.96 33.7
"RosBREEDSNP_SNP_TG_10504649_Lg3_00194_MAF40_262232_exon1" "chr9B" 95 20 1 0 10 29 1572476 1572495 3.4 32.8
"RosBREEDSNP_SNP_TG_10504649_Lg3_00194_MAF40_262232_exon1" "chr9B" 90.909 22 2 0 11 32 37912 37933 3.4 31.9
"RosBREEDSNP_SNP_TG_10504649_Lg3_00194_MAF40_262232_exon1" "chr9B" 100 17 0 0 20 36 31965804 31965820 3.4 31.9
"RosBREEDSNP_SNP_TG_10504649_Lg3_00194_MAF40_262232_exon1" "chr15B" 91.304 23 2 0 11 33 37415810 37415788 0.96 33.7
"RosBREEDSNP_SNP_TG_10504649_Lg3_00194_MAF40_262232_exon1" "chr15B" 83.333 30 5 0 1 30 34493908 34493879 3.4 32.8
"RosBREEDSNP_SNP_TG_10504649_Lg3_00194_MAF40_262232_exon1" "chr15B" 100 17 0 0 11 27 8476832 8476816 3.4 31.9
"RosBREEDSNP_SNP_TG_10504649_Lg3_00194_MAF40_262232_exon1" "chr15B" 90.909 22 2 0 11 32 22936270 22936291 3.4 31.9
"RosBREEDSNP_SNP_TG_10504649_Lg3_00194_MAF40_262232_exon1" "chr15B" 90.909 22 2 0 11 32 40934696 40934717 3.4 31.9
"RosBREEDSNP_SNP_TG_10504649_Lg3_00194_MAF40_262232_exon1" "chr15B" 90.909 22 2 0 11 32 40935709 40935730 3.4 31.9
"RosBREEDSNP_SNP_TG_10504649_Lg3_00194_MAF40_262232_exon1" "chr7B" 83.333 30 5 0 2 31 1707715 1707686 3.4 32.8
"RosBREEDSNP_SNP_TG_10504649_Lg3_00194_MAF40_262232_exon1" "chr7B" 88 25 3 0 12 36 8472803 8472827 3.4 32.8
"RosBREEDSNP_SNP_TG_10504649_Lg3_00194_MAF40_262232_exon1" "chr7B" 90.909 22 2 0 8 29 35132 35111 3.4 31.9
"RosBREEDSNP_SNP_TG_10504649_Lg3_00194_MAF40_262232_exon1" "chr1B" 100 17 0 0 20 36 15596626 15596642 3.4 31.9
"RosBREEDSNP_SNP_TG_10504649_Lg3_00194_MAF40_262232_exon1" "chr13B" 90.909 22 2 0 11 32 7495129 7495150 3.4 31.9
"RosBREEDSNP_SNP_TG_10504649_Lg3_00194_MAF40_262232_exon1" "chr17B" 90.909 22 2 0 7 28 6159395 6159374 3.4 31.9
"RosBREEDSNP_SNP_TG_10504649_Lg3_00194_MAF40_262232_exon1" "chr17B" 90.909 22 2 0 7 28 19892537 19892558 3.4 31.9
"RosBREEDSNP_SNP_TG_10504649_Lg3_00194_MAF40_262232_exon1" "chr17B" 90.909 22 2 0 14 35 21755019 21755040 3.4 31.9
"RosBREEDSNP_SNP_TG_10504649_Lg3_00194_MAF40_262232_exon1" "chr17B" 81.25 32 6 0 3 34 22206253 22206222 3.4 31.9
"RosBREEDSNP_SNP_TG_10518958_Lg3_00194_MAF10_109422_exon1" "chr11B" 90.385 52 1 3 1 48 9764293 9764242 1.98e-09 62.6
"RosBREEDSNP_SNP_TG_10518958_Lg3_00194_MAF10_109422_exon1" "chr11B" 85.185 27 4 0 24 50 23942593 23942619 3.4 31.9
"RosBREEDSNP_SNP_TG_10518958_Lg3_00194_MAF10_109422_exon1" "chr2B" 88 25 3 0 2 26 1984830 1984854 3.4 32.8
"RosBREEDSNP_SNP_TG_10518958_Lg3_00194_MAF10_109422_exon1" "chr2B" 88 25 3 0 2 26 2003743 2003767 3.4 32.8
"RosBREEDSNP_SNP_TG_10518958_Lg3_00194_MAF10_109422_exon1" "chr2B" 100 17 0 0 9 25 8751643 8751627 3.4 31.9
"RosBREEDSNP_SNP_TG_10518958_Lg3_00194_MAF10_109422_exon1" "chr1B" 90.909 22 2 0 2 23 19574654 19574633 3.4 31.9
"RosBREEDSNP_SNP_TG_10518958_Lg3_00194_MAF10_109422_exon1" "chr3B" 100 17 0 0 8 24 2373847 2373831 3.4 31.9
"RosBREEDSNP_SNP_TG_10518958_Lg3_00194_MAF10_109422_exon1" "chr3B" 100 17 0 0 8 24 2382665 2382649 3.4 31.9
"RosBREEDSNP_SNP_TG_10518958_Lg3_00194_MAF10_109422_exon1" "chr12B" 100 17 0 0 7 23 22249115 22249099 3.4 31.9
"RosBREEDSNP_SNP_TG_10518958_Lg3_00194_MAF10_109422_exon1" "chr12B" 100 17 0 0 7 23 22260048 22260032 3.4 31.9
"RosBREEDSNP_SNP_TG_10540206_Lg3_00194_MAF20_346466_exon1" "chr11B" 80.392 51 9 1 1 50 9783273 9783223 0.000531 44.6
"RosBREEDSNP_SNP_TG_10540206_Lg3_00194_MAF20_346466_exon1" "chr11B" 92.308 26 0 2 24 48 35376655 35376631 3.4 31.9
"RosBREEDSNP_SNP_TG_10540206_Lg3_00194_MAF20_346466_exon1" "chr10B" 81.579 38 4 1 5 42 7915399 7915365 0.28 36.5
"RosBREEDSNP_SNP_TG_10540206_Lg3_00194_MAF20_346466_exon1" "chr13B" 81.579 38 4 1 5 42 28899088 28899054 0.28 36.5
"RosBREEDSNP_SNP_TG_10540206_Lg3_00194_MAF20_346466_exon1" "chr13B" 81.579 38 4 1 5 42 28910612 28910578 0.28 36.5
"RosBREEDSNP_SNP_TG_10540206_Lg3_00194_MAF20_346466_exon1" "chr16B" 91.667 24 2 0 27 50 22225159 22225136 0.28 35.6
"RosBREEDSNP_SNP_TG_10540206_Lg3_00194_MAF20_346466_exon1" "chr2B" 95 20 1 0 2 21 38457735 38457754 3.4 32.8
"RosBREEDSNP_SNP_TG_10540206_Lg3_00194_MAF20_346466_exon1" "chr7B" 100 17 0 0 31 47 13912462 13912478 3.4 31.9
"RosBREEDSNP_SNP_TG_10540206_Lg3_00194_MAF20_346466_exon1" "chr8B" 100 17 0 0 29 45 7274195 7274211 3.4 31.9
"RosBREEDSNP_SNP_TG_10540206_Lg3_00194_MAF20_346466_exon1" "chr15B" 92.308 26 0 2 24 48 44346706 44346730 3.4 31.9
"RosBREEDSNP_SNP_TG_11993525_Lg2_RosCOS2709_MAF10_163123_exon1" "chr2B" 100 50 0 0 1 50 9475685 9475636 4.08e-18 91.5
"RosBREEDSNP_SNP_TG_11993525_Lg2_RosCOS2709_MAF10_163123_exon1" "chr15B" 88.889 45 4 1 7 50 13245967 13246011 2.94e-07 56.3
"RosBREEDSNP_SNP_TG_11993525_Lg2_RosCOS2709_MAF10_163123_exon1" "chr15B" 90.909 22 2 0 7 28 27685029 27685050 3.4 31.9
"RosBREEDSNP_SNP_TG_11993525_Lg2_RosCOS2709_MAF10_163123_exon1" "chr11B" 91.667 24 2 0 12 35 30630652 30630675 0.28 35.6
"RosBREEDSNP_SNP_TG_11993525_Lg2_RosCOS2709_MAF10_163123_exon1" "chr11B" 95 20 1 0 11 30 25076956 25076975 3.4 32.8
"RosBREEDSNP_SNP_TG_11993525_Lg2_RosCOS2709_MAF10_163123_exon1" "chr11B" 100 17 0 0 15 31 26522791 26522807 3.4 31.9
"RosBREEDSNP_SNP_TG_11993525_Lg2_RosCOS2709_MAF10_163123_exon1" "chr17B" 86.667 30 2 1 21 50 4201407 4201380 0.96 34.6
"RosBREEDSNP_SNP_TG_11993525_Lg2_RosCOS2709_MAF10_163123_exon1" "chr9B" 86.667 30 3 1 9 37 1463086 1463115 0.96 33.7
"RosBREEDSNP_SNP_TG_11993525_Lg2_RosCOS2709_MAF10_163123_exon1" "chr5B" 95 20 1 0 11 30 42359426 42359407 3.4 32.8
"RosBREEDSNP_SNP_TG_11993525_Lg2_RosCOS2709_MAF10_163123_exon1" "chr10B" 80 35 7 0 8 42 38762867 38762901 3.4 32.8
"RosBREEDSNP_SNP_TG_11993525_Lg2_RosCOS2709_MAF10_163123_exon1" "chr8B" 100 17 0 0 11 27 11278436 11278420 3.4 31.9
"RosBREEDSNP_SNP_TG_11993525_Lg2_RosCOS2709_MAF10_163123_exon1" "chr8B" 100 17 0 0 11 27 11291277 11291261 3.4 31.9
"RosBREEDSNP_SNP_TG_11993525_Lg2_RosCOS2709_MAF10_163123_exon1" "chr13B" 90.909 22 2 0 8 29 20089103 20089124 3.4 31.9
"RosBREEDSNP_SNP_TG_11993525_Lg2_RosCOS2709_MAF10_163123_exon1" "chr16B" 90.909 22 2 0 6 27 3520952 3520931 3.4 31.9
"RosBREEDSNP_SNP_TG_14148062_Lg1_01058_MAF10_1670627_exon2" "chr1B" 100 50 0 0 1 50 17865321 17865370 4.08e-18 91.5
"RosBREEDSNP_SNP_TG_14148062_Lg1_01058_MAF10_1670627_exon2" "chr1B" 100 50 0 0 1 50 17876519 17876568 4.08e-18 91.5
"RosBREEDSNP_SNP_TG_14148062_Lg1_01058_MAF10_1670627_exon2" "chr4B" 100 17 0 0 2 18 3827094 3827110 3.4 31.9
"RosBREEDSNP_SNP_TG_14148062_Lg1_01058_MAF10_1670627_exon2" "chr16B" 90.909 22 2 0 7 28 27292715 27292694 3.4 31.9
"RosBREEDSNP_SNP_TG_14503620_Lg2_00002_MAF50_180022_exon1" "chr2B" 100 50 0 0 1 50 11368918 11368869 4.08e-18 91.5
"RosBREEDSNP_SNP_TG_14503620_Lg2_00002_MAF50_180022_exon1" "chr15B" 94 50 3 0 1 50 16301908 16301859 8.99e-14 77.9
"RosBREEDSNP_SNP_TG_14503620_Lg2_00002_MAF50_180022_exon1" "chr15B" 100 17 0 0 25 41 1316593 1316577 3.4 31.9
"RosBREEDSNP_SNP_TG_14503620_Lg2_00002_MAF50_180022_exon1" "chr14B" 85.714 28 4 0 16 43 26668417 26668444 0.96 33.7
"RosBREEDSNP_SNP_TG_14503620_Lg2_00002_MAF50_180022_exon1" "chr1B" 100 17 0 0 25 41 21054714 21054698 3.4 31.9
"RosBREEDSNP_SNP_TG_14699213_Lg1_RosCOS1779_MAF50_MDP0000321447_exon9" "chr16B" 91.304 23 2 0 1 23 3641312 3641334 0.96 33.7
"RosBREEDSNP_SNP_TG_14699213_Lg1_RosCOS1779_MAF50_MDP0000321447_exon9" "chr3B" 100 17 0 0 8 24 18852937 18852953 3.4 31.9
"RosBREEDSNP_SNP_TG_1555360_Lg2_snpCO903605_MAF20_1677573_exon2" "chr13B" 84.848 33 5 0 1 33 24715374 24715342 0.079 38.3
"RosBREEDSNP_SNP_TG_1555360_Lg2_snpCO903605_MAF20_1677573_exon2" "chr13B" 95 20 1 0 2 21 11017974 11017955 3.4 32.8
"RosBREEDSNP_SNP_TG_1555360_Lg2_snpCO903605_MAF20_1677573_exon2" "chr9B" 91.667 24 2 0 1 24 25286960 25286937 0.28 35.6
"RosBREEDSNP_SNP_TG_1555360_Lg2_snpCO903605_MAF20_1677573_exon2" "chr9B" 91.667 24 2 0 1 24 25298697 25298674 0.28 35.6
"RosBREEDSNP_SNP_TG_1555360_Lg2_snpCO903605_MAF20_1677573_exon2" "chr1B" 95.238 21 1 0 1 21 3119198 3119178 0.96 34.6
"RosBREEDSNP_SNP_TG_1555360_Lg2_snpCO903605_MAF20_1677573_exon2" "chr2B" 88 25 3 0 3 27 38580163 38580139 3.4 32.8
"RosBREEDSNP_SNP_TG_1555360_Lg2_snpCO903605_MAF20_1677573_exon2" "chr15B" 95 20 1 0 26 45 2655824 2655843 3.4 32.8
"RosBREEDSNP_SNP_TG_1555360_Lg2_snpCO903605_MAF20_1677573_exon2" "chr3B" 100 17 0 0 6 22 32109656 32109640 3.4 31.9
"RosBREEDSNP_SNP_TG_1555360_Lg2_snpCO903605_MAF20_1677573_exon2" "chr3B" 100 17 0 0 6 22 32122039 32122023 3.4 31.9
"RosBREEDSNP_SNP_TG_17880738_Lg1_00440_MAF20_944294_exon1" "chr1B" 100 50 0 0 1 50 19236291 19236242 4.08e-18 91.5
"RosBREEDSNP_SNP_TG_17880738_Lg1_00440_MAF20_944294_exon1" "chr8B" 81.818 33 6 0 18 50 26428968 26429000 0.96 33.7
"RosBREEDSNP_SNP_TG_17880738_Lg1_00440_MAF20_944294_exon1" "chr14B" 95 20 1 0 23 42 3797316 3797335 3.4 32.8
"RosBREEDSNP_SNP_TG_17880738_Lg1_00440_MAF20_944294_exon1" "chr12B" 90.909 22 2 0 25 46 23032832 23032811 3.4 31.9
"RosBREEDSNP_SNP_TG_1904567_Lg2_01735_MAF30_710770_exon1" "chr2B" 100 50 0 0 1 50 1002189 1002140 4.08e-18 91.5
"RosBREEDSNP_SNP_TG_1904567_Lg2_01735_MAF30_710770_exon1" "chr2B" 95.455 22 0 1 1 21 12018474 12018495 3.4 32.8
"RosBREEDSNP_SNP_TG_1904567_Lg2_01735_MAF30_710770_exon1" "chr2B" 95 20 1 0 16 35 38363466 38363485 3.4 32.8
"RosBREEDSNP_SNP_TG_1904567_Lg2_01735_MAF30_710770_exon1" "chr7B" 88.889 27 3 0 23 49 14799152 14799126 0.28 36.5
"RosBREEDSNP_SNP_TG_1904567_Lg2_01735_MAF30_710770_exon1" "chr7B" 100 18 0 0 16 33 1510467 1510450 0.96 33.7
"RosBREEDSNP_SNP_TG_1904567_Lg2_01735_MAF30_710770_exon1" "chr11B" 89.655 29 2 1 13 41 26102841 26102868 0.28 36.5
"RosBREEDSNP_SNP_TG_1904567_Lg2_01735_MAF30_710770_exon1" "chr11B" 100 17 0 0 28 44 3852023 3852007 3.4 31.9
"RosBREEDSNP_SNP_TG_1904567_Lg2_01735_MAF30_710770_exon1" "chr3B" 88.462 26 3 0 5 30 29165487 29165512 0.96 34.6
"RosBREEDSNP_SNP_TG_1904567_Lg2_01735_MAF30_710770_exon1" "chr1B" 91.304 23 2 0 16 38 9429171 9429193 0.96 33.7
"RosBREEDSNP_SNP_TG_1904567_Lg2_01735_MAF30_710770_exon1" "chr1B" 91.304 23 2 0 16 38 9441365 9441387 0.96 33.7
"RosBREEDSNP_SNP_TG_1904567_Lg2_01735_MAF30_710770_exon1" "chr8B" 100 18 0 0 28 45 4313018 4313001 0.96 33.7
"RosBREEDSNP_SNP_TG_1904567_Lg2_01735_MAF30_710770_exon1" "chr8B" 90.909 22 2 0 11 32 22898019 22898040 3.4 31.9
"RosBREEDSNP_SNP_TG_1904567_Lg2_01735_MAF30_710770_exon1" "chr15B" 100 18 0 0 28 45 929820 929837 0.96 33.7
"RosBREEDSNP_SNP_TG_1904567_Lg2_01735_MAF30_710770_exon1" "chr5B" 95 20 1 0 30 49 45795528 45795547 3.4 32.8
"RosBREEDSNP_SNP_TG_1904567_Lg2_01735_MAF30_710770_exon1" "chr6B" 88 25 3 0 13 37 14473951 14473927 3.4 32.8
"RosBREEDSNP_SNP_TG_1904567_Lg2_01735_MAF30_710770_exon1" "chr14B" 95 20 1 0 16 35 23020772 23020753 3.4 32.8
"RosBREEDSNP_SNP_TG_1904567_Lg2_01735_MAF30_710770_exon1" "chr14B" 95 20 1 0 16 35 23021001 23020982 3.4 32.8
"RosBREEDSNP_SNP_TG_1904567_Lg2_01735_MAF30_710770_exon1" "chr17B" 91.667 24 0 1 11 34 4635214 4635193 3.4 32.8
"RosBREEDSNP_SNP_TG_1904567_Lg2_01735_MAF30_710770_exon1" "chr17B" 88.889 27 2 1 8 34 30177526 30177501 3.4 32.8
"RosBREEDSNP_SNP_TG_1904567_Lg2_01735_MAF30_710770_exon1" "chr17B" 90.909 22 2 0 28 49 28891584 28891605 3.4 31.9
"RosBREEDSNP_SNP_TG_1904567_Lg2_01735_MAF30_710770_exon1" "chr9B" 85.185 27 4 0 14 40 7917805 7917779 3.4 31.9
"RosBREEDSNP_SNP_TG_1904567_Lg2_01735_MAF30_710770_exon1" "chr9B" 90.909 22 2 0 7 28 25030644 25030623 3.4 31.9
"RosBREEDSNP_SNP_TG_19261463_Lg2_00934_MAF20_1667145_exon5" "chr2B" 100 50 0 0 1 50 14963215 14963166 4.08e-18 91.5
"RosBREEDSNP_SNP_TG_19261463_Lg2_00934_MAF20_1667145_exon5" "chr2B" 86.667 30 3 1 2 31 35362902 35362874 0.96 33.7
"RosBREEDSNP_SNP_TG_19261463_Lg2_00934_MAF20_1667145_exon5" "chr2B" 90.909 22 2 0 19 40 31555198 31555219 3.4 31.9
"RosBREEDSNP_SNP_TG_19261463_Lg2_00934_MAF20_1667145_exon5" "chr10B" 95.455 22 1 0 19 40 36216883 36216862 0.28 36.5
"RosBREEDSNP_SNP_TG_19261463_Lg2_00934_MAF20_1667145_exon5" "chr10B" 95.455 22 1 0 19 40 36230969 36230948 0.28 36.5
"RosBREEDSNP_SNP_TG_19261463_Lg2_00934_MAF20_1667145_exon5" "chr10B" 90.909 22 2 0 19 40 15786630 15786609 3.4 31.9
"RosBREEDSNP_SNP_TG_19261463_Lg2_00934_MAF20_1667145_exon5" "chr10B" 90.909 22 2 0 19 40 19962325 19962346 3.4 31.9
"RosBREEDSNP_SNP_TG_19261463_Lg2_00934_MAF20_1667145_exon5" "chr15B" 95.455 22 1 0 29 50 21009667 21009646 0.28 36.5
"RosBREEDSNP_SNP_TG_19261463_Lg2_00934_MAF20_1667145_exon5" "chr15B" 90.909 22 2 0 19 40 19180644 19180623 3.4 31.9
"RosBREEDSNP_SNP_TG_19261463_Lg2_00934_MAF20_1667145_exon5" "chr13B" 86.207 29 4 0 9 37 22342 22314 0.28 35.6
"RosBREEDSNP_SNP_TG_19261463_Lg2_00934_MAF20_1667145_exon5" "chr13B" 95.238 21 1 0 19 39 9911670 9911650 0.96 34.6
"RosBREEDSNP_SNP_TG_19261463_Lg2_00934_MAF20_1667145_exon5" "chr13B" 90.909 22 2 0 19 40 14949103 14949082 3.4 31.9
"RosBREEDSNP_SNP_TG_19261463_Lg2_00934_MAF20_1667145_exon5" "chr13B" 90.909 22 2 0 19 40 33242947 33242968 3.4 31.9
"RosBREEDSNP_SNP_TG_19261463_Lg2_00934_MAF20_1667145_exon5" "chr13B" 90.909 22 2 0 19 40 33255580 33255601 3.4 31.9
"RosBREEDSNP_SNP_TG_19261463_Lg2_00934_MAF20_1667145_exon5" "chr13B" 90.909 22 2 0 19 40 33268917 33268938 3.4 31.9
"RosBREEDSNP_SNP_TG_19261463_Lg2_00934_MAF20_1667145_exon5" "chr5B" 90.909 22 2 0 19 40 2213198 2213219 3.4 31.9
"RosBREEDSNP_SNP_TG_19261463_Lg2_00934_MAF20_1667145_exon5" "chr7B" 90.909 22 2 0 19 40 4796119 4796140 3.4 31.9
"RosBREEDSNP_SNP_TG_19261463_Lg2_00934_MAF20_1667145_exon5" "chr14B" 85.185 27 4 0 7 33 24532922 24532896 3.4 31.9
"RosBREEDSNP_SNP_TG_19261463_Lg2_00934_MAF20_1667145_exon5" "chr14B" 85.185 27 4 0 7 33 24675404 24675378 3.4 31.9
"RosBREEDSNP_SNP_TG_19261463_Lg2_00934_MAF20_1667145_exon5" "chr14B" 85.185 27 4 0 7 33 24756751 24756777 3.4 31.9
"RosBREEDSNP_SNP_TG_19261463_Lg2_00934_MAF20_1667145_exon5" "chr16B" 90.909 22 2 0 19 40 31351694 31351715 3.4 31.9
"RosBREEDSNP_SNP_TG_26262680_Lg1_00674_MAF40_1669479_exon3" "chr1B" 100 50 0 0 1 50 22391523 22391474 4.08e-18 91.5
"RosBREEDSNP_SNP_TG_26262680_Lg1_00674_MAF40_1669479_exon3" "chr7B" 88.679 53 3 2 1 50 17262965 17262913 1.98e-09 63.5
"RosBREEDSNP_SNP_TG_26262680_Lg1_00674_MAF40_1669479_exon3" "chr6B" 91.304 23 2 0 24 46 24902522 24902500 0.96 33.7
"RosBREEDSNP_SNP_TG_26262680_Lg1_00674_MAF40_1669479_exon3" "chr11B" 91.304 23 2 0 24 46 28268145 28268167 0.96 33.7
"RosBREEDSNP_SNP_TG_26262680_Lg1_00674_MAF40_1669479_exon3" "chr13B" 100 18 0 0 3 20 17231372 17231355 0.96 33.7
"RosBREEDSNP_SNP_TG_26262680_Lg1_00674_MAF40_1669479_exon3" "chr13B" 100 18 0 0 3 20 17313684 17313667 0.96 33.7
"RosBREEDSNP_SNP_TG_26262680_Lg1_00674_MAF40_1669479_exon3" "chr13B" 100 18 0 0 3 20 17327868 17327851 0.96 33.7
"RosBREEDSNP_SNP_TG_26262680_Lg1_00674_MAF40_1669479_exon3" "chr2B" 95 20 1 0 2 21 13514952 13514971 3.4 32.8
"RosBREEDSNP_SNP_TG_26262680_Lg1_00674_MAF40_1669479_exon3" "chr5B" 95 20 1 0 30 49 16896501 16896520 3.4 32.8
"RosBREEDSNP_SNP_TG_32205884_Lg2_00022_MAF50_8727_exon1" "chr2B" 100 50 0 0 1 50 30783260 30783211 4.08e-18 91.5
"RosBREEDSNP_SNP_TG_32205884_Lg2_00022_MAF50_8727_exon1" "chr5B" 95.238 21 1 0 14 34 11445990 11446010 0.96 34.6
"RosBREEDSNP_SNP_TG_32205884_Lg2_00022_MAF50_8727_exon1" "chr12B" 95 20 1 0 6 25 4473455 4473436 3.4 32.8
"RosBREEDSNP_SNP_TG_32205884_Lg2_00022_MAF50_8727_exon1" "chr14B" 90.909 22 2 0 7 28 10535435 10535456 3.4 31.9
"RosBREEDSNP_SNP_TG_33257933_Lg2_00629_MAF30_1656170_exon2" "chr2B" 100 50 0 0 1 50 32539194 32539243 4.08e-18 91.5
"RosBREEDSNP_SNP_TG_33257933_Lg2_00629_MAF30_1656170_exon2" "chr2B" 80 50 10 0 1 50 32523215 32523264 0.000152 46.4
"RosBREEDSNP_SNP_TG_33257933_Lg2_00629_MAF30_1656170_exon2" "chr2B" 88.462 26 1 1 23 48 6809047 6809024 3.4 31.9
"RosBREEDSNP_SNP_TG_33257933_Lg2_00629_MAF30_1656170_exon2" "chr7B" 91.304 23 2 0 26 48 2679086 2679064 0.96 33.7
"RosBREEDSNP_SNP_TG_33257933_Lg2_00629_MAF30_1656170_exon2" "chr7B" 83.333 30 5 0 14 43 337018 336989 3.4 32.8
"RosBREEDSNP_SNP_TG_33257933_Lg2_00629_MAF30_1656170_exon2" "chr7B" 90.909 22 2 0 25 46 14902716 14902695 3.4 31.9
"RosBREEDSNP_SNP_TG_33257933_Lg2_00629_MAF30_1656170_exon2" "chr14B" 100 18 0 0 24 41 4730780 4730763 0.96 33.7
"RosBREEDSNP_SNP_TG_33257933_Lg2_00629_MAF30_1656170_exon2" "chr1B" 86.207 29 2 1 20 48 19636516 19636542 3.4 32.8
"RosBREEDSNP_SNP_TG_33257933_Lg2_00629_MAF30_1656170_exon2" "chr5B" 81.25 32 6 0 17 48 37192060 37192091 3.4 31.9
"RosBREEDSNP_SNP_TG_33257933_Lg2_00629_MAF30_1656170_exon2" "chr8B" 85.185 27 4 0 1 27 9200407 9200433 3.4 31.9
"RosBREEDSNP_SNP_TG_33257933_Lg2_00629_MAF30_1656170_exon2" "chr10B" 100 17 0 0 24 40 1106577 1106593 3.4 31.9
"RosBREEDSNP_SNP_TG_34487221_Lg1_02371_MAF10_MDP0000194123_exon7" "chr7B" 88.889 45 5 0 6 50 21845422 21845378 2.41e-08 59.9
"RosBREEDSNP_SNP_TG_34487221_Lg1_02371_MAF10_MDP0000194123_exon7" "chr7B" 100 18 0 0 3 20 10960143 10960160 0.96 33.7
"RosBREEDSNP_SNP_TG_34487221_Lg1_02371_MAF10_MDP0000194123_exon7" "chr7B" 86.667 30 3 1 9 37 23204213 23204242 0.96 33.7
"RosBREEDSNP_SNP_TG_34487221_Lg1_02371_MAF10_MDP0000194123_exon7" "chr15B" 95.652 23 1 0 19 41 12839714 12839736 0.079 38.3
"RosBREEDSNP_SNP_TG_34487221_Lg1_02371_MAF10_MDP0000194123_exon7" "chr15B" 90.909 22 2 0 17 38 13936749 13936728 3.4 31.9
"RosBREEDSNP_SNP_TG_34487221_Lg1_02371_MAF10_MDP0000194123_exon7" "chr15B" 100 17 0 0 3 19 25347348 25347364 3.4 31.9
"RosBREEDSNP_SNP_TG_34487221_Lg1_02371_MAF10_MDP0000194123_exon7" "chr15B" 85.185 27 4 0 22 48 43047629 43047655 3.4 31.9
"RosBREEDSNP_SNP_TG_34487221_Lg1_02371_MAF10_MDP0000194123_exon7" "chr4B" 88.235 34 2 2 15 46 22647571 22647604 0.079 37.4
"RosBREEDSNP_SNP_TG_34487221_Lg1_02371_MAF10_MDP0000194123_exon7" "chr4B" 100 17 0 0 3 19 8239829 8239845 3.4 31.9
"RosBREEDSNP_SNP_TG_34487221_Lg1_02371_MAF10_MDP0000194123_exon7" "chr17B" 81.081 37 7 0 10 46 27273553 27273589 0.28 36.5
"RosBREEDSNP_SNP_TG_34487221_Lg1_02371_MAF10_MDP0000194123_exon7" "chr13B" 86.207 29 4 0 20 48 11588775 11588747 0.28 35.6
"RosBREEDSNP_SNP_TG_34487221_Lg1_02371_MAF10_MDP0000194123_exon7" "chr13B" 86.207 29 4 0 20 48 11594441 11594413 0.28 35.6
"RosBREEDSNP_SNP_TG_34487221_Lg1_02371_MAF10_MDP0000194123_exon7" "chr13B" 100 17 0 0 6 22 8485000 8485016 3.4 31.9
"RosBREEDSNP_SNP_TG_34487221_Lg1_02371_MAF10_MDP0000194123_exon7" "chr2B" 95.238 21 1 0 25 45 10877561 10877581 0.96 34.6
"RosBREEDSNP_SNP_TG_34487221_Lg1_02371_MAF10_MDP0000194123_exon7" "chr2B" 91.304 23 2 0 19 41 8992901 8992879 0.96 33.7
"RosBREEDSNP_SNP_TG_34487221_Lg1_02371_MAF10_MDP0000194123_exon7" "chr2B" 95 20 1 0 26 45 37587262 37587281 3.4 32.8
"RosBREEDSNP_SNP_TG_34487221_Lg1_02371_MAF10_MDP0000194123_exon7" "chr6B" 83.333 30 5 0 9 38 6474173 6474202 3.4 32.8
"RosBREEDSNP_SNP_TG_34487221_Lg1_02371_MAF10_MDP0000194123_exon7" "chr6B" 81.25 32 6 0 6 37 8660355 8660386 3.4 31.9
"RosBREEDSNP_SNP_TG_34487221_Lg1_02371_MAF10_MDP0000194123_exon7" "chr6B" 100 17 0 0 3 19 16448600 16448616 3.4 31.9
"RosBREEDSNP_SNP_TG_34487221_Lg1_02371_MAF10_MDP0000194123_exon7" "chr9B" 95 20 1 0 8 27 4642673 4642654 3.4 32.8
"RosBREEDSNP_SNP_TG_34487221_Lg1_02371_MAF10_MDP0000194123_exon7" "chr9B" 100 17 0 0 3 19 14063063 14063047 3.4 31.9
"RosBREEDSNP_SNP_TG_34487221_Lg1_02371_MAF10_MDP0000194123_exon7" "chr16B" 95 20 1 0 31 50 17049326 17049345 3.4 32.8
"RosBREEDSNP_SNP_TG_34487221_Lg1_02371_MAF10_MDP0000194123_exon7" "chr16B" 100 17 0 0 3 19 13410324 13410308 3.4 31.9
"RosBREEDSNP_SNP_TG_34487221_Lg1_02371_MAF10_MDP0000194123_exon7" "chr16B" 100 17 0 0 3 19 28958453 28958469 3.4 31.9
"RosBREEDSNP_SNP_TG_34487221_Lg1_02371_MAF10_MDP0000194123_exon7" "chr5B" 90.909 22 2 0 4 25 5101972 5101951 3.4 31.9
"RosBREEDSNP_SNP_TG_34487221_Lg1_02371_MAF10_MDP0000194123_exon7" "chr5B" 100 17 0 0 17 33 5920480 5920464 3.4 31.9
"RosBREEDSNP_SNP_TG_34487221_Lg1_02371_MAF10_MDP0000194123_exon7" "chr5B" 100 17 0 0 17 33 5920715 5920699 3.4 31.9
"RosBREEDSNP_SNP_TG_34487221_Lg1_02371_MAF10_MDP0000194123_exon7" "chr5B" 100 17 0 0 3 19 25383354 25383370 3.4 31.9
"RosBREEDSNP_SNP_TG_34487221_Lg1_02371_MAF10_MDP0000194123_exon7" "chr5B" 85.185 27 4 0 6 32 44149837 44149863 3.4 31.9
"RosBREEDSNP_SNP_TG_34487221_Lg1_02371_MAF10_MDP0000194123_exon7" "chr8B" 100 17 0 0 3 19 13595562 13595546 3.4 31.9
"RosBREEDSNP_SNP_TG_34487221_Lg1_02371_MAF10_MDP0000194123_exon7" "chr10B" 100 17 0 0 3 19 11729751 11729735 3.4 31.9
"RosBREEDSNP_SNP_TG_34487221_Lg1_02371_MAF10_MDP0000194123_exon7" "chr11B" 100 17 0 0 3 19 31230104 31230088 3.4 31.9
"RosBREEDSNP_SNP_TG_34498001_Lg3_02030_MAF50_MDP0000869779_exon2" "chr3B" 100 50 0 0 1 50 29230086 29230135 4.08e-18 91.5
"RosBREEDSNP_SNP_TG_34498001_Lg3_02030_MAF50_MDP0000869779_exon2" "chr3B" 98 50 1 0 1 50 29234234 29234185 1.74e-16 86.9
"RosBREEDSNP_SNP_TG_34498001_Lg3_02030_MAF50_MDP0000869779_exon2" "chr15B" 100 19 0 0 6 24 6321754 6321772 0.28 35.6
"RosBREEDSNP_SNP_TG_34498001_Lg3_02030_MAF50_MDP0000869779_exon2" "chr4B" 88 25 3 0 24 48 6021101 6021125 3.4 32.8
"RosBREEDSNP_SNP_TG_34498001_Lg3_02030_MAF50_MDP0000869779_exon2" "chr5B" 95 20 1 0 4 23 34890727 34890708 3.4 32.8
"RosBREEDSNP_SNP_TG_34498001_Lg3_02030_MAF50_MDP0000869779_exon2" "chr5B" 90.909 22 2 0 1 22 240103 240082 3.4 31.9
"RosBREEDSNP_SNP_TG_34498001_Lg3_02030_MAF50_MDP0000869779_exon2" "chr7B" 88 25 3 0 24 48 23341426 23341402 3.4 32.8
"RosBREEDSNP_SNP_TG_34498001_Lg3_02030_MAF50_MDP0000869779_exon2" "chr13B" 95 20 1 0 2 21 5176557 5176538 3.4 32.8
"RosBREEDSNP_SNP_TG_34498001_Lg3_02030_MAF50_MDP0000869779_exon2" "chr11B" 90.909 22 2 0 1 22 23822208 23822187 3.4 31.9
"RosBREEDSNP_SNP_TG_34498001_Lg3_02030_MAF50_MDP0000869779_exon2" "chr11B" 90.909 22 2 0 28 49 33487828 33487849 3.4 31.9
"RosBREEDSNP_SNP_TG_34498001_Lg3_02030_MAF50_MDP0000869779_exon2" "chr17B" 83.333 36 4 2 11 45 13814173 13814139 3.4 31.9
"RosBREEDSNP_SNP_TG_36331759_Lg2_01322_MAF20_MDP0000707672_exon2" "chr2B" 100 50 0 0 1 50 35746252 35746301 4.08e-18 91.5
"RosBREEDSNP_SNP_TG_36331759_Lg2_01322_MAF20_MDP0000707672_exon2" "chr2B" 100 33 0 0 18 50 35753726 35753758 6.91e-09 60.8
"RosBREEDSNP_SNP_TG_36331759_Lg2_01322_MAF20_MDP0000707672_exon2" "chr2B" 93.75 32 2 0 19 50 35728054 35728085 1.25e-05 50
"RosBREEDSNP_SNP_TG_36331759_Lg2_01322_MAF20_MDP0000707672_exon2" "chr2B" 81.633 49 4 1 2 50 35749988 35750031 4.36e-05 49.1
"RosBREEDSNP_SNP_TG_36331759_Lg2_01322_MAF20_MDP0000707672_exon2" "chr2B" 93.548 31 2 0 19 49 35767743 35767773 4.36e-05 48.2
"RosBREEDSNP_SNP_TG_36331759_Lg2_01322_MAF20_MDP0000707672_exon2" "chr2B" 95.652 23 1 0 2 24 35753157 35753179 0.079 38.3
"RosBREEDSNP_SNP_TG_36331759_Lg2_01322_MAF20_MDP0000707672_exon2" "chr2B" 95 20 1 0 1 20 15379575 15379594 3.4 32.8
"RosBREEDSNP_SNP_TG_36331759_Lg2_01322_MAF20_MDP0000707672_exon2" "chr2B" 100 17 0 0 12 28 8002357 8002341 3.4 31.9
"RosBREEDSNP_SNP_TG_36331759_Lg2_01322_MAF20_MDP0000707672_exon2" "chr9B" 89.583 48 5 0 3 50 9993813 9993860 5.67e-10 65.3
"RosBREEDSNP_SNP_TG_36331759_Lg2_01322_MAF20_MDP0000707672_exon2" "chr9B" 95 20 1 0 1 20 27620788 27620807 3.4 32.8
"RosBREEDSNP_SNP_TG_36331759_Lg2_01322_MAF20_MDP0000707672_exon2" "chr5B" 89.362 47 5 0 4 50 22792213 22792259 1.98e-09 63.5
"RosBREEDSNP_SNP_TG_36331759_Lg2_01322_MAF20_MDP0000707672_exon2" "chr5B" 100 17 0 0 9 25 34547228 34547212 3.4 31.9
"RosBREEDSNP_SNP_TG_36331759_Lg2_01322_MAF20_MDP0000707672_exon2" "chr5B" 90.909 22 2 0 12 33 41508756 41508777 3.4 31.9
"RosBREEDSNP_SNP_TG_36331759_Lg2_01322_MAF20_MDP0000707672_exon2" "chr11B" 90.698 43 4 0 8 50 10485956 10485914 6.91e-09 60.8
"RosBREEDSNP_SNP_TG_36331759_Lg2_01322_MAF20_MDP0000707672_exon2" "chr11B" 88 25 3 0 4 28 26554408 26554432 3.4 32.8
"RosBREEDSNP_SNP_TG_36331759_Lg2_01322_MAF20_MDP0000707672_exon2" "chr11B" 100 17 0 0 12 28 8533417 8533433 3.4 31.9
"RosBREEDSNP_SNP_TG_36331759_Lg2_01322_MAF20_MDP0000707672_exon2" "chr11B" 100 17 0 0 25 41 14735595 14735611 3.4 31.9
"RosBREEDSNP_SNP_TG_36331759_Lg2_01322_MAF20_MDP0000707672_exon2" "chr3B" 82.979 47 7 1 4 50 3866436 3866391 0.000152 46.4
"RosBREEDSNP_SNP_TG_36331759_Lg2_01322_MAF20_MDP0000707672_exon2" "chr3B" 80.851 47 8 1 4 50 3529398 3529443 0.006 41.9
"RosBREEDSNP_SNP_TG_36331759_Lg2_01322_MAF20_MDP0000707672_exon2" "chr3B" 79.07 43 9 0 3 45 4007476 4007518 0.079 38.3
"RosBREEDSNP_SNP_TG_36331759_Lg2_01322_MAF20_MDP0000707672_exon2" "chr10B" 95.238 21 1 0 9 29 36553779 36553799 0.96 34.6
"RosBREEDSNP_SNP_TG_36331759_Lg2_01322_MAF20_MDP0000707672_exon2" "chr10B" 95 20 1 0 7 26 10113144 10113125 3.4 32.8
"RosBREEDSNP_SNP_TG_36331759_Lg2_01322_MAF20_MDP0000707672_exon2" "chr10B" 100 17 0 0 9 25 15296054 15296070 3.4 31.9
"RosBREEDSNP_SNP_TG_36331759_Lg2_01322_MAF20_MDP0000707672_exon2" "chr6B" 88.889 27 2 1 3 29 28550864 28550839 3.4 32.8
"RosBREEDSNP_SNP_TG_36331759_Lg2_01322_MAF20_MDP0000707672_exon2" "chr13B" 95 20 1 0 1 20 31377847 31377866 3.4 32.8
"RosBREEDSNP_SNP_TG_36331759_Lg2_01322_MAF20_MDP0000707672_exon2" "chr14B" 100 17 0 0 12 28 963458 963442 3.4 31.9
"RosBREEDSNP_SNP_TG_36331759_Lg2_01322_MAF20_MDP0000707672_exon2" "chr16B" 90.909 22 2 0 5 26 9611409 9611388 3.4 31.9
"RosBREEDSNP_SNP_TG_36331759_Lg2_01322_MAF20_MDP0000707672_exon2" "chr16B" 100 17 0 0 12 28 17247593 17247609 3.4 31.9
"RosBREEDSNP_SNP_TG_36331759_Lg2_01322_MAF20_MDP0000707672_exon2" "chr16B" 90.909 22 2 0 14 35 32141672 32141651 3.4 31.9
"RosBREEDSNP_SNP_TG_36486314_Lg3_RosCOS1799_MAF40_MDP0000794885_exon4" "chr3B" 100 50 0 0 1 50 29911465 29911514 4.08e-18 91.5
"RosBREEDSNP_SNP_TG_36486314_Lg3_RosCOS1799_MAF40_MDP0000794885_exon4" "chr3B" 90.909 22 2 0 20 41 12801000 12801021 3.4 31.9
"RosBREEDSNP_SNP_TG_36486314_Lg3_RosCOS1799_MAF40_MDP0000794885_exon4" "chr11B" 92 50 4 0 1 50 35689909 35689958 1.1e-12 73.4
"RosBREEDSNP_SNP_TG_36486314_Lg3_RosCOS1799_MAF40_MDP0000794885_exon4" "chr10B" 95.238 21 1 0 18 38 20425173 20425153 0.96 34.6
"RosBREEDSNP_SNP_TG_36486314_Lg3_RosCOS1799_MAF40_MDP0000794885_exon4" "chr15B" 91.304 23 2 0 2 24 12582329 12582351 0.96 33.7
"RosBREEDSNP_SNP_TG_36486314_Lg3_RosCOS1799_MAF40_MDP0000794885_exon4" "chr4B" 95 20 1 0 7 26 4716957 4716976 3.4 32.8
"RosBREEDSNP_SNP_TG_36486314_Lg3_RosCOS1799_MAF40_MDP0000794885_exon4" "chr4B" 100 17 0 0 1 17 11712124 11712140 3.4 31.9
"RosBREEDSNP_SNP_TG_36486314_Lg3_RosCOS1799_MAF40_MDP0000794885_exon4" "chr5B" 100 17 0 0 2 18 5283125 5283109 3.4 31.9
"RosBREEDSNP_SNP_TG_38255070_Lg3_snpCN897901_MAF50_405974_exon1" "chr3B" 100 50 0 0 1 50 31722622 31722573 4.08e-18 91.5
"RosBREEDSNP_SNP_TG_38255070_Lg3_snpCN897901_MAF50_405974_exon1" "chr11B" 94 50 3 0 1 50 37678429 37678380 8.99e-14 77.9
"RosBREEDSNP_SNP_TG_38255070_Lg3_snpCN897901_MAF50_405974_exon1" "chr11B" 100 18 0 0 16 33 10724698 10724681 0.96 33.7
"RosBREEDSNP_SNP_TG_38255070_Lg3_snpCN897901_MAF50_405974_exon1" "chr5B" 91.667 24 1 1 5 27 46564906 46564883 3.4 31.9
"RosBREEDSNP_SNP_TG_38255070_Lg3_snpCN897901_MAF50_405974_exon1" "chr6B" 90.909 22 2 0 9 30 29681943 29681964 3.4 31.9
"RosBREEDSNP_SNP_TG_38924310_Lg2_00995_MAF20_MDP0000568968_exon3" "chr2B" 100 50 0 0 1 50 37593475 37593524 4.08e-18 91.5
"RosBREEDSNP_SNP_TG_38924310_Lg2_00995_MAF20_MDP0000568968_exon3" "chr4B" 91.304 23 2 0 23 45 21113595 21113617 0.96 33.7
"RosBREEDSNP_SNP_TG_38924310_Lg2_00995_MAF20_MDP0000568968_exon3" "chr14B" 95 20 1 0 29 48 8455681 8455700 3.4 32.8
"RosBREEDSNP_SNP_TG_38924310_Lg2_00995_MAF20_MDP0000568968_exon3" "chr3B" 90.909 22 2 0 28 49 773912 773933 3.4 31.9
"RosBREEDSNP_SNP_TG_38924310_Lg2_00995_MAF20_MDP0000568968_exon3" "chr6B" 90.909 22 2 0 2 23 9933887 9933908 3.4 31.9
"RosBREEDSNP_SNP_TG_38924310_Lg2_00995_MAF20_MDP0000568968_exon3" "chr15B" 86.207 29 3 1 2 29 25341963 25341991 3.4 31.9
"RosBREEDSNP_SNP_TG_4005294_Lg2_01476_MAF40_523737_exon1" "chr2B" 100 50 0 0 1 50 3169037 3169086 4.08e-18 91.5
"RosBREEDSNP_SNP_TG_4005294_Lg2_01476_MAF40_523737_exon1" "chr2B" 90.909 22 2 0 8 29 14024240 14024219 3.4 31.9
"RosBREEDSNP_SNP_TG_4005294_Lg2_01476_MAF40_523737_exon1" "chr2B" 90.909 22 2 0 8 29 16794266 16794245 3.4 31.9
"RosBREEDSNP_SNP_TG_4005294_Lg2_01476_MAF40_523737_exon1" "chr15B" 98 50 1 0 1 50 8605810 8605859 1.74e-16 86.9
"RosBREEDSNP_SNP_TG_4005294_Lg2_01476_MAF40_523737_exon1" "chr15B" 90.909 22 2 0 8 29 5917157 5917178 3.4 31.9
"RosBREEDSNP_SNP_TG_4005294_Lg2_01476_MAF40_523737_exon1" "chr15B" 90.909 22 2 0 8 29 7703062 7703041 3.4 31.9
"RosBREEDSNP_SNP_TG_4005294_Lg2_01476_MAF40_523737_exon1" "chr15B" 90.909 22 2 0 8 29 10155354 10155375 3.4 31.9
"RosBREEDSNP_SNP_TG_4005294_Lg2_01476_MAF40_523737_exon1" "chr15B" 90.909 22 2 0 8 29 21126843 21126822 3.4 31.9
"RosBREEDSNP_SNP_TG_4005294_Lg2_01476_MAF40_523737_exon1" "chr15B" 90.909 22 2 0 8 29 21305326 21305305 3.4 31.9
"RosBREEDSNP_SNP_TG_4005294_Lg2_01476_MAF40_523737_exon1" "chr15B" 90.909 22 2 0 8 29 25360992 25361013 3.4 31.9
"RosBREEDSNP_SNP_TG_4005294_Lg2_01476_MAF40_523737_exon1" "chr15B" 90.909 22 2 0 8 29 25373475 25373496 3.4 31.9
"RosBREEDSNP_SNP_TG_4005294_Lg2_01476_MAF40_523737_exon1" "chr15B" 90.909 22 2 0 8 29 37983073 37983052 3.4 31.9
"RosBREEDSNP_SNP_TG_4005294_Lg2_01476_MAF40_523737_exon1" "chr6B" 100 18 0 0 32 49 26706553 26706570 0.96 33.7
"RosBREEDSNP_SNP_TG_4005294_Lg2_01476_MAF40_523737_exon1" "chr6B" 90.909 22 2 0 8 29 16199450 16199471 3.4 31.9
"RosBREEDSNP_SNP_TG_4005294_Lg2_01476_MAF40_523737_exon1" "chr6B" 90.909 22 2 0 8 29 18942730 18942751 3.4 31.9
"RosBREEDSNP_SNP_TG_4005294_Lg2_01476_MAF40_523737_exon1" "chr6B" 90.909 22 2 0 8 29 26483792 26483813 3.4 31.9
"RosBREEDSNP_SNP_TG_4005294_Lg2_01476_MAF40_523737_exon1" "chr6B" 90.909 22 2 0 8 29 26499186 26499207 3.4 31.9
"RosBREEDSNP_SNP_TG_4005294_Lg2_01476_MAF40_523737_exon1" "chr6B" 90.909 22 2 0 8 29 26509218 26509239 3.4 31.9
"RosBREEDSNP_SNP_TG_4005294_Lg2_01476_MAF40_523737_exon1" "chr11B" 88.889 27 2 1 17 43 31317771 31317746 3.4 32.8
"RosBREEDSNP_SNP_TG_4005294_Lg2_01476_MAF40_523737_exon1" "chr11B" 90.909 22 2 0 8 29 33019155 33019134 3.4 31.9
"RosBREEDSNP_SNP_TG_4005294_Lg2_01476_MAF40_523737_exon1" "chr11B" 90.909 22 2 0 8 29 33336593 33336572 3.4 31.9
"RosBREEDSNP_SNP_TG_4005294_Lg2_01476_MAF40_523737_exon1" "chr1B" 90.909 22 2 0 8 29 10790623 10790602 3.4 31.9
"RosBREEDSNP_SNP_TG_4005294_Lg2_01476_MAF40_523737_exon1" "chr1B" 90.909 22 2 0 8 29 14194130 14194151 3.4 31.9
"RosBREEDSNP_SNP_TG_4005294_Lg2_01476_MAF40_523737_exon1" "chr1B" 90.909 22 2 0 8 29 14204811 14204832 3.4 31.9
"RosBREEDSNP_SNP_TG_4005294_Lg2_01476_MAF40_523737_exon1" "chr1B" 90.909 22 2 0 8 29 16497105 16497084 3.4 31.9
"RosBREEDSNP_SNP_TG_4005294_Lg2_01476_MAF40_523737_exon1" "chr3B" 90.909 22 2 0 8 29 4700648 4700627 3.4 31.9
"RosBREEDSNP_SNP_TG_4005294_Lg2_01476_MAF40_523737_exon1" "chr3B" 90.909 22 2 0 8 29 8797945 8797924 3.4 31.9
"RosBREEDSNP_SNP_TG_4005294_Lg2_01476_MAF40_523737_exon1" "chr3B" 90.909 22 2 0 8 29 19764014 19763993 3.4 31.9
"RosBREEDSNP_SNP_TG_4005294_Lg2_01476_MAF40_523737_exon1" "chr3B" 90.909 22 2 0 8 29 21094355 21094376 3.4 31.9
"RosBREEDSNP_SNP_TG_4005294_Lg2_01476_MAF40_523737_exon1" "chr3B" 90.909 22 2 0 8 29 21787217 21787238 3.4 31.9
"RosBREEDSNP_SNP_TG_4005294_Lg2_01476_MAF40_523737_exon1" "chr4B" 90.909 22 2 0 8 29 4386178 4386199 3.4 31.9
"RosBREEDSNP_SNP_TG_4005294_Lg2_01476_MAF40_523737_exon1" "chr4B" 90.909 22 2 0 8 29 17453834 17453813 3.4 31.9
"RosBREEDSNP_SNP_TG_4005294_Lg2_01476_MAF40_523737_exon1" "chr4B" 90.909 22 2 0 8 29 17463203 17463182 3.4 31.9
"RosBREEDSNP_SNP_TG_4005294_Lg2_01476_MAF40_523737_exon1" "chr5B" 90.909 22 2 0 8 29 3559454 3559433 3.4 31.9
"RosBREEDSNP_SNP_TG_4005294_Lg2_01476_MAF40_523737_exon1" "chr5B" 90.909 22 2 0 8 29 5295643 5295664 3.4 31.9
"RosBREEDSNP_SNP_TG_4005294_Lg2_01476_MAF40_523737_exon1" "chr5B" 90.909 22 2 0 8 29 10078072 10078051 3.4 31.9
"RosBREEDSNP_SNP_TG_4005294_Lg2_01476_MAF40_523737_exon1" "chr5B" 90.909 22 2 0 8 29 10078393 10078372 3.4 31.9
"RosBREEDSNP_SNP_TG_4005294_Lg2_01476_MAF40_523737_exon1" "chr5B" 90.909 22 2 0 8 29 12438090 12438069 3.4 31.9
"RosBREEDSNP_SNP_TG_4005294_Lg2_01476_MAF40_523737_exon1" "chr5B" 90.909 22 2 0 8 29 19040759 19040738 3.4 31.9
"RosBREEDSNP_SNP_TG_4005294_Lg2_01476_MAF40_523737_exon1" "chr5B" 90.909 22 2 0 8 29 19314822 19314843 3.4 31.9
"RosBREEDSNP_SNP_TG_4005294_Lg2_01476_MAF40_523737_exon1" "chr5B" 90.909 22 2 0 8 29 28486558 28486579 3.4 31.9
"RosBREEDSNP_SNP_TG_4005294_Lg2_01476_MAF40_523737_exon1" "chr5B" 90.909 22 2 0 8 29 28724468 28724489 3.4 31.9
"RosBREEDSNP_SNP_TG_4005294_Lg2_01476_MAF40_523737_exon1" "chr7B" 90.909 22 2 0 8 29 3092693 3092672 3.4 31.9
"RosBREEDSNP_SNP_TG_4005294_Lg2_01476_MAF40_523737_exon1" "chr7B" 90.909 22 2 0 8 29 10165760 10165739 3.4 31.9
"RosBREEDSNP_SNP_TG_4005294_Lg2_01476_MAF40_523737_exon1" "chr7B" 90.909 22 2 0 8 29 17648455 17648434 3.4 31.9
"RosBREEDSNP_SNP_TG_4005294_Lg2_01476_MAF40_523737_exon1" "chr9B" 90.909 22 2 0 8 29 17543869 17543890 3.4 31.9
"RosBREEDSNP_SNP_TG_4005294_Lg2_01476_MAF40_523737_exon1" "chr9B" 90.909 22 2 0 8 29 21144241 21144262 3.4 31.9
"RosBREEDSNP_SNP_TG_4005294_Lg2_01476_MAF40_523737_exon1" "chr9B" 90.909 22 2 0 8 29 28679021 28679042 3.4 31.9
"RosBREEDSNP_SNP_TG_4005294_Lg2_01476_MAF40_523737_exon1" "chr10B" 90.909 22 2 0 8 29 2092052 2092073 3.4 31.9
"RosBREEDSNP_SNP_TG_4005294_Lg2_01476_MAF40_523737_exon1" "chr10B" 90.909 22 2 0 8 29 6135145 6135124 3.4 31.9
"RosBREEDSNP_SNP_TG_4005294_Lg2_01476_MAF40_523737_exon1" "chr10B" 100 17 0 0 2 18 17851743 17851759 3.4 31.9
"RosBREEDSNP_SNP_TG_4005294_Lg2_01476_MAF40_523737_exon1" "chr10B" 90.909 22 2 0 8 29 18437129 18437150 3.4 31.9
"RosBREEDSNP_SNP_TG_4005294_Lg2_01476_MAF40_523737_exon1" "chr10B" 90.909 22 2 0 8 29 22959006 22958985 3.4 31.9
"RosBREEDSNP_SNP_TG_4005294_Lg2_01476_MAF40_523737_exon1" "chr10B" 90.909 22 2 0 8 29 26116736 26116715 3.4 31.9
"RosBREEDSNP_SNP_TG_4005294_Lg2_01476_MAF40_523737_exon1" "chr10B" 90.909 22 2 0 8 29 30760045 30760024 3.4 31.9
"RosBREEDSNP_SNP_TG_4005294_Lg2_01476_MAF40_523737_exon1" "chr12B" 90.909 22 2 0 8 29 9131135 9131156 3.4 31.9
"RosBREEDSNP_SNP_TG_4005294_Lg2_01476_MAF40_523737_exon1" "chr13B" 90.909 22 2 0 8 29 8249218 8249239 3.4 31.9
"RosBREEDSNP_SNP_TG_4005294_Lg2_01476_MAF40_523737_exon1" "chr13B" 90.909 22 2 0 8 29 11692525 11692504 3.4 31.9
"RosBREEDSNP_SNP_TG_4005294_Lg2_01476_MAF40_523737_exon1" "chr13B" 90.909 22 2 0 8 29 11738379 11738358 3.4 31.9
"RosBREEDSNP_SNP_TG_4005294_Lg2_01476_MAF40_523737_exon1" "chr13B" 90.909 22 2 0 8 29 12163907 12163928 3.4 31.9
"RosBREEDSNP_SNP_TG_4005294_Lg2_01476_MAF40_523737_exon1" "chr13B" 90.909 22 2 0 8 29 16770479 16770500 3.4 31.9
"RosBREEDSNP_SNP_TG_4005294_Lg2_01476_MAF40_523737_exon1" "chr13B" 90.909 22 2 0 8 29 18955335 18955314 3.4 31.9
"RosBREEDSNP_SNP_TG_4005294_Lg2_01476_MAF40_523737_exon1" "chr13B" 90.909 22 2 0 8 29 20548221 20548242 3.4 31.9
"RosBREEDSNP_SNP_TG_4005294_Lg2_01476_MAF40_523737_exon1" "chr13B" 90.909 22 2 0 8 29 27295917 27295896 3.4 31.9
"RosBREEDSNP_SNP_TG_4005294_Lg2_01476_MAF40_523737_exon1" "chr13B" 90.909 22 2 0 8 29 38202649 38202670 3.4 31.9
"RosBREEDSNP_SNP_TG_4005294_Lg2_01476_MAF40_523737_exon1" "chr13B" 90.909 22 2 0 8 29 38807073 38807094 3.4 31.9
"RosBREEDSNP_SNP_TG_4005294_Lg2_01476_MAF40_523737_exon1" "chr13B" 90.909 22 2 0 8 29 40495832 40495811 3.4 31.9
"RosBREEDSNP_SNP_TG_4005294_Lg2_01476_MAF40_523737_exon1" "chr13B" 90.909 22 2 0 8 29 41243682 41243703 3.4 31.9
"RosBREEDSNP_SNP_TG_4005294_Lg2_01476_MAF40_523737_exon1" "chr14B" 90.909 22 2 0 8 29 28088946 28088925 3.4 31.9
"RosBREEDSNP_SNP_TG_4005294_Lg2_01476_MAF40_523737_exon1" "chr16B" 90.909 22 2 0 8 29 10824469 10824448 3.4 31.9
"RosBREEDSNP_SNP_TG_4005294_Lg2_01476_MAF40_523737_exon1" "chr16B" 90.909 22 2 0 8 29 14287218 14287197 3.4 31.9
"RosBREEDSNP_SNP_TG_4005294_Lg2_01476_MAF40_523737_exon1" "chr16B" 90.909 22 2 0 8 29 25412742 25412763 3.4 31.9
"RosBREEDSNP_SNP_TG_4005294_Lg2_01476_MAF40_523737_exon1" "chr16B" 90.909 22 2 0 8 29 28811871 28811850 3.4 31.9
"RosBREEDSNP_SNP_TG_4005294_Lg2_01476_MAF40_523737_exon1" "chr16B" 90.909 22 2 0 8 29 32830852 32830873 3.4 31.9
"RosBREEDSNP_SNP_TG_4005294_Lg2_01476_MAF40_523737_exon1" "chr17B" 90.909 22 2 0 8 29 18014316 18014295 3.4 31.9
"RosBREEDSNP_SNP_TG_4005294_Lg2_01476_MAF40_523737_exon1" "chr17B" 90.909 22 2 0 8 29 18024226 18024205 3.4 31.9
"RosBREEDSNP_SNP_TG_4005294_Lg2_01476_MAF40_523737_exon1" "chr17B" 90.909 22 2 0 8 29 21907344 21907365 3.4 31.9
"RosBREEDSNP_SNP_TG_4345275_Lg2_01945_MAF40_888400_exon1" "chr2B" 100 50 0 0 1 50 3560552 3560503 4.08e-18 91.5
"RosBREEDSNP_SNP_TG_4345275_Lg2_01945_MAF40_888400_exon1" "chr15B" 79.592 49 10 0 1 49 9047668 9047620 0.000531 44.6
"RosBREEDSNP_SNP_TG_4345275_Lg2_01945_MAF40_888400_exon1" "chr15B" 95 20 1 0 15 34 5984844 5984825 3.4 32.8
"RosBREEDSNP_SNP_TG_4345275_Lg2_01945_MAF40_888400_exon1" "chr3B" 92.308 26 1 1 26 50 20597085 20597110 0.28 35.6
"RosBREEDSNP_SNP_TG_4345275_Lg2_01945_MAF40_888400_exon1" "chr13B" 95 20 1 0 16 35 11802299 11802318 3.4 32.8
"RosBREEDSNP_SNP_TG_4345275_Lg2_01945_MAF40_888400_exon1" "chr8B" 85.185 27 4 0 17 43 23764920 23764894 3.4 31.9
"RosBREEDSNP_SNP_TG_6290792_Lg2_00308_MAF20_596831_exon1" "chr2B" 100 50 0 0 1 50 5722215 5722166 4.08e-18 91.5
"RosBREEDSNP_SNP_TG_6290792_Lg2_00308_MAF20_596831_exon1" "chr10B" 95.238 21 1 0 14 34 8492007 8491987 0.96 34.6
"RosBREEDSNP_SNP_TG_6290792_Lg2_00308_MAF20_596831_exon1" "chr10B" 100 17 0 0 29 45 17426841 17426857 3.4 31.9
"RosBREEDSNP_SNP_TG_6290792_Lg2_00308_MAF20_596831_exon1" "chr15B" 88 25 3 0 21 45 469099 469075 3.4 32.8
"RosBREEDSNP_SNP_TG_6290792_Lg2_00308_MAF20_596831_exon1" "chr15B" 88 25 3 0 21 45 490636 490612 3.4 32.8
"RosBREEDSNP_SNP_TG_8499613_Lg3_RosCOS3572_MAF40_MDP0000672480_exon1" "chr3B" 100 50 0 0 1 50 6955301 6955252 4.08e-18 91.5
"RosBREEDSNP_SNP_TG_8499613_Lg3_RosCOS3572_MAF40_MDP0000672480_exon1" "chr5B" 95.918 49 2 0 2 50 47128645 47128597 7.38e-15 80.6
"RosBREEDSNP_SNP_TG_8499613_Lg3_RosCOS3572_MAF40_MDP0000672480_exon1" "chr5B" 95.918 49 2 0 2 50 47140582 47140534 7.38e-15 80.6
"RosBREEDSNP_SNP_TG_8499613_Lg3_RosCOS3572_MAF40_MDP0000672480_exon1" "chr2B" 95 20 1 0 3 22 38773244 38773225 3.4 32.8
"RosBREEDSNP_SNP_TG_8499613_Lg3_RosCOS3572_MAF40_MDP0000672480_exon1" "chr13B" 82.353 34 4 1 13 46 5703786 5703755 3.4 32.8
"RosBREEDSNP_SNP_TG_8499613_Lg3_RosCOS3572_MAF40_MDP0000672480_exon1" "chr17B" 90.909 22 2 0 3 24 27461071 27461092 3.4 31.9
"Rvi11_Vbj20_Y111" "chr2B" 100 50 0 0 1 50 18628564 18628515 4.08e-18 91.5
"Rvi11_Vbj20_Y111" "chr14B" 82.222 45 6 2 5 47 21860403 21860447 0.023 39.2
"Rvi11_Vbj20_Y111" "chr13B" 80.952 42 6 1 8 47 4098748 4098707 0.079 38.3
"Rvi11_Vbj20_Y111" "chr13B" 80.952 42 6 1 8 47 4116104 4116063 0.079 38.3
"Rvi11_Vbj20_Y111" "chr13B" 80.952 42 6 1 8 47 4139707 4139666 0.079 38.3
"Rvi11_Vbj20_Y111" "chr13B" 95.238 21 1 0 20 40 16220294 16220314 0.96 34.6
"Rvi11_Vbj20_Y111" "chr13B" 78.571 42 7 1 8 47 18144627 18144668 0.96 33.7
"Rvi11_Vbj20_Y111" "chr13B" 95 20 1 0 24 43 1256952 1256933 3.4 32.8
"Rvi11_Vbj20_Y111" "chr13B" 100 17 0 0 34 50 16724955 16724971 3.4 31.9
"Rvi11_Vbj20_Y111" "chr10B" 81.818 44 6 2 6 47 36949478 36949521 0.079 37.4
"Rvi11_Vbj20_Y111" "chr10B" 91.667 24 2 0 7 30 21941785 21941808 0.28 35.6
"Rvi11_Vbj20_Y111" "chr3B" 89.286 28 2 1 12 38 23560315 23560288 0.96 34.6
"Rvi11_Vbj20_Y111" "chr5B" 95 20 1 0 21 40 26020654 26020635 3.4 32.8
"Rvi11_Vbj20_Y111" "chr7B" 95 20 1 0 21 40 16321192 16321173 3.4 32.8
"Rvi11_Vbj20_Y111" "chr7B" 95 20 1 0 21 40 16325839 16325820 3.4 32.8
"Rvi11_Vbj20_Y111" "chr12B" 100 17 0 0 23 39 21845419 21845403 3.4 31.9
"Rvi11_Vbj20_Y268" "chr2B" 98 50 1 0 1 50 18628621 18628670 1.74e-16 86.9
"Rvi11_Vbj20_Y268" "chr12B" 88.235 34 4 0 15 48 21941957 21941924 0.000531 44.6
"Rvi11_Vbj20_Y268" "chr6B" 80.488 41 8 0 8 48 29184076 29184116 0.023 39.2
"Rvi11_Vbj20_Y268" "chr13B" 100 18 0 0 10 27 12221666 12221649 0.96 33.7
"Rvi11_Vbj20_Y268" "chr1B" 84.848 33 2 2 4 33 23172728 23172696 3.4 31.9
"Rvi11_Vbj20_Y268" "chr11B" 100 17 0 0 23 39 8828897 8828913 3.4 31.9
"Rvi11_Vbj20_Y60" "chr2B" 100 50 0 0 1 50 18628413 18628462 4.08e-18 91.5
"Rvi11_Vbj20_Y60" "chr2B" 81.25 48 8 1 3 50 37267373 37267327 0.002 43.7
"Rvi11_Vbj20_Y60" "chr2B" 80 50 9 1 1 50 12988962 12988914 0.002 42.8
"Rvi11_Vbj20_Y60" "chr2B" 80 50 9 1 1 50 26863004 26863052 0.002 42.8
"Rvi11_Vbj20_Y60" "chr2B" 76.596 47 10 1 4 50 20108668 20108713 3.4 32.8
"Rvi11_Vbj20_Y60" "chr2B" 77.273 44 9 1 7 50 19658861 19658903 3.4 31.9
"Rvi11_Vbj20_Y60" "chr14B" 85.417 48 6 1 3 50 7221158 7221204 3.58e-06 52.7
"Rvi11_Vbj20_Y60" "chr14B" 84 50 7 1 1 50 16179403 16179451 3.58e-06 51.8
"Rvi11_Vbj20_Y60" "chr14B" 81.25 48 8 1 3 50 5210157 5210111 0.002 43.7
"Rvi11_Vbj20_Y60" "chr14B" 78 50 10 1 1 50 5963833 5963785 0.079 38.3
"Rvi11_Vbj20_Y60" "chr14B" 78 50 10 1 1 50 5963973 5963925 0.079 38.3
"Rvi11_Vbj20_Y60" "chr14B" 76 50 11 1 1 50 27875844 27875892 0.96 33.7
"Rvi11_Vbj20_Y60" "chr14B" 88 25 3 0 20 44 20424774 20424750 3.4 32.8
"Rvi11_Vbj20_Y60" "chr14B" 88 25 3 0 26 50 21860527 21860503 3.4 32.8
"Rvi11_Vbj20_Y60" "chr5B" 84 50 7 1 1 50 1981270 1981318 3.58e-06 51.8
"Rvi11_Vbj20_Y60" "chr5B" 84 50 7 1 1 50 1991693 1991741 3.58e-06 51.8
"Rvi11_Vbj20_Y60" "chr5B" 84 50 7 1 1 50 35059848 35059896 3.58e-06 51.8
"Rvi11_Vbj20_Y60" "chr5B" 79.545 44 8 1 7 50 46524020 46523978 0.28 36.5
"Rvi11_Vbj20_Y60" "chr5B" 82.222 45 5 3 7 50 4138115 4138073 0.28 35.6
"Rvi11_Vbj20_Y60" "chr5B" 83.871 31 5 0 20 50 8769777 8769807 0.96 34.6
"Rvi11_Vbj20_Y60" "chr5B" 83.871 31 5 0 20 50 34035817 34035847 0.96 34.6
"Rvi11_Vbj20_Y60" "chr5B" 88 25 3 0 26 50 45619512 45619488 3.4 32.8
"Rvi11_Vbj20_Y60" "chr5B" 81.25 32 6 0 19 50 46634811 46634780 3.4 31.9
"Rvi11_Vbj20_Y60" "chr11B" 84 50 7 1 1 50 27450535 27450487 3.58e-06 51.8
"Rvi11_Vbj20_Y60" "chr11B" 81.25 48 8 1 3 50 3273875 3273829 0.002 43.7
"Rvi11_Vbj20_Y60" "chr11B" 78 50 10 1 1 50 8794622 8794670 0.079 38.3
"Rvi11_Vbj20_Y60" "chr11B" 85.294 34 4 1 3 36 21518170 21518202 0.28 36.5
"Rvi11_Vbj20_Y60" "chr11B" 85.714 28 4 0 23 50 26940291 26940264 0.96 33.7
"Rvi11_Vbj20_Y60" "chr11B" 76.596 47 10 1 4 50 11574594 11574639 3.4 32.8
"Rvi11_Vbj20_Y60" "chr11B" 90.909 22 2 0 5 26 23852286 23852265 3.4 31.9
"Rvi11_Vbj20_Y60" "chr17B" 84 50 7 1 1 50 1147962 1148010 3.58e-06 51.8
"Rvi11_Vbj20_Y60" "chr17B" 79.592 49 7 2 3 50 21046718 21046672 0.079 38.3
"Rvi11_Vbj20_Y60" "chr17B" 79.592 49 7 2 3 50 21054178 21054132 0.079 38.3
"Rvi11_Vbj20_Y60" "chr17B" 78.723 47 9 1 4 50 5363228 5363183 0.079 37.4
"Rvi11_Vbj20_Y60" "chr17B" 76.596 47 10 1 4 50 3361461 3361506 3.4 32.8
"Rvi11_Vbj20_Y60" "chr17B" 77.273 44 9 1 7 50 5579565 5579607 3.4 31.9
"Rvi11_Vbj20_Y60" "chr17B" 77.273 44 9 1 7 50 26730804 26730762 3.4 31.9
"Rvi11_Vbj20_Y60" "chr8B" 93.75 32 2 0 19 50 21335443 21335474 1.25e-05 50
"Rvi11_Vbj20_Y60" "chr8B" 83.333 42 6 1 1 42 26922685 26922645 0.006 41.9
"Rvi11_Vbj20_Y60" "chr8B" 78 50 10 1 1 50 23136309 23136357 0.079 38.3
"Rvi11_Vbj20_Y60" "chr8B" 79.545 44 8 1 7 50 13857675 13857717 0.28 36.5
"Rvi11_Vbj20_Y60" "chr8B" 82.051 39 6 1 12 50 28020448 28020411 0.28 36.5
"Rvi11_Vbj20_Y60" "chr8B" 77.273 44 9 1 7 50 179605 179647 3.4 31.9
"Rvi11_Vbj20_Y60" "chr8B" 77.273 44 9 1 7 50 2671478 2671436 3.4 31.9
"Rvi11_Vbj20_Y60" "chr7B" 83.333 48 7 1 3 50 8147088 8147134 4.36e-05 48.2
"Rvi11_Vbj20_Y60" "chr7B" 80 50 9 1 1 50 20815176 20815224 0.002 42.8
"Rvi11_Vbj20_Y60" "chr7B" 80.952 42 7 1 1 42 13535255 13535295 0.079 37.4
"Rvi11_Vbj20_Y60" "chr7B" 79.545 44 8 1 7 50 1461454 1461412 0.28 36.5
"Rvi11_Vbj20_Y60" "chr7B" 86.207 29 4 0 22 50 4086255 4086283 0.28 35.6
"Rvi11_Vbj20_Y60" "chr7B" 85.714 28 4 0 23 50 3955146 3955119 0.96 33.7
"Rvi11_Vbj20_Y60" "chr7B" 76 50 11 1 1 50 16058532 16058580 0.96 33.7
"Rvi11_Vbj20_Y60" "chr9B" 83.333 48 7 1 3 50 19631277 19631323 4.36e-05 48.2
"Rvi11_Vbj20_Y60" "chr9B" 78 50 10 1 1 50 6132883 6132931 0.079 38.3
"Rvi11_Vbj20_Y60" "chr9B" 79.545 44 8 1 7 50 19905759 19905801 0.28 36.5
"Rvi11_Vbj20_Y60" "chr9B" 77.083 48 10 1 3 50 19152414 19152368 0.96 34.6
"Rvi11_Vbj20_Y60" "chr9B" 77.083 48 10 1 3 50 19164509 19164463 0.96 34.6
"Rvi11_Vbj20_Y60" "chr9B" 77.083 48 10 1 3 50 19176604 19176558 0.96 34.6
"Rvi11_Vbj20_Y60" "chr9B" 95 20 1 0 7 26 7674507 7674488 3.4 32.8
"Rvi11_Vbj20_Y60" "chr9B" 77.273 44 9 1 7 50 14368451 14368409 3.4 31.9
"Rvi11_Vbj20_Y60" "chr10B" 82 50 8 1 1 50 37681012 37680964 0.000152 47.3
"Rvi11_Vbj20_Y60" "chr10B" 82 50 8 1 1 50 37693331 37693283 0.000152 47.3
"Rvi11_Vbj20_Y60" "chr10B" 79.545 44 8 1 7 50 12149440 12149482 0.28 36.5
"Rvi11_Vbj20_Y60" "chr10B" 76 50 11 1 1 50 16955706 16955658 0.96 33.7
"Rvi11_Vbj20_Y60" "chr10B" 85.714 28 4 0 23 50 30904398 30904425 0.96 33.7
"Rvi11_Vbj20_Y60" "chr10B" 100 18 0 0 19 36 34410108 34410091 0.96 33.7
"Rvi11_Vbj20_Y60" "chr15B" 82.979 47 7 1 4 50 10258621 10258576 0.000152 46.4
"Rvi11_Vbj20_Y60" "chr15B" 79.545 44 8 1 7 50 2968183 2968141 0.28 36.5
"Rvi11_Vbj20_Y60" "chr15B" 79.545 44 8 1 7 50 32364912 32364954 0.28 36.5
"Rvi11_Vbj20_Y60" "chr15B" 77.083 48 10 1 3 50 18730531 18730485 0.96 34.6
"Rvi11_Vbj20_Y60" "chr15B" 77.273 44 9 1 7 50 2548041 2547999 3.4 31.9
"Rvi11_Vbj20_Y60" "chr15B" 77.273 44 9 1 7 50 26291639 26291681 3.4 31.9
"Rvi11_Vbj20_Y60" "chr15B" 77.273 44 9 1 7 50 35525202 35525160 3.4 31.9
"Rvi11_Vbj20_Y60" "chr15B" 77.273 44 9 1 7 50 36066556 36066598 3.4 31.9
"Rvi11_Vbj20_Y60" "chr16B" 80 50 9 1 1 50 13235711 13235663 0.002 42.8
"Rvi11_Vbj20_Y60" "chr16B" 80 45 9 0 4 48 28219275 28219231 0.006 41.9
"Rvi11_Vbj20_Y60" "chr16B" 79.545 44 8 1 7 50 5043043 5043085 0.28 36.5
"Rvi11_Vbj20_Y60" "chr16B" 79.545 44 8 1 7 50 13991476 13991434 0.28 36.5
"Rvi11_Vbj20_Y60" "chr16B" 85.714 28 4 0 23 50 23658886 23658859 0.96 33.7
"Rvi11_Vbj20_Y60" "chr16B" 85.714 28 4 0 23 50 23748989 23748962 0.96 33.7
"Rvi11_Vbj20_Y60" "chr16B" 85.714 28 4 0 23 50 23812523 23812496 0.96 33.7
"Rvi11_Vbj20_Y60" "chr16B" 77.273 44 9 1 7 50 3442078 3442120 3.4 31.9
"Rvi11_Vbj20_Y60" "chr16B" 77.273 44 9 1 7 50 5535907 5535865 3.4 31.9
"Rvi11_Vbj20_Y60" "chr16B" 77.273 44 9 1 7 50 5548794 5548752 3.4 31.9
"Rvi11_Vbj20_Y60" "chr16B" 77.273 44 9 1 7 50 11292341 11292299 3.4 31.9
"Rvi11_Vbj20_Y60" "chr16B" 81.25 32 6 0 19 50 11349305 11349336 3.4 31.9
"Rvi11_Vbj20_Y60" "chr12B" 83.333 42 6 1 1 42 21942181 21942141 0.006 41.9
"Rvi11_Vbj20_Y60" "chr12B" 79.545 44 8 1 7 50 4740741 4740699 0.28 36.5
"Rvi11_Vbj20_Y60" "chr12B" 95 20 1 0 15 34 14231371 14231352 3.4 32.8
"Rvi11_Vbj20_Y60" "chr12B" 77.273 44 9 1 7 50 14892461 14892419 3.4 31.9
"Rvi11_Vbj20_Y60" "chr12B" 77.273 44 9 1 7 50 18407155 18407197 3.4 31.9
"Rvi11_Vbj20_Y60" "chr4B" 81.818 44 7 1 7 50 7205981 7206023 0.006 41
"Rvi11_Vbj20_Y60" "chr4B" 79.545 44 8 1 7 50 20226908 20226950 0.28 36.5
"Rvi11_Vbj20_Y60" "chr4B" 76 50 11 1 1 50 19391400 19391448 0.96 33.7
"Rvi11_Vbj20_Y60" "chr3B" 87.097 31 4 0 20 50 10844836 10844866 0.023 39.2
"Rvi11_Vbj20_Y60" "chr3B" 79.545 44 8 1 7 50 11459046 11459004 0.28 36.5
"Rvi11_Vbj20_Y60" "chr3B" 79.545 44 8 1 7 50 11461026 11460984 0.28 36.5
"Rvi11_Vbj20_Y60" "chr3B" 76 50 11 1 1 50 1677940 1677892 0.96 33.7
"Rvi11_Vbj20_Y60" "chr6B" 78 50 10 1 1 50 29183860 29183908 0.079 38.3
"Rvi11_Vbj20_Y60" "chr6B" 79.545 44 8 1 7 50 28743421 28743379 0.28 36.5
"Rvi11_Vbj20_Y60" "chr6B" 85.714 28 4 0 23 50 22488558 22488531 0.96 33.7
"Rvi11_Vbj20_Y60" "chr1B" 78.723 47 9 1 4 50 17577736 17577781 0.079 37.4
"Rvi11_Vbj20_Y60" "chr1B" 82.051 39 6 1 4 42 16607113 16607076 0.28 36.5
"Rvi11_Vbj20_Y60" "chr1B" 86.207 29 4 0 22 50 21732943 21732971 0.28 35.6
"Rvi11_Vbj20_Y60" "chr13B" 79.545 44 8 1 7 50 17309434 17309392 0.28 36.5
"Rvi11_Vbj20_Y60" "chr13B" 79.545 44 8 1 7 50 17323618 17323576 0.28 36.5
"Rvi11_Vbj20_Y60" "chr13B" 76 50 11 1 1 50 3399605 3399653 0.96 33.7
"Rvi11_Vbj20_Y60" "chr13B" 76 50 11 1 1 50 15173990 15173942 0.96 33.7
"Rvi11_Vbj20_Y60" "chr13B" 76 50 11 1 1 50 17150529 17150577 0.96 33.7
"Rvi11_Vbj20_Y60" "chr13B" 76 50 11 1 1 50 17163965 17164013 0.96 33.7
"Rvi11_Vbj34_R357" "chr2B" 100 50 0 0 1 50 32781475 32781524 4.08e-18 91.5
"Rvi11_Vbj34_R357" "chr2B" 98 50 1 0 1 50 6945983 6946032 1.74e-16 86.9
"Rvi11_Vbj34_R357" "chr2B" 98 50 1 0 1 50 7140475 7140426 1.74e-16 86.9
"Rvi11_Vbj34_R357" "chr2B" 96 50 2 0 1 50 7176384 7176335 2.11e-15 82.4
"Rvi11_Vbj34_R357" "chr2B" 96 50 2 0 1 50 7622579 7622628 2.11e-15 82.4
"Rvi11_Vbj34_R357" "chr2B" 92 50 4 0 1 50 7881613 7881662 1.1e-12 73.4
"Rvi11_Vbj34_R357" "chr2B" 90 50 5 0 1 50 7474779 7474828 4.66e-11 68.9
"Rvi11_Vbj34_R357" "chr2B" 90 50 5 0 1 50 7930552 7930601 4.66e-11 68.9
"Rvi11_Vbj34_R357" "chr2B" 90 50 5 0 1 50 7990414 7990463 4.66e-11 68.9
"Rvi11_Vbj34_R357" "chr2B" 95.122 41 2 0 10 50 6883886 6883926 1.63e-10 66.2
"Rvi11_Vbj34_R357" "chr2B" 88 50 6 0 1 50 8242946 8242897 5.67e-10 64.4
"Rvi11_Vbj34_R357" "chr2B" 86 50 7 0 1 50 8009864 8009913 2.41e-08 59.9
"Rvi11_Vbj34_R357" "chr2B" 89.474 38 4 0 10 47 8230407 8230370 3.58e-06 51.8
"Rvi11_Vbj34_R357" "chr1B" 92 50 4 0 1 50 6254044 6254093 1.1e-12 73.4
"Rvi11_Vbj34_R357" "chr1B" 90.244 41 4 0 10 50 6238242 6238282 8.42e-08 57.2
"Rvi11_Vbj34_R357" "chr7B" 84 50 8 0 1 50 5617433 5617384 2.94e-07 55.4
"Rvi11_Vbj34_R357" "chr7B" 81.25 32 6 0 19 50 18797559 18797528 3.4 31.9
"Rvi11_Vbj34_R357" "chr4B" 86.667 30 4 0 21 50 1433139 1433168 0.079 37.4
"Rvi11_Vbj34_R357" "chr4B" 100 18 0 0 33 50 1461534 1461551 0.96 33.7
"Rvi11_Vbj34_R357" "chr10B" 95.238 21 1 0 30 50 10569983 10569963 0.96 34.6
"Rvi11_Vbj34_R357" "chr10B" 95 20 1 0 31 50 1795629 1795610 3.4 32.8
"Rvi11_Vbj34_R357" "chr14B" 95.238 21 1 0 30 50 20808415 20808395 0.96 34.6
"Rvi11_Vbj34_R357" "chr15B" 95 20 1 0 26 45 43534684 43534703 3.4 32.8
"Rvi11_Vbj34_R60" "chr2B" 98 50 1 0 1 50 7474482 7474531 1.74e-16 86.9
"Rvi11_Vbj34_R60" "chr2B" 96 50 2 0 1 50 32781178 32781227 2.11e-15 82.4
"Rvi11_Vbj34_R60" "chr2B" 91.489 47 4 0 1 47 7176681 7176635 4.66e-11 68
"Rvi11_Vbj34_R60" "chr2B" 89.583 48 5 0 1 48 8009650 8009697 5.67e-10 65.3
"Rvi11_Vbj34_R60" "chr2B" 89.583 48 5 0 1 48 8243243 8243196 5.67e-10 65.3
"Rvi11_Vbj34_R60" "chr2B" 79.07 43 9 0 8 50 8230706 8230664 0.079 38.3
"Rvi11_Vbj34_R60" "chr2B" 76.744 43 10 0 8 50 7881323 7881365 0.96 33.7
"Rvi11_Vbj34_R60" "chr1B" 95.455 22 1 0 8 29 18239818 18239797 0.28 36.5
"Rvi11_Vbj34_R60" "chr16B" 88.462 26 3 0 9 34 4097160 4097135 0.96 34.6
"Rvi11_Vbj34_R60" "chr3B" 100 18 0 0 8 25 6245217 6245200 0.96 33.7
"Rvi11_Vbj34_R60" "chr3B" 91.304 23 2 0 10 32 8094911 8094933 0.96 33.7
"Rvi11_Vbj34_R60" "chr3B" 100 18 0 0 7 24 9939605 9939622 0.96 33.7
"Rvi11_Vbj34_R60" "chr3B" 100 17 0 0 4 20 25945972 25945956 3.4 31.9
"Rvi11_Vbj34_R60" "chr4B" 90.909 22 2 0 12 33 18543763 18543784 3.4 31.9
"Rvi11_Vbj34_R60" "chr7B" 100 17 0 0 2 18 21514664 21514680 3.4 31.9
"Rvi11_Vbj34_R60" "chr8B" 86.207 29 3 1 10 38 22192123 22192150 3.4 31.9
"Rvi11_Vbj34_R60" "chr12B" 90.909 22 2 0 11 32 16781456 16781435 3.4 31.9
"Rvi11_Vbj34_R60" "chr15B" 90.909 22 2 0 8 29 21864167 21864188 3.4 31.9
"Rvi11_Vbj34_R60" "chr17B" 90.909 22 2 0 8 29 19863484 19863463 3.4 31.9
"Rvi11_Vbj34_R775" "chr2B" 100 50 0 0 1 50 32781993 32781944 4.08e-18 91.5
"Rvi11_Vbj34_R775" "chr2B" 91.489 47 4 0 1 47 6946501 6946455 4.66e-11 68
"Rvi11_Vbj34_R775" "chr2B" 87.755 49 6 0 1 49 8242428 8242476 1.98e-09 62.6
"Rvi11_Vbj34_R775" "chr2B" 87.755 49 5 1 1 49 6884394 6884347 2.41e-08 59
"Rvi11_Vbj34_R775" "chr2B" 92.105 38 3 0 10 47 7931052 7931015 2.94e-07 56.3
"Rvi11_Vbj34_R775" "chr2B" 89.474 38 4 0 10 47 7882122 7882085 3.58e-06 51.8
"Rvi11_Vbj34_R775" "chr2B" 87.5 40 5 0 10 49 7990923 7990884 1.25e-05 50.9
"Rvi11_Vbj34_R775" "chr2B" 100 26 0 0 15 40 7175880 7175905 4.36e-05 48.2
"Rvi11_Vbj34_R775" "chr2B" 96.154 26 1 0 15 40 7139971 7139996 0.002 43.7
"Rvi11_Vbj34_R775" "chr2B" 82.5 40 5 1 12 49 8010373 8010334 0.023 39.2
"Rvi11_Vbj34_R775" "chr2B" 100 18 0 0 22 39 27054202 27054219 0.96 33.7
"Rvi11_Vbj34_R775" "chr2B" 100 18 0 0 22 39 27146330 27146347 0.96 33.7
"Rvi11_Vbj34_R775" "chr1B" 84 50 7 1 1 49 6255213 6255164 3.58e-06 51.8
"Rvi11_Vbj34_R775" "chr1B" 84.211 38 6 0 13 50 15498978 15498941 0.002 42.8
"Rvi11_Vbj34_R775" "chr1B" 88 25 3 0 25 49 25460018 25459994 3.4 32.8
"Rvi11_Vbj34_R775" "chr1B" 90.909 22 2 0 28 49 16742202 16742181 3.4 31.9
"Rvi11_Vbj34_R775" "chr1B" 90.909 22 2 0 28 49 16830941 16830920 3.4 31.9
"Rvi11_Vbj34_R775" "chr11B" 92 25 2 0 6 30 34950905 34950881 0.079 37.4
"Rvi11_Vbj34_R775" "chr11B" 89.286 28 1 1 23 50 5851459 5851484 0.28 35.6
"Rvi11_Vbj34_R775" "chr11B" 89.286 28 1 1 23 50 5880102 5880127 0.28 35.6
"Rvi11_Vbj34_R775" "chr11B" 86.207 29 3 1 19 46 10346345 10346317 3.4 31.9
"Rvi11_Vbj34_R775" "chr11B" 100 17 0 0 10 26 34289750 34289734 3.4 31.9
"Rvi11_Vbj34_R775" "chr11B" 88.462 26 1 1 23 48 38776001 38776024 3.4 31.9
"Rvi11_Vbj34_R775" "chr11B" 88.462 26 1 1 23 48 38786788 38786811 3.4 31.9
"Rvi11_Vbj34_R775" "chr15B" 88.462 26 3 0 12 37 20074383 20074358 0.96 34.6
"Rvi11_Vbj34_R775" "chr6B" 92 25 1 1 7 31 7025771 7025794 0.96 33.7
"Rvi11_Vbj34_R775" "chr6B" 85.294 34 3 2 13 44 25003131 25003098 3.4 32.8
"Rvi11_Vbj34_R775" "chr6B" 85.294 34 3 2 13 44 25015227 25015194 3.4 32.8
"Rvi11_Vbj34_R775" "chr6B" 85.294 34 3 2 13 44 25033004 25032971 3.4 32.8
"Rvi11_Vbj34_R775" "chr6B" 100 17 0 0 11 27 23189102 23189118 3.4 31.9
"Rvi11_Vbj34_R775" "chr10B" 81.818 33 6 0 6 38 9046359 9046327 0.96 33.7
"Rvi11_Vbj34_R775" "chr10B" 90.909 22 2 0 19 40 8079919 8079898 3.4 31.9
"Rvi11_Vbj34_R775" "chr10B" 74.468 47 12 0 4 50 23128153 23128199 3.4 31.9
"Rvi11_Vbj34_R775" "chr10B" 88.462 26 1 1 23 48 25662697 25662720 3.4 31.9
"Rvi11_Vbj34_R775" "chr10B" 88.462 26 1 1 23 48 25730126 25730149 3.4 31.9
"Rvi11_Vbj34_R775" "chr13B" 100 18 0 0 21 38 1497235 1497218 0.96 33.7
"Rvi11_Vbj34_R775" "chr13B" 100 17 0 0 1 17 32638311 32638327 3.4 31.9
"Rvi11_Vbj34_R775" "chr13B" 100 17 0 0 1 17 32650978 32650994 3.4 31.9
"Rvi11_Vbj34_R775" "chr5B" 88.462 26 1 1 23 48 25848510 25848487 3.4 31.9
"Rvi11_Vbj34_R775" "chr8B" 90.909 22 2 0 9 30 9072268 9072289 3.4 31.9
"Rvi11_Vbj34_R775" "chr9B" 88.462 26 1 1 23 48 6955893 6955916 3.4 31.9
"Rvi11_Vbj34_R775" "chr12B" 88.462 26 1 1 23 48 5516054 5516077 3.4 31.9
"Rvi11_Vbj34_R775" "chr14B" 88.462 26 1 1 23 48 3041650 3041673 3.4 31.9
"Rvi11_Vbj34_R775" "chr16B" 88.462 26 1 1 23 48 996199 996176 3.4 31.9
"Rvi11_Vbj34_R775" "chr16B" 100 17 0 0 1 17 25694679 25694663 3.4 31.9
"Rvi11_Vbj34_Y733" "chr2B" 100 50 0 0 1 50 32781851 32781900 4.08e-18 91.5
"Rvi11_Vbj34_Y733" "chr2B" 96 50 2 0 1 50 7990790 7990839 2.11e-15 82.4
"Rvi11_Vbj34_Y733" "chr2B" 91.837 49 4 0 1 49 8010240 8010288 3.82e-12 71.6
"Rvi11_Vbj34_Y733" "chr2B" 89.796 49 5 0 1 49 7176008 7175960 1.63e-10 67.1
"Rvi11_Vbj34_Y733" "chr2B" 91.304 46 4 0 1 46 7881989 7882034 1.63e-10 66.2
"Rvi11_Vbj34_Y733" "chr2B" 92.857 42 3 0 3 44 7930921 7930962 1.98e-09 63.5
"Rvi11_Vbj34_Y733" "chr2B" 87.755 49 6 0 1 49 7140099 7140051 1.98e-09 62.6
"Rvi11_Vbj34_Y733" "chr2B" 87.755 49 6 0 1 49 7622956 7623004 1.98e-09 62.6
"Rvi11_Vbj34_Y733" "chr2B" 87.755 49 6 0 1 49 8242570 8242522 1.98e-09 62.6
"Rvi11_Vbj34_Y733" "chr2B" 86 50 7 0 1 50 6884253 6884302 2.41e-08 59.9
"Rvi11_Vbj34_Y733" "chr2B" 85.714 49 7 0 1 49 6946359 6946407 8.42e-08 58.1
"Rvi11_Vbj34_Y733" "chr2B" 84 50 8 0 1 50 7475155 7475204 2.94e-07 55.4
"Rvi11_Vbj34_Y733" "chr2B" 81.818 33 6 0 1 33 10608342 10608374 0.96 33.7
"Rvi11_Vbj34_Y733" "chr1B" 91.304 46 4 0 1 46 6255070 6255115 1.63e-10 66.2
"Rvi11_Vbj34_Y733" "chr4B" 80.435 46 9 0 1 46 1461860 1461905 0.002 43.7
"Rvi11_Vbj34_Y733" "chr3B" 95 20 1 0 25 44 130683 130664 3.4 32.8
"Rvi11_Vbj34_Y733" "chr17B" 90.909 22 2 0 3 24 13233179 13233200 3.4 31.9
"Rvi11_Vbj34_Y733" "chr17B" 81.25 32 6 0 19 50 29317796 29317827 3.4 31.9
"Rvi11_Vbj34_Y874" "chr2B" 100 50 0 0 1 50 32781992 32782041 4.08e-18 91.5
"Rvi11_Vbj34_Y874" "chr2B" 100 26 0 0 25 50 6946556 6946581 4.36e-05 48.2
"Rvi11_Vbj34_Y874" "chr2B" 96.154 26 1 0 25 50 6884448 6884473 0.002 43.7
"Rvi11_Vbj34_Y874" "chr2B" 95.455 22 1 0 7 28 33791254 33791233 0.28 36.5
"Rvi11_Vbj34_Y874" "chr1B" 96.154 26 1 0 25 50 6255265 6255290 0.002 43.7
"Rvi11_Vbj34_Y874" "chr1B" 95 20 1 0 20 39 22423927 22423908 3.4 32.8
"Rvi11_Vbj34_Y874" "chr5B" 95.238 21 1 0 13 33 31410582 31410562 0.96 34.6
"Rvi11_Vbj34_Y874" "chr5B" 95 20 1 0 17 36 32065008 32065027 3.4 32.8
"Rvi11_Vbj34_Y874" "chr15B" 88.462 26 3 0 15 40 840655 840680 0.96 34.6
"Rvi11_Vbj34_Y874" "chr15B" 88.462 26 3 0 15 40 864174 864199 0.96 34.6
"Rvi11_Vbj34_Y874" "chr13B" 85.714 28 4 0 15 42 693462 693435 0.96 33.7
"Rvi11_Vbj34_Y874" "chr13B" 86.207 29 3 1 17 45 6265729 6265702 3.4 31.9
"Rvi11_Vbj34_Y874" "chr10B" 95 20 1 0 22 41 12227761 12227780 3.4 32.8
"Rvi11_Vbj34_Y874" "chr11B" 95 20 1 0 11 30 3656205 3656186 3.4 32.8
"Rvi11_Vbj34_Y874" "chr11B" 88 25 3 0 10 34 31740868 31740892 3.4 32.8
"Rvi11_Vbj34_Y874" "chr6B" 90.909 22 2 0 27 48 28676084 28676063 3.4 31.9
"Rvi11_Vbj34_Y874" "chr7B" 90.909 22 2 0 7 28 4399662 4399641 3.4 31.9
"Rvi11_Vbj34_Y874" "chr12B" 90.909 22 2 0 8 29 7097566 7097587 3.4 31.9
"Rvi2_region20.4_K58" "chr2B" 100 50 0 0 1 50 18629563 18629612 4.08e-18 91.5
"Rvi2_region20.4_K58" "chr2B" 90.909 22 2 0 10 31 11783110 11783131 3.4 31.9
"Rvi2_region20.4_K58" "chr17B" 80 45 9 0 4 48 1149546 1149590 0.006 41.9
"Rvi2_region20.4_K58" "chr5B" 82.857 35 6 0 14 48 35061473 35061507 0.079 37.4
"Rvi2_region20.4_K58" "chr5B" 81.081 37 7 0 14 50 9691313 9691349 0.28 36.5
"Rvi2_region20.4_K58" "chr5B" 95.238 21 1 0 30 50 20844100 20844080 0.96 34.6
"Rvi2_region20.4_K58" "chr3B" 81.081 37 7 0 14 50 20756844 20756808 0.28 36.5
"Rvi2_region20.4_K58" "chr3B" 90.909 22 2 0 23 44 20583154 20583175 3.4 31.9
"Rvi2_region20.4_K58" "chr4B" 81.081 37 7 0 14 50 11494438 11494402 0.28 36.5
"Rvi2_region20.4_K58" "chr11B" 100 19 0 0 30 48 15411134 15411152 0.28 35.6
"Rvi2_region20.4_K58" "chr11B" 80.556 36 7 0 13 48 36405405 36405370 0.96 34.6
"Rvi2_region20.4_K58" "chr14B" 79.487 39 8 0 12 50 5203588 5203550 0.28 35.6
"Rvi2_region20.4_K58" "chr15B" 95.238 21 1 0 30 50 16359068 16359088 0.96 34.6
"Rvi2_region20.4_K58" "chr15B" 88 25 3 0 20 44 32116349 32116373 3.4 32.8
"Rvi2_region20.4_K58" "chr10B" 90.909 22 2 0 23 44 12175321 12175342 3.4 31.9
"Rvi2_region20.4_K58" "chr13B" 90.909 22 2 0 23 44 36921454 36921433 3.4 31.9
"Rvi2_region21_Y693" "chr2B" 100 50 0 0 1 50 32171956 32172005 4.08e-18 91.5
"Rvi2_region21_Y693" "chr2B" 100 22 0 0 29 50 32177520 32177541 0.006 41
"Rvi2_region21_Y693" "chr2B" 92.308 26 2 0 25 50 16747119 16747094 0.023 39.2
"Rvi2_region21_Y693" "chr2B" 95.238 21 1 0 3 23 9029151 9029131 0.96 34.6
"Rvi2_region21_Y693" "chr2B" 100 17 0 0 1 17 35745259 35745275 3.4 31.9
"Rvi2_region21_Y693" "chr6B" 97.917 48 1 0 1 48 12636158 12636111 2.11e-15 83.3
"Rvi2_region21_Y693" "chr6B" 84.375 32 5 0 5 36 20916247 20916278 0.28 36.5
"Rvi2_region21_Y693" "chr6B" 100 19 0 0 3 21 925834 925816 0.28 35.6
"Rvi2_region21_Y693" "chr6B" 100 18 0 0 1 18 7888997 7888980 0.96 33.7
"Rvi2_region21_Y693" "chr6B" 90.909 22 2 0 27 48 3589960 3589981 3.4 31.9
"Rvi2_region21_Y693" "chr6B" 90.909 22 2 0 27 48 15858176 15858197 3.4 31.9
"Rvi2_region21_Y693" "chr3B" 83.784 37 4 1 4 38 11229624 11229588 0.079 38.3
"Rvi2_region21_Y693" "chr3B" 83.784 37 4 1 4 38 11240156 11240120 0.079 38.3
"Rvi2_region21_Y693" "chr3B" 90.909 22 2 0 23 44 3848742 3848763 3.4 31.9
"Rvi2_region21_Y693" "chr3B" 90.909 22 2 0 27 48 6540834 6540855 3.4 31.9
"Rvi2_region21_Y693" "chr3B" 90.909 22 2 0 2 23 21474678 21474657 3.4 31.9
"Rvi2_region21_Y693" "chr3B" 76.19 42 10 0 3 44 23209268 23209227 3.4 31.9
"Rvi2_region21_Y693" "chr5B" 100 19 0 0 4 22 41496655 41496673 0.28 35.6
"Rvi2_region21_Y693" "chr5B" 83.333 30 5 0 16 45 45532061 45532032 3.4 32.8
"Rvi2_region21_Y693" "chr5B" 90.909 22 2 0 27 48 25431366 25431387 3.4 31.9
"Rvi2_region21_Y693" "chr5B" 100 17 0 0 1 17 25796696 25796712 3.4 31.9
"Rvi2_region21_Y693" "chr5B" 100 17 0 0 34 50 29556010 29556026 3.4 31.9
"Rvi2_region21_Y693" "chr5B" 90.909 22 2 0 27 48 44350915 44350894 3.4 31.9
"Rvi2_region21_Y693" "chr14B" 82.353 34 6 0 3 36 18718201 18718234 0.28 35.6
"Rvi2_region21_Y693" "chr14B" 86.207 29 3 1 23 50 2717191 2717163 3.4 31.9
"Rvi2_region21_Y693" "chr15B" 82.353 34 6 0 8 41 19796920 19796887 0.28 35.6
"Rvi2_region21_Y693" "chr15B" 79.545 44 5 2 5 44 6657525 6657482 0.96 34.6
"Rvi2_region21_Y693" "chr15B" 81.081 37 5 1 5 41 809326 809292 0.96 33.7
"Rvi2_region21_Y693" "chr15B" 90.909 22 2 0 27 48 3639896 3639875 3.4 31.9
"Rvi2_region21_Y693" "chr15B" 90.909 22 2 0 27 48 41108812 41108833 3.4 31.9
"Rvi2_region21_Y693" "chr15B" 90.909 22 2 0 7 28 42310343 42310364 3.4 31.9
"Rvi2_region21_Y693" "chr4B" 100 18 0 0 1 18 5563517 5563500 0.96 33.7
"Rvi2_region21_Y693" "chr4B" 95 20 1 0 15 34 6292259 6292278 3.4 32.8
"Rvi2_region21_Y693" "chr4B" 88 25 3 0 3 27 8049673 8049697 3.4 32.8
"Rvi2_region21_Y693" "chr4B" 90.909 22 2 0 27 48 924625 924604 3.4 31.9
"Rvi2_region21_Y693" "chr4B" 90.909 22 2 0 29 50 8056315 8056336 3.4 31.9
"Rvi2_region21_Y693" "chr4B" 90.909 22 2 0 27 48 22050706 22050685 3.4 31.9
"Rvi2_region21_Y693" "chr11B" 91.304 23 2 0 28 50 10935946 10935924 0.96 33.7
"Rvi2_region21_Y693" "chr11B" 90.909 22 2 0 27 48 4757129 4757150 3.4 31.9
"Rvi2_region21_Y693" "chr11B" 100 17 0 0 29 45 23731474 23731490 3.4 31.9
"Rvi2_region21_Y693" "chr13B" 100 18 0 0 22 39 2956790 2956807 0.96 33.7
"Rvi2_region21_Y693" "chr13B" 100 17 0 0 14 30 12850882 12850898 3.4 31.9
"Rvi2_region21_Y693" "chr13B" 90.909 22 2 0 27 48 14155018 14154997 3.4 31.9
"Rvi2_region21_Y693" "chr9B" 81.818 33 2 1 3 31 14785207 14785175 3.4 32.8
"Rvi2_region21_Y693" "chr9B" 100 17 0 0 1 17 27499276 27499260 3.4 31.9
"Rvi2_region21_Y693" "chr9B" 90.909 22 2 0 27 48 36211698 36211719 3.4 31.9
"Rvi2_region21_Y693" "chr10B" 95 20 1 0 15 34 12300922 12300941 3.4 32.8
"Rvi2_region21_Y693" "chr10B" 90.909 22 2 0 27 48 20672930 20672909 3.4 31.9
"Rvi2_region21_Y693" "chr10B" 90.909 22 2 0 1 22 31562414 31562435 3.4 31.9
"Rvi2_region21_Y693" "chr10B" 100 17 0 0 1 17 33795500 33795516 3.4 31.9
"Rvi2_region21_Y693" "chr12B" 95 20 1 0 15 34 5750714 5750733 3.4 32.8
"Rvi2_region21_Y693" "chr12B" 90.909 22 2 0 27 48 10509610 10509589 3.4 31.9
"Rvi2_region21_Y693" "chr12B" 90.909 22 2 0 27 48 17505241 17505262 3.4 31.9
"Rvi2_region21_Y693" "chr17B" 95 20 1 0 18 37 19453047 19453028 3.4 32.8
"Rvi2_region21_Y693" "chr17B" 95 20 1 0 18 37 19457303 19457284 3.4 32.8
"Rvi2_region21_Y693" "chr17B" 90.909 22 2 0 27 48 29090464 29090443 3.4 31.9
"Rvi2_region21_Y693" "chr1B" 100 17 0 0 1 17 5314308 5314292 3.4 31.9
"Rvi2_region21_Y693" "chr1B" 90.909 22 2 0 27 48 22607329 22607350 3.4 31.9
"Rvi2_region21_Y693" "chr7B" 100 17 0 0 6 22 5685172 5685188 3.4 31.9
"Rvi2_region21_Y693" "chr8B" 90.909 22 2 0 27 48 8461748 8461769 3.4 31.9
"Rvi2_region21_Y693" "chr8B" 100 17 0 0 1 17 13968706 13968690 3.4 31.9
"Rvi2_region21_Y693" "chr8B" 100 17 0 0 1 17 13983235 13983219 3.4 31.9
"Rvi2_region21_Y693" "chr8B" 90.909 22 2 0 27 48 23754259 23754238 3.4 31.9
"Rvi2_region21_Y693" "chr16B" 100 17 0 0 1 17 11787447 11787431 3.4 31.9
"Rvi2_region21_Y693" "chr16B" 100 17 0 0 1 17 17924968 17924952 3.4 31.9
"Rvi2_region21_Y693" "chr16B" 100 17 0 0 1 17 26633710 26633726 3.4 31.9
"Rvi2_region21_Y732" "chr2B" 100 50 0 0 1 50 32172095 32172046 4.08e-18 91.5
"Rvi2_region21_Y732" "chr2B" 96 50 2 0 1 50 32177631 32177582 2.11e-15 82.4
"Rvi2_region21_Y732" "chr2B" 96.429 28 1 0 1 28 32177675 32177648 0.000152 47.3
"Rvi2_region21_Y732" "chr2B" 92.857 28 2 0 1 28 32172139 32172112 0.002 42.8
"Rvi2_region21_Y732" "chr6B" 94 50 3 0 1 50 12635957 12636006 8.99e-14 77.9
"Rvi2_region21_Y732" "chr6B" 96.429 28 1 0 1 28 12635913 12635940 0.000152 47.3
"Rvi2_region21_Y732" "chr5B" 91.304 23 2 0 1 23 11331989 11331967 0.96 33.7
"Rvi2_region21_Y732" "chr5B" 81.818 33 6 0 4 36 40691866 40691834 0.96 33.7
"Rvi2_region21_Y732" "chr8B" 95 20 1 0 5 24 2263299 2263318 3.4 32.8
"Rvi2_region21_Y732" "chr10B" 95 20 1 0 5 24 5726900 5726881 3.4 32.8
"Rvi2_region21_Y732" "chr10B" 95 20 1 0 5 24 5727076 5727057 3.4 32.8
"Rvi2_region21_Y732" "chr14B" 95 20 1 0 5 24 2041573 2041592 3.4 32.8
"Rvi2_region21_Y732" "chr1B" 90.909 22 2 0 3 24 402723 402744 3.4 31.9
"Rvi2_region21_Y732" "chr3B" 90.909 22 2 0 3 24 19547140 19547161 3.4 31.9
"Rvi2_region21_Y732" "chr12B" 90.909 22 2 0 22 43 16664903 16664882 3.4 31.9
"Rvi2_region21_Y732" "chr13B" 90.909 22 2 0 3 24 28532995 28533016 3.4 31.9
"Rvi2_region21_Y732" "chr16B" 90.909 22 2 0 3 24 14664067 14664088 3.4 31.9
"Rvi2_region23_R366" "chr2B" 100 50 0 0 1 50 32272645 32272694 4.08e-18 91.5
"Rvi2_region23_R366" "chr2B" 80.851 47 9 0 1 47 26303435 26303389 0.000531 45.5
"Rvi2_region23_R366" "chr2B" 81.818 33 6 0 16 48 38344043 38344075 0.96 33.7
"Rvi2_region23_R366" "chr13B" 88.889 45 5 0 6 50 19364437 19364481 2.41e-08 59.9
"Rvi2_region23_R366" "chr13B" 83.333 36 6 0 12 47 990667 990702 0.023 39.2
"Rvi2_region23_R366" "chr13B" 81.579 38 7 0 1 38 11231018 11231055 0.079 38.3
"Rvi2_region23_R366" "chr13B" 81.818 33 6 0 16 48 16015551 16015519 0.96 33.7
"Rvi2_region23_R366" "chr15B" 85.417 48 7 0 3 50 15855559 15855512 2.94e-07 56.3
"Rvi2_region23_R366" "chr15B" 80.851 47 9 0 1 47 12408546 12408500 0.000531 45.5
"Rvi2_region23_R366" "chr15B" 83.333 30 5 0 21 50 38839698 38839669 3.4 32.8
"Rvi2_region23_R366" "chr10B" 84 50 8 0 1 50 30775420 30775371 2.94e-07 55.4
"Rvi2_region23_R366" "chr10B" 82.979 47 8 0 1 47 20802859 20802905 1.25e-05 50
"Rvi2_region23_R366" "chr10B" 87.179 39 5 0 9 47 21250343 21250381 4.36e-05 49.1
"Rvi2_region23_R366" "chr10B" 80.851 47 9 0 1 47 29823006 29822960 0.000531 45.5
"Rvi2_region23_R366" "chr10B" 80.851 47 9 0 1 47 29835456 29835410 0.000531 45.5
"Rvi2_region23_R366" "chr10B" 92.857 28 2 0 16 43 24036890 24036863 0.002 42.8
"Rvi2_region23_R366" "chr10B" 92.857 28 2 0 16 43 24042084 24042057 0.002 42.8
"Rvi2_region23_R366" "chr10B" 92.857 28 2 0 16 43 26496767 26496794 0.002 42.8
"Rvi2_region23_R366" "chr10B" 83.333 36 6 0 12 47 27452131 27452096 0.023 39.2
"Rvi2_region23_R366" "chr10B" 79.487 39 8 0 9 47 11409989 11410027 0.28 35.6
"Rvi2_region23_R366" "chr10B" 90.909 22 2 0 1 22 29239912 29239933 3.4 31.9
"Rvi2_region23_R366" "chr4B" 86.047 43 6 0 1 43 15708717 15708759 3.58e-06 51.8
"Rvi2_region23_R366" "chr4B" 88.462 26 3 0 16 41 7494868 7494893 0.96 34.6
"Rvi2_region23_R366" "chr4B" 88.462 26 3 0 16 41 7495261 7495286 0.96 34.6
"Rvi2_region23_R366" "chr4B" 80 40 6 1 10 47 9280253 9280214 0.96 34.6
"Rvi2_region23_R366" "chr5B" 82.979 47 8 0 1 47 42879751 42879797 1.25e-05 50
"Rvi2_region23_R366" "chr5B" 78.723 47 10 0 1 47 19160329 19160375 0.006 41
"Rvi2_region23_R366" "chr5B" 82.5 40 6 1 1 40 40941510 40941472 0.079 38.3
"Rvi2_region23_R366" "chr16B" 82.979 47 8 0 1 47 1883140 1883094 1.25e-05 50
"Rvi2_region23_R366" "chr16B" 83.784 37 6 0 1 37 24646883 24646919 0.006 41
"Rvi2_region23_R366" "chr16B" 82.857 35 6 0 1 35 1259637 1259603 0.079 37.4
"Rvi2_region23_R366" "chr16B" 82.857 35 6 0 1 35 1278190 1278156 0.079 37.4
"Rvi2_region23_R366" "chr16B" 82.857 35 6 0 1 35 1334929 1334895 0.079 37.4
"Rvi2_region23_R366" "chr16B" 90.909 22 2 0 20 41 15223688 15223667 3.4 31.9
"Rvi2_region23_R366" "chr12B" 82.609 46 8 0 5 50 1418096 1418051 4.36e-05 48.2
"Rvi2_region23_R366" "chr12B" 85.714 35 5 0 1 35 7060583 7060617 0.006 41.9
"Rvi2_region23_R366" "chr12B" 82.051 39 7 0 9 47 17395444 17395406 0.023 40.1
"Rvi2_region23_R366" "chr12B" 78.049 41 9 0 7 47 17134450 17134490 0.96 34.6
"Rvi2_region23_R366" "chr12B" 95 20 1 0 16 35 4080435 4080416 3.4 32.8
"Rvi2_region23_R366" "chr7B" 80.851 47 9 0 1 47 12276770 12276724 0.000531 45.5
"Rvi2_region23_R366" "chr7B" 90.909 22 2 0 26 47 13872260 13872239 3.4 31.9
"Rvi2_region23_R366" "chr7B" 100 17 0 0 33 49 23110399 23110415 3.4 31.9
"Rvi2_region23_R366" "chr11B" 80.851 47 9 0 1 47 15679730 15679684 0.000531 45.5
"Rvi2_region23_R366" "chr11B" 86.486 37 5 0 1 37 33617765 33617801 0.000531 45.5
"Rvi2_region23_R366" "chr11B" 79.07 43 9 0 6 48 30036152 30036194 0.079 38.3
"Rvi2_region23_R366" "chr11B" 91.304 23 2 0 25 47 2275724 2275702 0.96 33.7
"Rvi2_region23_R366" "chr6B" 86.111 36 5 0 12 47 22962250 22962285 0.002 43.7
"Rvi2_region23_R366" "chr6B" 84.375 32 5 0 16 47 2518242 2518273 0.28 36.5
"Rvi2_region23_R366" "chr6B" 100 18 0 0 19 36 2426550 2426567 0.96 33.7
"Rvi2_region23_R366" "chr3B" 81.395 43 8 0 1 43 18762220 18762178 0.002 42.8
"Rvi2_region23_R366" "chr3B" 84.211 38 6 0 1 38 31607512 31607549 0.002 42.8
"Rvi2_region23_R366" "chr3B" 89.286 28 3 0 16 43 9800021 9799994 0.079 38.3
"Rvi2_region23_R366" "chr3B" 76.596 47 11 0 1 47 28301028 28301074 0.28 36.5
"Rvi2_region23_R366" "chr3B" 91.667 24 1 1 25 47 6360695 6360718 3.4 31.9
"Rvi2_region23_R366" "chr14B" 89.286 28 3 0 16 43 10102847 10102820 0.079 38.3
"Rvi2_region23_R366" "chr14B" 82.857 35 6 0 13 47 22253546 22253512 0.079 37.4
"Rvi2_region23_R366" "chr14B" 88.462 26 3 0 16 41 5021820 5021845 0.96 34.6
"Rvi2_region23_R366" "chr8B" 84.375 32 5 0 16 47 14889084 14889053 0.28 36.5
"Rvi2_region23_R366" "chr17B" 95.238 21 1 0 9 29 12019157 12019177 0.96 34.6
"Rvi2_region23_R366" "chr9B" 81.818 33 6 0 16 48 10812905 10812873 0.96 33.7
"Rvi2_region23_R366" "chr9B" 81.818 33 6 0 16 48 10844824 10844792 0.96 33.7
"Rvi2_region23_R468" "chr2B" 98 50 1 0 1 50 32272747 32272796 1.74e-16 86.9
"Rvi2_region23_R468" "chr2B" 76.471 51 11 1 1 50 28254451 28254501 0.28 35.6
"Rvi2_region23_R468" "chr2B" 76.471 51 11 1 1 50 34644408 34644458 0.28 35.6
"Rvi2_region23_R468" "chr2B" 90.909 22 2 0 1 22 32306886 32306907 3.4 31.9
"Rvi2_region23_R468" "chr15B" 91.837 49 3 1 3 50 15855457 15855409 4.66e-11 68
"Rvi2_region23_R468" "chr15B" 95 20 1 0 20 39 41699824 41699843 3.4 32.8
"Rvi2_region23_R468" "chr13B" 90.196 51 4 1 1 50 19364534 19364584 1.63e-10 67.1
"Rvi2_region23_R468" "chr13B" 88.095 42 4 1 10 50 4004498 4004539 1.25e-05 50.9
"Rvi2_region23_R468" "chr13B" 91.304 23 2 0 4 26 40111857 40111835 0.96 33.7
"Rvi2_region23_R468" "chr13B" 80 35 3 1 14 44 582741 582707 3.4 31.9
"Rvi2_region23_R468" "chr11B" 80.392 51 9 1 1 50 3270962 3270912 0.000531 44.6
"Rvi2_region23_R468" "chr11B" 100 18 0 0 26 43 6915165 6915148 0.96 33.7
"Rvi2_region23_R468" "chr11B" 88 25 3 0 15 39 25154835 25154811 3.4 32.8
"Rvi2_region23_R468" "chr17B" 78.431 51 10 1 1 50 8316223 8316273 0.023 40.1
"Rvi2_region23_R468" "chr17B" 100 19 0 0 28 46 2691532 2691550 0.28 35.6
"Rvi2_region23_R468" "chr12B" 80.952 42 7 1 10 50 10295872 10295831 0.079 37.4
"Rvi2_region23_R468" "chr5B" 87.097 31 3 1 1 30 34297513 34297483 0.28 35.6
"Rvi2_region23_R468" "chr7B" 76.471 51 11 1 1 50 1912348 1912398 0.28 35.6
"Rvi2_region23_R468" "chr7B" 95 20 1 0 20 39 20246245 20246226 3.4 32.8
"Rvi2_region23_R468" "chr9B" 100 19 0 0 28 46 1364730 1364748 0.28 35.6
"Rvi2_region23_R468" "chr9B" 88 25 3 0 15 39 3036643 3036667 3.4 32.8
"Rvi2_region23_R468" "chr9B" 88 25 3 0 15 39 3040547 3040523 3.4 32.8
"Rvi2_region23_R468" "chr16B" 95.238 21 1 0 18 38 2473258 2473278 0.96 34.6
"Rvi2_region23_R468" "chr16B" 100 18 0 0 31 48 33779489 33779472 0.96 33.7
"Rvi2_region23_R468" "chr4B" 91.304 23 2 0 4 26 206438 206460 0.96 33.7
"Rvi2_region23_R468" "chr8B" 100 18 0 0 31 48 18504229 18504212 0.96 33.7
"Rvi2_region23_R468" "chr10B" 85.714 28 4 0 22 49 2530069 2530042 0.96 33.7
"Rvi2_region23_R468" "chr1B" 82.353 34 5 1 5 38 19888196 19888164 3.4 31.9
"Rvi2_region27.1_Y122" "chr2B" 100 50 0 0 1 50 32412742 32412791 4.08e-18 91.5
"Rvi2_region27.1_Y122" "chr2B" 84.314 51 6 2 1 50 25143936 25143887 1.25e-05 50
"Rvi2_region27.1_Y122" "chr2B" 100 18 0 0 32 49 5450660 5450677 0.96 33.7
"Rvi2_region27.1_Y122" "chr3B" 91.111 45 3 1 6 50 17896735 17896778 6.91e-09 60.8
"Rvi2_region27.1_Y122" "chr3B" 84.615 52 5 2 1 50 1594191 1594141 3.58e-06 52.7
"Rvi2_region27.1_Y122" "chr16B" 88.889 45 4 1 6 50 12991667 12991624 2.94e-07 56.3
"Rvi2_region27.1_Y122" "chr16B" 84.444 45 6 1 6 50 10166959 10167002 0.000152 47.3
"Rvi2_region27.1_Y122" "chr16B" 82.222 45 6 1 6 50 30412476 30412434 0.002 43.7
"Rvi2_region27.1_Y122" "chr16B" 88 25 3 0 6 30 21264193 21264169 3.4 32.8
"Rvi2_region27.1_Y122" "chr1B" 85.417 48 6 1 3 50 5864676 5864630 3.58e-06 52.7
"Rvi2_region27.1_Y122" "chr1B" 83.333 48 7 1 3 50 5870704 5870658 4.36e-05 48.2
"Rvi2_region27.1_Y122" "chr1B" 82.609 46 6 2 6 50 13846338 13846382 0.006 41
"Rvi2_region27.1_Y122" "chr4B" 84.444 45 6 1 6 50 3867464 3867421 0.000152 47.3
"Rvi2_region27.1_Y122" "chr4B" 80.488 41 5 2 4 42 8652489 8652528 3.4 32.8
"Rvi2_region27.1_Y122" "chr5B" 82 50 8 1 1 50 33874927 33874879 0.000152 47.3
"Rvi2_region27.1_Y122" "chr5B" 95 20 1 0 19 38 26357930 26357949 3.4 32.8
"Rvi2_region27.1_Y122" "chr8B" 82.979 47 7 1 4 50 18627718 18627673 0.000152 46.4
"Rvi2_region27.1_Y122" "chr8B" 86.486 37 3 2 3 38 28661809 28661774 0.079 38.3
"Rvi2_region27.1_Y122" "chr8B" 82.5 40 5 2 4 42 14593781 14593743 0.96 34.6
"Rvi2_region27.1_Y122" "chr7B" 79.545 44 9 0 6 49 7672479 7672522 0.023 40.1
"Rvi2_region27.1_Y122" "chr7B" 79.545 44 9 0 6 49 7698958 7699001 0.023 40.1
"Rvi2_region27.1_Y122" "chr7B" 90.909 22 2 0 1 22 7820250 7820271 3.4 31.9
"Rvi2_region27.1_Y122" "chr11B" 79.167 48 9 1 3 50 11041865 11041819 0.023 39.2
"Rvi2_region27.1_Y122" "chr11B" 85.714 28 4 0 9 36 34009191 34009164 0.96 33.7
"Rvi2_region27.1_Y122" "chr15B" 95.238 21 1 0 30 50 15303998 15304018 0.96 34.6
"Rvi2_region27.1_Y122" "chr6B" 88 25 3 0 1 25 17348833 17348857 3.4 32.8
"Rvi2_region27.1_Y122" "chr13B" 88 25 3 0 6 30 3062923 3062899 3.4 32.8
"Rvi2_region27.1_Y122" "chr13B" 88 25 3 0 6 30 3074464 3074440 3.4 32.8
"Rvi2_region27.1_Y122" "chr12B" 100 17 0 0 4 20 3051273 3051289 3.4 31.9
"Rvi2_region27.1_Y122" "chr12B" 90.909 22 2 0 1 22 6570772 6570793 3.4 31.9
"Rvi2_region27.1_Y122c" "chr2B" 96 50 2 0 1 50 32412842 32412793 2.11e-15 82.4
"Rvi2_region27.1_Y122c" "chr2B" 89.583 48 5 0 2 49 32402382 32402335 5.67e-10 65.3
"Rvi2_region27.1_Y122c" "chr2B" 80.851 47 7 1 3 49 25143840 25143884 0.002 42.8
"Rvi2_region27.1_Y122c" "chr13B" 91.667 48 4 0 2 49 22297323 22297276 1.33e-11 69.8
"Rvi2_region27.1_Y122c" "chr13B" 89.796 49 5 0 1 49 1090301 1090349 1.63e-10 67.1
"Rvi2_region27.1_Y122c" "chr13B" 85.417 48 7 0 2 49 14392244 14392291 2.94e-07 56.3
"Rvi2_region27.1_Y122c" "chr13B" 85.417 48 7 0 2 49 14405047 14405094 2.94e-07 56.3
"Rvi2_region27.1_Y122c" "chr13B" 83.673 49 7 1 1 49 27745323 27745276 1.25e-05 50
"Rvi2_region27.1_Y122c" "chr13B" 79.592 49 10 0 1 49 33209290 33209338 0.000531 44.6
"Rvi2_region27.1_Y122c" "chr13B" 84.211 38 6 0 1 38 33216889 33216926 0.002 42.8
"Rvi2_region27.1_Y122c" "chr13B" 95.238 21 1 0 19 39 23558087 23558107 0.96 34.6
"Rvi2_region27.1_Y122c" "chr13B" 95 20 1 0 20 39 15456103 15456084 3.4 32.8
"Rvi2_region27.1_Y122c" "chr16B" 91.667 48 4 0 2 49 12991574 12991621 1.33e-11 69.8
"Rvi2_region27.1_Y122c" "chr16B" 91.304 46 4 0 4 49 30412386 30412431 1.63e-10 66.2
"Rvi2_region27.1_Y122c" "chr16B" 87.755 49 6 0 1 49 22829988 22830036 1.98e-09 62.6
"Rvi2_region27.1_Y122c" "chr16B" 85.714 49 7 0 1 49 9767741 9767693 8.42e-08 58.1
"Rvi2_region27.1_Y122c" "chr16B" 85.714 49 7 0 1 49 10167053 10167005 8.42e-08 58.1
"Rvi2_region27.1_Y122c" "chr16B" 84.444 45 7 0 5 49 24330651 24330607 1.25e-05 50.9
"Rvi2_region27.1_Y122c" "chr16B" 83.673 49 7 1 2 49 24481355 24481403 1.25e-05 50
"Rvi2_region27.1_Y122c" "chr5B" 89.796 49 5 0 1 49 13963541 13963589 1.63e-10 67.1
"Rvi2_region27.1_Y122c" "chr5B" 87.755 49 6 0 1 49 19385383 19385335 1.98e-09 62.6
"Rvi2_region27.1_Y122c" "chr5B" 85.714 49 7 0 1 49 19371128 19371080 8.42e-08 58.1
"Rvi2_region27.1_Y122c" "chr5B" 85.714 49 7 0 1 49 23112896 23112944 8.42e-08 58.1
"Rvi2_region27.1_Y122c" "chr5B" 85.714 49 7 0 1 49 23154784 23154832 8.42e-08 58.1
"Rvi2_region27.1_Y122c" "chr5B" 85.714 49 7 0 1 49 23396772 23396820 8.42e-08 58.1
"Rvi2_region27.1_Y122c" "chr5B" 85.106 47 7 0 1 47 23118547 23118593 1.03e-06 54.5
"Rvi2_region27.1_Y122c" "chr5B" 85.106 47 7 0 1 47 23160435 23160481 1.03e-06 54.5
"Rvi2_region27.1_Y122c" "chr5B" 83.673 49 8 0 1 49 23090660 23090612 1.03e-06 53.6
"Rvi2_region27.1_Y122c" "chr5B" 82.979 47 8 0 3 49 23215143 23215189 1.25e-05 50
"Rvi2_region27.1_Y122c" "chr5B" 82.979 47 8 0 3 49 33874830 33874876 1.25e-05 50
"Rvi2_region27.1_Y122c" "chr5B" 84.091 44 7 0 2 45 10656167 10656124 4.36e-05 49.1
"Rvi2_region27.1_Y122c" "chr5B" 82.609 46 7 1 3 48 4843911 4843955 0.000531 44.6
"Rvi2_region27.1_Y122c" "chr5B" 95.238 21 1 0 19 39 20815150 20815170 0.96 34.6
"Rvi2_region27.1_Y122c" "chr5B" 100 17 0 0 27 43 34637030 34637046 3.4 31.9
"Rvi2_region27.1_Y122c" "chr14B" 89.796 49 5 0 1 49 12268637 12268685 1.63e-10 67.1
"Rvi2_region27.1_Y122c" "chr14B" 90.909 44 4 0 6 49 13705844 13705887 1.98e-09 62.6
"Rvi2_region27.1_Y122c" "chr14B" 85.417 48 7 0 2 49 15526100 15526147 2.94e-07 56.3
"Rvi2_region27.1_Y122c" "chr14B" 86.364 44 6 0 2 45 10017074 10017117 1.03e-06 53.6
"Rvi2_region27.1_Y122c" "chr14B" 81.633 49 9 0 1 49 11045554 11045506 4.36e-05 49.1
"Rvi2_region27.1_Y122c" "chr14B" 78.723 47 10 0 3 49 15516318 15516364 0.006 41
"Rvi2_region27.1_Y122c" "chr1B" 89.583 48 5 0 2 49 3766967 3766920 5.67e-10 65.3
"Rvi2_region27.1_Y122c" "chr1B" 89.583 48 5 0 2 49 3778921 3778874 5.67e-10 65.3
"Rvi2_region27.1_Y122c" "chr1B" 89.13 46 5 0 4 49 13846430 13846385 6.91e-09 61.7
"Rvi2_region27.1_Y122c" "chr1B" 86.957 46 6 0 4 49 5864582 5864627 8.42e-08 57.2
"Rvi2_region27.1_Y122c" "chr17B" 93.023 43 3 0 1 43 17211612 17211654 5.67e-10 65.3
"Rvi2_region27.1_Y122c" "chr17B" 81.25 48 9 0 2 49 11864854 11864807 0.000152 47.3
"Rvi2_region27.1_Y122c" "chr17B" 81.395 43 8 0 4 46 24819317 24819275 0.002 42.8
"Rvi2_region27.1_Y122c" "chr17B" 80.488 41 8 0 4 44 24784264 24784224 0.023 39.2
"Rvi2_region27.1_Y122c" "chr17B" 100 18 0 0 31 48 21872167 21872150 0.96 33.7
"Rvi2_region27.1_Y122c" "chr9B" 88 50 6 0 1 50 20921587 20921636 5.67e-10 64.4
"Rvi2_region27.1_Y122c" "chr9B" 87.755 49 6 0 1 49 17223115 17223163 1.98e-09 62.6
"Rvi2_region27.1_Y122c" "chr9B" 87.755 49 6 0 1 49 20990797 20990845 1.98e-09 62.6
"Rvi2_region27.1_Y122c" "chr9B" 89.13 46 5 0 4 49 20895554 20895599 6.91e-09 61.7
"Rvi2_region27.1_Y122c" "chr9B" 84.444 45 7 0 1 45 20168298 20168342 1.25e-05 50.9
"Rvi2_region27.1_Y122c" "chr12B" 89.362 47 5 0 2 48 8703443 8703489 1.98e-09 63.5
"Rvi2_region27.1_Y122c" "chr12B" 89.362 47 5 0 2 48 8714852 8714898 1.98e-09 63.5
"Rvi2_region27.1_Y122c" "chr12B" 85.106 47 7 0 4 50 12208759 12208805 1.03e-06 54.5
"Rvi2_region27.1_Y122c" "chr12B" 100 17 0 0 20 36 22333273 22333289 3.4 31.9
"Rvi2_region27.1_Y122c" "chr3B" 87.755 49 6 0 2 50 17896828 17896780 1.98e-09 62.6
"Rvi2_region27.1_Y122c" "chr3B" 87.5 48 6 0 2 49 22448742 22448695 6.91e-09 60.8
"Rvi2_region27.1_Y122c" "chr3B" 85.417 48 7 0 2 49 10188116 10188069 2.94e-07 56.3
"Rvi2_region27.1_Y122c" "chr3B" 85.417 48 7 0 2 49 14510893 14510846 2.94e-07 56.3
"Rvi2_region27.1_Y122c" "chr3B" 83.673 49 8 0 2 50 14528513 14528465 1.03e-06 53.6
"Rvi2_region27.1_Y122c" "chr3B" 83.673 49 8 0 1 49 23798851 23798803 1.03e-06 53.6
"Rvi2_region27.1_Y122c" "chr3B" 84.783 46 7 0 4 49 17636040 17636085 3.58e-06 52.7
"Rvi2_region27.1_Y122c" "chr3B" 77.551 49 11 0 1 49 23760456 23760408 0.023 40.1
"Rvi2_region27.1_Y122c" "chr4B" 87.755 49 6 0 2 50 10866869 10866821 1.98e-09 62.6
"Rvi2_region27.1_Y122c" "chr4B" 84.783 46 6 1 4 49 3867374 3867418 4.36e-05 49.1
"Rvi2_region27.1_Y122c" "chr4B" 95 20 1 0 23 42 8003699 8003718 3.4 32.8
"Rvi2_region27.1_Y122c" "chr4B" 95 20 1 0 17 36 22878248 22878267 3.4 32.8
"Rvi2_region27.1_Y122c" "chr15B" 90.909 44 4 0 1 44 26258414 26258457 1.98e-09 62.6
"Rvi2_region27.1_Y122c" "chr15B" 82.5 40 7 0 4 43 15876177 15876216 0.006 41.9
"Rvi2_region27.1_Y122c" "chr15B" 95 20 1 0 21 40 23050669 23050650 3.4 32.8
"Rvi2_region27.1_Y122c" "chr15B" 95 20 1 0 4 23 36254994 36255013 3.4 32.8
"Rvi2_region27.1_Y122c" "chr15B" 100 17 0 0 27 43 31938460 31938476 3.4 31.9
"Rvi2_region27.1_Y122c" "chr10B" 89.13 46 5 0 5 50 20507372 20507417 6.91e-09 61.7
"Rvi2_region27.1_Y122c" "chr10B" 85.417 48 7 0 2 49 23659523 23659476 2.94e-07 56.3
"Rvi2_region27.1_Y122c" "chr10B" 85.714 49 6 1 1 49 10793921 10793874 1.03e-06 54.5
"Rvi2_region27.1_Y122c" "chr10B" 84.783 46 7 0 4 49 15723434 15723389 3.58e-06 52.7
"Rvi2_region27.1_Y122c" "chr10B" 82.609 46 8 0 4 49 15718460 15718415 4.36e-05 48.2
"Rvi2_region27.1_Y122c" "chr8B" 88 50 5 1 1 50 28661725 28661773 6.91e-09 60.8
"Rvi2_region27.1_Y122c" "chr8B" 90.476 42 4 0 4 45 13136088 13136129 2.41e-08 59
"Rvi2_region27.1_Y122c" "chr8B" 90.476 42 4 0 4 45 13148753 13148794 2.41e-08 59
"Rvi2_region27.1_Y122c" "chr8B" 84.783 46 7 0 4 49 14593689 14593734 3.58e-06 52.7
"Rvi2_region27.1_Y122c" "chr8B" 83.673 49 7 1 1 49 18627623 18627670 1.25e-05 50
"Rvi2_region27.1_Y122c" "chr8B" 82.927 41 7 0 3 43 21580252 21580292 0.002 43.7
"Rvi2_region27.1_Y122c" "chr8B" 100 17 0 0 27 43 18241603 18241619 3.4 31.9
"Rvi2_region27.1_Y122c" "chr8B" 100 17 0 0 27 43 18253457 18253473 3.4 31.9
"Rvi2_region27.1_Y122c" "chr6B" 88.889 45 5 0 4 48 4504680 4504636 2.41e-08 59.9
"Rvi2_region27.1_Y122c" "chr6B" 85.417 48 7 0 2 49 15067278 15067231 2.94e-07 56.3
"Rvi2_region27.1_Y122c" "chr7B" 89.189 37 4 0 1 37 13272326 13272290 1.25e-05 50
"Rvi2_region27.1_Y122c" "chr11B" 82.979 47 8 0 2 48 19125034 19124988 1.25e-05 50
"Rvi2_region27.2_M133-bis" "chr2B" 100 50 0 0 1 50 32412428 32412379 4.08e-18 91.5
"Rvi2_region27.2_M133-bis" "chr2B" 85.417 48 4 1 1 45 32401986 32401939 1.03e-06 54.5
"Rvi2_region27.2_M133-bis" "chr2B" 81.818 44 8 0 1 44 27026640 27026683 0.000531 44.6
"Rvi2_region27.2_M133-bis" "chr2B" 88.889 27 3 0 6 32 4252895 4252869 0.28 36.5
"Rvi2_region27.2_M133-bis" "chr2B" 86.667 30 2 1 6 33 33853645 33853616 0.96 34.6
"Rvi2_region27.2_M133-bis" "chr2B" 85.714 28 4 0 6 33 21473974 21474001 0.96 33.7
"Rvi2_region27.2_M133-bis" "chr2B" 91.304 23 2 0 6 28 22259007 22259029 0.96 33.7
"Rvi2_region27.2_M133-bis" "chr2B" 80 35 7 0 1 35 16592569 16592535 3.4 32.8
"Rvi2_region27.2_M133-bis" "chr2B" 88.889 27 2 1 2 28 27458549 27458524 3.4 32.8
"Rvi2_region27.2_M133-bis" "chr2B" 85.185 27 4 0 1 27 1103636 1103610 3.4 31.9
"Rvi2_region27.2_M133-bis" "chr2B" 90.909 22 2 0 24 45 4986736 4986715 3.4 31.9
"Rvi2_region27.2_M133-bis" "chr2B" 90.909 22 2 0 24 45 5009577 5009556 3.4 31.9
"Rvi2_region27.2_M133-bis" "chr2B" 90.909 22 2 0 24 45 5052808 5052787 3.4 31.9
"Rvi2_region27.2_M133-bis" "chr2B" 81.25 32 6 0 19 50 10470185 10470154 3.4 31.9
"Rvi2_region27.2_M133-bis" "chr2B" 100 17 0 0 19 35 14030437 14030421 3.4 31.9
"Rvi2_region27.2_M133-bis" "chr2B" 90.909 22 2 0 4 25 27677850 27677829 3.4 31.9
"Rvi2_region27.2_M133-bis" "chr2B" 90.909 22 2 0 11 32 38291364 38291385 3.4 31.9
"Rvi2_region27.2_M133-bis" "chr2B" 90.909 22 2 0 19 40 38741574 38741553 3.4 31.9
"Rvi2_region27.2_M133-bis" "chr13B" 93.333 45 3 0 1 45 1090711 1090755 4.66e-11 68.9
"Rvi2_region27.2_M133-bis" "chr13B" 90.909 44 4 0 1 44 24151844 24151887 1.98e-09 62.6
"Rvi2_region27.2_M133-bis" "chr13B" 90.909 44 4 0 1 44 33124281 33124238 1.98e-09 62.6
"Rvi2_region27.2_M133-bis" "chr13B" 80 45 9 0 1 45 22296925 22296881 0.006 41.9
"Rvi2_region27.2_M133-bis" "chr13B" 77.778 45 10 0 1 45 27733743 27733699 0.079 37.4
"Rvi2_region27.2_M133-bis" "chr13B" 95.455 22 1 0 11 32 27602724 27602745 0.28 36.5
"Rvi2_region27.2_M133-bis" "chr13B" 95.238 21 1 0 20 40 35084911 35084931 0.96 34.6
"Rvi2_region27.2_M133-bis" "chr13B" 85.714 28 4 0 19 46 6125174 6125147 0.96 33.7
"Rvi2_region27.2_M133-bis" "chr13B" 85.714 28 4 0 7 34 21881062 21881035 0.96 33.7
"Rvi2_region27.2_M133-bis" "chr13B" 95 20 1 0 13 32 1747851 1747870 3.4 32.8
"Rvi2_region27.2_M133-bis" "chr13B" 95 20 1 0 9 28 18342212 18342193 3.4 32.8
"Rvi2_region27.2_M133-bis" "chr13B" 90.909 22 2 0 11 32 6806588 6806609 3.4 31.9
"Rvi2_region27.2_M133-bis" "chr13B" 100 17 0 0 19 35 19127124 19127140 3.4 31.9
"Rvi2_region27.2_M133-bis" "chr13B" 90.909 22 2 0 4 25 23056157 23056178 3.4 31.9
"Rvi2_region27.2_M133-bis" "chr13B" 90.909 22 2 0 4 25 31372981 31372960 3.4 31.9
"Rvi2_region27.2_M133-bis" "chr13B" 90.909 22 2 0 11 32 31463145 31463166 3.4 31.9
"Rvi2_region27.2_M133-bis" "chr13B" 90.909 22 2 0 11 32 33519996 33520017 3.4 31.9
"Rvi2_region27.2_M133-bis" "chr13B" 90.909 22 2 0 11 32 33533082 33533103 3.4 31.9
"Rvi2_region27.2_M133-bis" "chr13B" 86.207 29 3 1 4 32 34184528 34184555 3.4 31.9
"Rvi2_region27.2_M133-bis" "chr16B" 93.333 45 3 0 1 45 30412790 30412834 4.66e-11 68.9
"Rvi2_region27.2_M133-bis" "chr16B" 93.182 44 3 0 1 44 16712476 16712519 1.63e-10 67.1
"Rvi2_region27.2_M133-bis" "chr16B" 88.889 45 5 0 1 45 12991983 12992027 2.41e-08 59.9
"Rvi2_region27.2_M133-bis" "chr16B" 92 25 2 0 21 45 20191363 20191387 0.079 37.4
"Rvi2_region27.2_M133-bis" "chr16B" 80 40 8 0 6 45 21811001 21810962 0.079 37.4
"Rvi2_region27.2_M133-bis" "chr16B" 95 20 1 0 12 31 21684655 21684636 3.4 32.8
"Rvi2_region27.2_M133-bis" "chr16B" 91.667 24 1 1 10 32 2420351 2420328 3.4 31.9
"Rvi2_region27.2_M133-bis" "chr16B" 100 17 0 0 19 35 5487663 5487679 3.4 31.9
"Rvi2_region27.2_M133-bis" "chr16B" 90.909 22 2 0 11 32 9004692 9004713 3.4 31.9
"Rvi2_region27.2_M133-bis" "chr16B" 81.25 32 6 0 1 32 20022257 20022288 3.4 31.9
"Rvi2_region27.2_M133-bis" "chr10B" 93.023 43 3 0 2 44 15588984 15588942 5.67e-10 65.3
"Rvi2_region27.2_M133-bis" "chr10B" 95.833 24 1 0 26 49 10083590 10083613 0.023 40.1
"Rvi2_region27.2_M133-bis" "chr10B" 78 50 10 1 1 49 8121292 8121243 0.079 38.3
"Rvi2_region27.2_M133-bis" "chr10B" 91.667 24 2 0 23 46 11380683 11380706 0.28 35.6
"Rvi2_region27.2_M133-bis" "chr10B" 83.871 31 5 0 20 50 19232111 19232081 0.96 34.6
"Rvi2_region27.2_M133-bis" "chr10B" 91.304 23 2 0 6 28 30853708 30853686 0.96 33.7
"Rvi2_region27.2_M133-bis" "chr10B" 95 20 1 0 15 34 13917851 13917870 3.4 32.8
"Rvi2_region27.2_M133-bis" "chr10B" 95 20 1 0 15 34 14233738 14233757 3.4 32.8
"Rvi2_region27.2_M133-bis" "chr10B" 82.857 35 1 2 5 34 24738116 24738150 3.4 32.8
"Rvi2_region27.2_M133-bis" "chr10B" 88.889 27 2 1 7 33 38621760 38621735 3.4 32.8
"Rvi2_region27.2_M133-bis" "chr10B" 90.909 22 2 0 11 32 15278053 15278074 3.4 31.9
"Rvi2_region27.2_M133-bis" "chr10B" 90.909 22 2 0 11 32 16463046 16463025 3.4 31.9
"Rvi2_region27.2_M133-bis" "chr10B" 90.909 22 2 0 1 22 28984620 28984599 3.4 31.9
"Rvi2_region27.2_M133-bis" "chr10B" 82.353 34 5 1 16 48 34683329 34683296 3.4 31.9
"Rvi2_region27.2_M133-bis" "chr1B" 91.111 45 4 0 1 45 5864989 5865033 5.67e-10 64.4
"Rvi2_region27.2_M133-bis" "chr1B" 91.111 45 4 0 1 45 5871016 5871060 5.67e-10 64.4
"Rvi2_region27.2_M133-bis" "chr1B" 88.889 45 5 0 1 45 3766597 3766553 2.41e-08 59.9
"Rvi2_region27.2_M133-bis" "chr1B" 88.889 45 5 0 1 45 3778551 3778507 2.41e-08 59.9
"Rvi2_region27.2_M133-bis" "chr1B" 88.095 42 5 0 1 42 10416559 10416518 1.03e-06 54.5
"Rvi2_region27.2_M133-bis" "chr1B" 85.366 41 5 1 5 44 6729970 6729930 0.000531 44.6
"Rvi2_region27.2_M133-bis" "chr1B" 85.366 41 5 1 5 44 6739193 6739153 0.000531 44.6
"Rvi2_region27.2_M133-bis" "chr1B" 82.609 46 7 1 1 45 13846026 13845981 0.000531 44.6
"Rvi2_region27.2_M133-bis" "chr1B" 84.848 33 5 0 12 44 6745748 6745716 0.079 38.3
"Rvi2_region27.2_M133-bis" "chr1B" 91.304 23 2 0 6 28 892954 892976 0.96 33.7
"Rvi2_region27.2_M133-bis" "chr1B" 91.304 23 2 0 6 28 1343014 1342992 0.96 33.7
"Rvi2_region27.2_M133-bis" "chr1B" 100 18 0 0 5 22 6112933 6112950 0.96 33.7
"Rvi2_region27.2_M133-bis" "chr1B" 88 25 3 0 6 30 6559142 6559118 3.4 32.8
"Rvi2_region27.2_M133-bis" "chr1B" 88.462 26 1 1 9 32 15334554 15334529 3.4 31.9
"Rvi2_region27.2_M133-bis" "chr1B" 90.909 22 2 0 11 32 17166342 17166321 3.4 31.9
"Rvi2_region27.2_M133-bis" "chr1B" 90.909 22 2 0 11 32 17178659 17178638 3.4 31.9
"Rvi2_region27.2_M133-bis" "chr1B" 90.909 22 2 0 11 32 23008465 23008486 3.4 31.9
"Rvi2_region27.2_M133-bis" "chr9B" 92.857 42 3 0 4 45 19245997 19245956 1.98e-09 63.5
"Rvi2_region27.2_M133-bis" "chr9B" 90.909 44 4 0 1 44 15989765 15989722 1.98e-09 62.6
"Rvi2_region27.2_M133-bis" "chr9B" 90.909 44 4 0 1 44 16001473 16001430 1.98e-09 62.6
"Rvi2_region27.2_M133-bis" "chr9B" 84.615 39 6 0 6 44 14893874 14893836 0.000531 44.6
"Rvi2_region27.2_M133-bis" "chr9B" 80.435 46 8 1 1 45 19227303 19227348 0.023 40.1
"Rvi2_region27.2_M133-bis" "chr9B" 100 19 0 0 20 38 23976926 23976944 0.28 35.6
"Rvi2_region27.2_M133-bis" "chr9B" 100 18 0 0 12 29 795769 795786 0.96 33.7
"Rvi2_region27.2_M133-bis" "chr9B" 95 20 1 0 17 36 1527268 1527249 3.4 32.8
"Rvi2_region27.2_M133-bis" "chr9B" 88.889 27 2 1 19 44 25478953 25478927 3.4 32.8
"Rvi2_region27.2_M133-bis" "chr9B" 90.909 22 2 0 11 32 29901563 29901584 3.4 31.9
"Rvi2_region27.2_M133-bis" "chr14B" 92.857 42 3 0 1 42 7210778 7210819 1.98e-09 63.5
"Rvi2_region27.2_M133-bis" "chr14B" 100 18 0 0 19 36 8756983 8756966 0.96 33.7
"Rvi2_region27.2_M133-bis" "chr14B" 92 25 1 1 21 45 26677143 26677120 0.96 33.7
"Rvi2_region27.2_M133-bis" "chr14B" 92 25 1 1 21 45 26689384 26689361 0.96 33.7
"Rvi2_region27.2_M133-bis" "chr14B" 95 20 1 0 16 35 22100984 22101003 3.4 32.8
"Rvi2_region27.2_M133-bis" "chr14B" 85.185 27 4 0 6 32 9306194 9306168 3.4 31.9
"Rvi2_region27.2_M133-bis" "chr14B" 85.185 27 4 0 6 32 17158799 17158773 3.4 31.9
"Rvi2_region27.2_M133-bis" "chr6B" 90.909 44 4 0 1 44 11636906 11636949 1.98e-09 62.6
"Rvi2_region27.2_M133-bis" "chr6B" 76.923 52 10 1 1 50 11618326 11618377 0.079 38.3
"Rvi2_region27.2_M133-bis" "chr6B" 88.235 34 2 2 2 34 28034374 28034342 0.079 37.4
"Rvi2_region27.2_M133-bis" "chr6B" 90 30 1 2 21 49 4363007 4363035 0.96 34.6
"Rvi2_region27.2_M133-bis" "chr6B" 100 18 0 0 15 32 207574 207591 0.96 33.7
"Rvi2_region27.2_M133-bis" "chr6B" 75.556 45 11 0 1 45 11615353 11615397 3.4 32.8
"Rvi2_region27.2_M133-bis" "chr6B" 95 20 1 0 19 38 18497548 18497529 3.4 32.8
"Rvi2_region27.2_M133-bis" "chr6B" 95 20 1 0 9 28 20770431 20770412 3.4 32.8
"Rvi2_region27.2_M133-bis" "chr6B" 100 17 0 0 16 32 1803541 1803525 3.4 31.9
"Rvi2_region27.2_M133-bis" "chr6B" 90.909 22 2 0 11 32 9055715 9055694 3.4 31.9
"Rvi2_region27.2_M133-bis" "chr6B" 90.909 22 2 0 11 32 11024816 11024837 3.4 31.9
"Rvi2_region27.2_M133-bis" "chr6B" 90.909 22 2 0 11 32 11918510 11918489 3.4 31.9
"Rvi2_region27.2_M133-bis" "chr6B" 90.909 22 2 0 11 32 11959744 11959723 3.4 31.9
"Rvi2_region27.2_M133-bis" "chr6B" 90.909 22 2 0 11 32 14915552 14915573 3.4 31.9
"Rvi2_region27.2_M133-bis" "chr6B" 100 17 0 0 16 32 15068942 15068958 3.4 31.9
"Rvi2_region27.2_M133-bis" "chr6B" 91.667 24 1 1 8 31 25527940 25527918 3.4 31.9
"Rvi2_region27.2_M133-bis" "chr8B" 90.909 44 4 0 1 44 21485205 21485162 1.98e-09 62.6
"Rvi2_region27.2_M133-bis" "chr8B" 95.455 22 1 0 1 22 12239241 12239220 0.28 36.5
"Rvi2_region27.2_M133-bis" "chr8B" 88.462 26 3 0 20 45 6187812 6187837 0.96 34.6
"Rvi2_region27.2_M133-bis" "chr8B" 95.238 21 1 0 12 32 13513572 13513552 0.96 34.6
"Rvi2_region27.2_M133-bis" "chr8B" 91.304 23 2 0 19 41 1579581 1579559 0.96 33.7
"Rvi2_region27.2_M133-bis" "chr8B" 91.304 23 2 0 19 41 7220561 7220583 0.96 33.7
"Rvi2_region27.2_M133-bis" "chr8B" 100 18 0 0 19 36 18977587 18977570 0.96 33.7
"Rvi2_region27.2_M133-bis" "chr8B" 95 20 1 0 9 28 732171 732190 3.4 32.8
"Rvi2_region27.2_M133-bis" "chr8B" 95 20 1 0 9 28 794090 794109 3.4 32.8
"Rvi2_region27.2_M133-bis" "chr8B" 88 25 3 0 19 43 9209694 9209718 3.4 32.8
"Rvi2_region27.2_M133-bis" "chr8B" 88 25 3 0 16 40 26424775 26424799 3.4 32.8
"Rvi2_region27.2_M133-bis" "chr8B" 100 17 0 0 16 32 10481311 10481295 3.4 31.9
"Rvi2_region27.2_M133-bis" "chr8B" 91.667 24 1 1 22 44 15513076 15513099 3.4 31.9
"Rvi2_region27.2_M133-bis" "chr8B" 100 17 0 0 19 35 16885938 16885922 3.4 31.9
"Rvi2_region27.2_M133-bis" "chr8B" 100 17 0 0 19 35 20740639 20740623 3.4 31.9
"Rvi2_region27.2_M133-bis" "chr8B" 90.909 22 2 0 8 29 27804762 27804783 3.4 31.9
"Rvi2_region27.2_M133-bis" "chr11B" 90.909 44 4 0 1 44 11042176 11042219 1.98e-09 62.6
"Rvi2_region27.2_M133-bis" "chr11B" 88.636 44 5 0 1 44 26418433 26418476 8.42e-08 58.1
"Rvi2_region27.2_M133-bis" "chr11B" 86.111 36 3 2 15 48 31860186 31860151 0.28 36.5
"Rvi2_region27.2_M133-bis" "chr11B" 92.308 26 1 1 7 32 34544085 34544109 0.28 35.6
"Rvi2_region27.2_M133-bis" "chr11B" 83.871 31 5 0 20 50 20282520 20282550 0.96 34.6
"Rvi2_region27.2_M133-bis" "chr11B" 100 18 0 0 15 32 4291409 4291426 0.96 33.7
"Rvi2_region27.2_M133-bis" "chr11B" 91.304 23 2 0 1 23 11628162 11628184 0.96 33.7
"Rvi2_region27.2_M133-bis" "chr11B" 91.304 23 2 0 6 28 12517344 12517322 0.96 33.7
"Rvi2_region27.2_M133-bis" "chr11B" 92 25 1 1 18 42 17632896 17632919 0.96 33.7
"Rvi2_region27.2_M133-bis" "chr11B" 91.304 23 2 0 19 41 26307026 26307004 0.96 33.7
"Rvi2_region27.2_M133-bis" "chr11B" 95 20 1 0 31 50 13014816 13014797 3.4 32.8
"Rvi2_region27.2_M133-bis" "chr11B" 86.207 29 2 1 15 41 23392951 23392923 3.4 32.8
"Rvi2_region27.2_M133-bis" "chr11B" 95 20 1 0 12 31 26886873 26886854 3.4 32.8
"Rvi2_region27.2_M133-bis" "chr11B" 95 20 1 0 13 32 34415136 34415155 3.4 32.8
"Rvi2_region27.2_M133-bis" "chr11B" 86.207 29 3 1 5 32 3062699 3062727 3.4 31.9
"Rvi2_region27.2_M133-bis" "chr11B" 90.909 22 2 0 7 28 8928593 8928572 3.4 31.9
"Rvi2_region27.2_M133-bis" "chr11B" 100 17 0 0 16 32 10217039 10217023 3.4 31.9
"Rvi2_region27.2_M133-bis" "chr11B" 90.909 22 2 0 11 32 13405986 13406007 3.4 31.9
"Rvi2_region27.2_M133-bis" "chr11B" 90.909 22 2 0 11 32 22388358 22388379 3.4 31.9
"Rvi2_region27.2_M133-bis" "chr11B" 100 17 0 0 16 32 28274318 28274334 3.4 31.9
"Rvi2_region27.2_M133-bis" "chr11B" 91.667 24 1 1 10 33 37958933 37958955 3.4 31.9
"Rvi2_region27.2_M133-bis" "chr11B" 90.909 22 2 0 11 32 38869771 38869792 3.4 31.9
"Rvi2_region27.2_M133-bis" "chr7B" 88.889 45 5 0 1 45 13270497 13270453 2.41e-08 59.9
"Rvi2_region27.2_M133-bis" "chr7B" 81.081 37 7 0 6 42 7819932 7819896 0.28 36.5
"Rvi2_region27.2_M133-bis" "chr7B" 100 19 0 0 16 34 3806469 3806487 0.28 35.6
"Rvi2_region27.2_M133-bis" "chr7B" 91.304 23 2 0 12 34 621962 621940 0.96 33.7
"Rvi2_region27.2_M133-bis" "chr7B" 84.375 32 3 1 15 46 17353358 17353329 0.96 33.7
"Rvi2_region27.2_M133-bis" "chr7B" 91.304 23 2 0 23 45 23164012 23164034 0.96 33.7
"Rvi2_region27.2_M133-bis" "chr7B" 95 20 1 0 16 35 957904 957885 3.4 32.8
"Rvi2_region27.2_M133-bis" "chr7B" 90.909 22 2 0 1 22 8482055 8482034 3.4 31.9
"Rvi2_region27.2_M133-bis" "chr7B" 85.185 27 4 0 7 33 18938190 18938164 3.4 31.9
"Rvi2_region27.2_M133-bis" "chr7B" 100 17 0 0 16 32 20809391 20809375 3.4 31.9
"Rvi2_region27.2_M133-bis" "chr7B" 100 17 0 0 16 32 23453949 23453965 3.4 31.9
"Rvi2_region27.2_M133-bis" "chr4B" 88.636 44 5 0 1 44 3867780 3867823 8.42e-08 58.1
"Rvi2_region27.2_M133-bis" "chr4B" 91.667 24 2 0 13 36 1764712 1764689 0.28 35.6
"Rvi2_region27.2_M133-bis" "chr4B" 95.238 21 1 0 8 28 7254608 7254628 0.96 34.6
"Rvi2_region27.2_M133-bis" "chr4B" 83.871 31 5 0 20 50 20564166 20564136 0.96 34.6
"Rvi2_region27.2_M133-bis" "chr4B" 76 50 11 1 1 49 13149130 13149179 0.96 33.7
"Rvi2_region27.2_M133-bis" "chr4B" 76 50 11 1 1 49 13149624 13149673 0.96 33.7
"Rvi2_region27.2_M133-bis" "chr4B" 95 20 1 0 21 40 1726890 1726871 3.4 32.8
"Rvi2_region27.2_M133-bis" "chr4B" 88 25 3 0 19 43 16619228 16619252 3.4 32.8
"Rvi2_region27.2_M133-bis" "chr4B" 95 20 1 0 24 43 20468751 20468770 3.4 32.8
"Rvi2_region27.2_M133-bis" "chr4B" 86.207 29 3 1 2 30 1382251 1382224 3.4 31.9
"Rvi2_region27.2_M133-bis" "chr4B" 86.207 29 3 1 19 47 3121561 3121534 3.4 31.9
"Rvi2_region27.2_M133-bis" "chr4B" 100 17 0 0 20 36 4250530 4250514 3.4 31.9
"Rvi2_region27.2_M133-bis" "chr4B" 91.667 24 1 1 12 35 4273067 4273089 3.4 31.9
"Rvi2_region27.2_M133-bis" "chr5B" 92.105 38 3 0 7 44 33875241 33875278 2.94e-07 56.3
"Rvi2_region27.2_M133-bis" "chr5B" 95.238 21 1 0 19 39 10727019 10727039 0.96 34.6
"Rvi2_region27.2_M133-bis" "chr5B" 100 18 0 0 16 33 5655672 5655689 0.96 33.7
"Rvi2_region27.2_M133-bis" "chr5B" 91.304 23 2 0 6 28 15838993 15839015 0.96 33.7
"Rvi2_region27.2_M133-bis" "chr5B" 82.857 35 5 1 7 41 32041165 32041198 0.96 33.7
"Rvi2_region27.2_M133-bis" "chr5B" 91.304 23 2 0 19 41 33827805 33827827 0.96 33.7
"Rvi2_region27.2_M133-bis" "chr5B" 100 18 0 0 4 21 35902774 35902757 0.96 33.7
"Rvi2_region27.2_M133-bis" "chr5B" 92 25 1 1 8 32 46483008 46482985 0.96 33.7
"Rvi2_region27.2_M133-bis" "chr5B" 95 20 1 0 13 32 7645993 7646012 3.4 32.8
"Rvi2_region27.2_M133-bis" "chr5B" 95 20 1 0 7 26 28616643 28616662 3.4 32.8
"Rvi2_region27.2_M133-bis" "chr5B" 95 20 1 0 7 26 28629197 28629216 3.4 32.8
"Rvi2_region27.2_M133-bis" "chr5B" 85.185 27 4 0 20 46 4331320 4331346 3.4 31.9
"Rvi2_region27.2_M133-bis" "chr5B" 90.909 22 2 0 11 32 11425549 11425570 3.4 31.9
"Rvi2_region27.2_M133-bis" "chr5B" 90.909 22 2 0 11 32 11436093 11436114 3.4 31.9
"Rvi2_region27.2_M133-bis" "chr5B" 90.909 22 2 0 11 32 15075239 15075260 3.4 31.9
"Rvi2_region27.2_M133-bis" "chr5B" 100 17 0 0 28 44 20154085 20154101 3.4 31.9
"Rvi2_region27.2_M133-bis" "chr5B" 85.185 27 4 0 6 32 33512589 33512615 3.4 31.9
"Rvi2_region27.2_M133-bis" "chr5B" 85.185 27 4 0 6 32 33655128 33655154 3.4 31.9
"Rvi2_region27.2_M133-bis" "chr3B" 88.889 45 3 2 1 44 11708341 11708384 3.58e-06 52.7
"Rvi2_region27.2_M133-bis" "chr3B" 77.778 45 10 0 1 45 17636287 17636331 0.079 37.4
"Rvi2_region27.2_M133-bis" "chr3B" 82.353 34 3 1 19 49 25355024 25354991 0.96 33.7
"Rvi2_region27.2_M133-bis" "chr3B" 83.871 31 3 1 20 48 6787959 6787929 3.4 31.9
"Rvi2_region27.2_M133-bis" "chr3B" 78.261 46 8 2 2 46 11523398 11523354 3.4 31.9
"Rvi2_region27.2_M133-bis" "chr3B" 90.909 22 2 0 12 33 11744036 11744015 3.4 31.9
"Rvi2_region27.2_M133-bis" "chr3B" 100 17 0 0 20 36 17952070 17952086 3.4 31.9
"Rvi2_region27.2_M133-bis" "chr3B" 100 17 0 0 16 32 19517170 19517186 3.4 31.9
"Rvi2_region27.2_M133-bis" "chr15B" 86.667 45 5 1 1 44 37710733 37710689 3.58e-06 51.8
"Rvi2_region27.2_M133-bis" "chr15B" 84.444 45 7 0 1 45 37528894 37528938 1.25e-05 50.9
"Rvi2_region27.2_M133-bis" "chr15B" 87.805 41 3 1 10 48 36094172 36094132 1.25e-05 50
"Rvi2_region27.2_M133-bis" "chr15B" 86.842 38 5 0 7 44 23398555 23398518 0.000152 47.3
"Rvi2_region27.2_M133-bis" "chr15B" 88.889 27 3 0 11 37 10074860 10074886 0.28 36.5
"Rvi2_region27.2_M133-bis" "chr15B" 100 18 0 0 15 32 38059298 38059315 0.96 33.7
"Rvi2_region27.2_M133-bis" "chr15B" 95 20 1 0 14 33 287597 287616 3.4 32.8
"Rvi2_region27.2_M133-bis" "chr15B" 88 25 3 0 19 43 1687595 1687571 3.4 32.8
"Rvi2_region27.2_M133-bis" "chr15B" 88 25 3 0 19 43 1687732 1687708 3.4 32.8
"Rvi2_region27.2_M133-bis" "chr15B" 95 20 1 0 19 38 4844389 4844408 3.4 32.8
"Rvi2_region27.2_M133-bis" "chr15B" 95 20 1 0 12 31 6854286 6854267 3.4 32.8
"Rvi2_region27.2_M133-bis" "chr15B" 95 20 1 0 12 31 6869222 6869203 3.4 32.8
"Rvi2_region27.2_M133-bis" "chr15B" 95 20 1 0 4 23 21394848 21394829 3.4 32.8
"Rvi2_region27.2_M133-bis" "chr15B" 100 17 0 0 16 32 5415795 5415779 3.4 31.9
"Rvi2_region27.2_M133-bis" "chr15B" 85.185 27 4 0 11 37 10063857 10063883 3.4 31.9
"Rvi2_region27.2_M133-bis" "chr15B" 85.185 27 4 0 19 45 13004128 13004154 3.4 31.9
"Rvi2_region27.2_M133-bis" "chr15B" 90.909 22 2 0 11 32 32450191 32450212 3.4 31.9
"Rvi2_region27.2_M133-bis" "chr15B" 81.25 32 6 0 17 48 35471720 35471751 3.4 31.9
"Rvi2_region27.2_M133-bis" "chr17B" 84.444 45 6 1 1 44 11820207 11820251 0.000152 47.3
"Rvi2_region27.2_M133-bis" "chr17B" 86.667 30 4 0 6 35 6152217 6152246 0.079 37.4
"Rvi2_region27.2_M133-bis" "chr17B" 77.778 45 10 0 1 45 15091315 15091271 0.079 37.4
"Rvi2_region27.2_M133-bis" "chr17B" 95 20 1 0 19 38 9824914 9824895 3.4 32.8
"Rvi2_region27.2_M133-bis" "chr17B" 88.889 27 2 1 6 32 21632128 21632103 3.4 32.8
"Rvi2_region27.2_M133-bis" "chr17B" 88.889 27 2 1 6 32 21688749 21688724 3.4 32.8
"Rvi2_region27.2_M133-bis" "chr17B" 100 17 0 0 16 32 4100228 4100244 3.4 31.9
"Rvi2_region27.2_M133-bis" "chr17B" 85.185 27 4 0 6 32 13638119 13638093 3.4 31.9
"Rvi2_region27.2_M133-bis" "chr17B" 85.185 27 4 0 20 46 19295172 19295198 3.4 31.9
"Rvi2_region27.2_M133-bis" "chr17B" 85.185 27 4 0 19 45 20288221 20288247 3.4 31.9
"Rvi2_region27.2_M133-bis" "chr12B" 81.081 37 7 0 6 42 6570454 6570418 0.28 36.5
"Rvi2_region27.2_M133-bis" "chr12B" 95.238 21 1 0 12 32 5188459 5188479 0.96 34.6
"Rvi2_region27.2_M133-bis" "chr12B" 95.238 21 1 0 13 33 15656518 15656498 0.96 34.6
"Rvi2_region27.2_M133-bis" "chr12B" 100 18 0 0 15 32 10189928 10189911 0.96 33.7
"Rvi2_region27.2_M133-bis" "chr12B" 100 17 0 0 16 32 10585471 10585487 3.4 31.9
"Rvi2_region27.2_M133-bis" "chr12B" 90.909 22 2 0 14 35 17937392 17937371 3.4 31.9
"Rvi2_region27.2_M133-bis" "chr12B" 83.871 31 3 1 19 49 18837713 18837741 3.4 31.9
"Rvi2_region36_R243" "chr2B" 100 50 0 0 1 50 32939053 32939102 4.08e-18 91.5
"Rvi2_region36_R243" "chr2B" 94 50 3 0 1 50 31513983 31514032 8.99e-14 77.9
"Rvi2_region36_R243" "chr9B" 98 50 1 0 1 50 25009157 25009108 1.74e-16 86.9
"Rvi2_region36_R243" "chr16B" 96 50 2 0 1 50 26839211 26839260 2.11e-15 82.4
"Rvi2_region36_R243" "chr1B" 92 50 3 1 1 50 26154799 26154751 1.33e-11 69.8
"Rvi2_region36_R243" "chr11B" 100 30 0 0 21 50 3088529 3088500 2.94e-07 55.4
"Rvi2_region36_R243" "chr11B" 96.154 26 1 0 1 26 3089027 3089002 0.002 43.7
"Rvi2_region36_R243" "chr11B" 91.304 23 2 0 28 50 9244306 9244284 0.96 33.7
"Rvi2_region36_R243" "chr13B" 92.857 28 2 0 1 28 22385119 22385146 0.002 42.8
"Rvi2_region36_R243" "chr15B" 84.375 32 4 1 20 50 5894482 5894513 3.4 32.8
"Rvi2_region36_R243" "chr15B" 100 17 0 0 9 25 6401788 6401804 3.4 31.9
"Rvi2_region36_R243" "chr17B" 95 20 1 0 30 49 11367884 11367865 3.4 32.8
"Rvi2_region41_Y341" "chr2B" 100 50 0 0 1 50 31943132 31943181 4.08e-18 91.5
"Rvi2_region41_Y341" "chr2B" 100 17 0 0 33 49 8238019 8238035 3.4 31.9
"Rvi2_region41_Y341" "chr2B" 100 17 0 0 34 50 14835664 14835648 3.4 31.9
"Rvi2_region41_Y341" "chr11B" 84.375 32 3 1 18 49 20370434 20370463 0.96 33.7
"Rvi2_region41_Y341" "chr1B" 95 20 1 0 29 48 14436721 14436740 3.4 32.8
"Rvi2_region41_Y341" "chr14B" 95 20 1 0 4 23 11218626 11218645 3.4 32.8
"Rvi2_region41_Y341" "chr14B" 100 17 0 0 34 50 18506015 18506031 3.4 31.9
"Rvi2_region41_Y341" "chr3B" 100 17 0 0 32 48 31607136 31607120 3.4 31.9
"Rvi2_region41_Y341" "chr6B" 100 17 0 0 34 50 13636274 13636258 3.4 31.9
"Rvi2_region41_Y341" "chr8B" 100 17 0 0 28 44 20667295 20667279 3.4 31.9
"Rvi2_region41_Y341" "chr10B" 100 17 0 0 30 46 34806078 34806062 3.4 31.9
"Rvi2_region41_Y341" "chr13B" 100 17 0 0 32 48 11230642 11230626 3.4 31.9
"Rvi2_region41_Y341" "chr13B" 100 17 0 0 29 45 34877331 34877347 3.4 31.9
"Rvi2_region41_Y341" "chr13B" 100 17 0 0 29 45 34888578 34888594 3.4 31.9
"Rvi2_region53_M417" "chr6B" 98 50 1 0 1 50 1291190 1291239 1.74e-16 86.9
"Rvi2_region53_M417" "chr6B" 96 50 2 0 1 50 22380146 22380195 2.11e-15 82.4
"Rvi2_region53_M417" "chr6B" 94 50 3 0 1 50 6627145 6627194 8.99e-14 77.9
"Rvi2_region53_M417" "chr6B" 94 50 3 0 1 50 8245188 8245237 8.99e-14 77.9
"Rvi2_region53_M417" "chr6B" 94 50 3 0 1 50 8332430 8332381 8.99e-14 77.9
"Rvi2_region53_M417" "chr6B" 94 50 3 0 1 50 14508504 14508455 8.99e-14 77.9
"Rvi2_region53_M417" "chr6B" 92 50 4 0 1 50 7206374 7206423 1.1e-12 73.4
"Rvi2_region53_M417" "chr6B" 92 50 4 0 1 50 12756891 12756842 1.1e-12 73.4
"Rvi2_region53_M417" "chr6B" 92 50 4 0 1 50 19683151 19683200 1.1e-12 73.4
"Rvi2_region53_M417" "chr6B" 92 50 4 0 1 50 29613928 29613879 1.1e-12 73.4
"Rvi2_region53_M417" "chr6B" 90 50 5 0 1 50 1497413 1497364 4.66e-11 68.9
"Rvi2_region53_M417" "chr6B" 90 50 5 0 1 50 5692391 5692342 4.66e-11 68.9
"Rvi2_region53_M417" "chr6B" 90 50 5 0 1 50 8443377 8443328 4.66e-11 68.9
"Rvi2_region53_M417" "chr6B" 88 50 6 0 1 50 204251 204300 5.67e-10 64.4
"Rvi2_region53_M417" "chr6B" 88 50 6 0 1 50 2442757 2442708 5.67e-10 64.4
"Rvi2_region53_M417" "chr6B" 88 50 6 0 1 50 5598263 5598214 5.67e-10 64.4
"Rvi2_region53_M417" "chr6B" 88 50 6 0 1 50 10366114 10366065 5.67e-10 64.4
"Rvi2_region53_M417" "chr6B" 88 50 6 0 1 50 15967492 15967443 5.67e-10 64.4
"Rvi2_region53_M417" "chr6B" 94.737 38 2 0 1 38 19690878 19690915 6.91e-09 60.8
"Rvi2_region53_M417" "chr6B" 86 50 7 0 1 50 11919895 11919944 2.41e-08 59.9
"Rvi2_region53_M417" "chr6B" 86 50 7 0 1 50 13986804 13986853 2.41e-08 59.9
"Rvi2_region53_M417" "chr6B" 86 50 7 0 1 50 14238334 14238383 2.41e-08 59.9
"Rvi2_region53_M417" "chr6B" 86 50 7 0 1 50 20648731 20648682 2.41e-08 59.9
"Rvi2_region53_M417" "chr6B" 89.13 46 4 1 1 46 14515733 14515689 8.42e-08 58.1
"Rvi2_region53_M417" "chr6B" 86.957 46 6 0 1 46 24551206 24551251 8.42e-08 57.2
"Rvi2_region53_M417" "chr6B" 84 50 8 0 1 50 14904267 14904218 2.94e-07 55.4
"Rvi2_region53_M417" "chr6B" 86.957 46 5 1 1 45 6167395 6167350 1.03e-06 53.6
"Rvi2_region53_M417" "chr6B" 84 50 5 2 1 50 20947856 20947810 4.36e-05 49.1
"Rvi2_region53_M417" "chr6B" 89.474 38 3 1 1 38 974792 974828 4.36e-05 48.2
"Rvi2_region53_M417" "chr6B" 88.889 36 4 0 10 45 9342408 9342373 4.36e-05 48.2
"Rvi2_region53_M417" "chr6B" 85.366 41 3 1 1 38 15564387 15564427 0.000152 46.4
"Rvi2_region53_M417" "chr6B" 85.366 41 3 1 1 38 19557124 19557084 0.000152 46.4
"Rvi2_region53_M417" "chr6B" 90.625 32 3 0 14 45 14770104 14770135 0.000531 45.5
"Rvi2_region53_M417" "chr6B" 93.103 29 2 0 1 29 4368106 4368078 0.000531 44.6
"Rvi2_region53_M417" "chr6B" 80.769 52 7 2 1 50 10971342 10971292 0.002 43.7
"Rvi2_region53_M417" "chr6B" 86.842 38 4 1 1 38 19033007 19033043 0.002 43.7
"Rvi2_region53_M417" "chr6B" 86.486 37 4 1 3 38 1485794 1485830 0.006 41.9
"Rvi2_region53_M417" "chr6B" 82.927 41 4 1 1 38 7681919 7681959 0.006 41.9
"Rvi2_region53_M417" "chr6B" 82.927 41 4 1 1 38 8665743 8665703 0.006 41.9
"Rvi2_region53_M417" "chr6B" 86.486 37 4 1 3 38 8775015 8774979 0.006 41.9
"Rvi2_region53_M417" "chr6B" 82.927 41 4 1 1 38 10355896 10355936 0.006 41.9
"Rvi2_region53_M417" "chr6B" 86.486 37 4 1 3 38 12249604 12249568 0.006 41.9
"Rvi2_region53_M417" "chr6B" 86.486 37 4 1 14 50 13305520 13305485 0.006 41.9
"Rvi2_region53_M417" "chr6B" 82.927 41 4 1 1 38 18751909 18751869 0.006 41.9
"Rvi2_region53_M417" "chr6B" 86.486 37 4 1 3 38 22645387 22645423 0.006 41.9
"Rvi2_region53_M417" "chr6B" 82.927 41 4 1 1 38 29780695 29780735 0.006 41.9
"Rvi2_region53_M417" "chr6B" 84.615 39 5 1 1 38 832748 832710 0.006 41
"Rvi2_region53_M417" "chr6B" 81.818 44 7 1 3 45 9050632 9050675 0.006 41
"Rvi2_region53_M417" "chr6B" 83.784 37 6 0 1 37 10682240 10682204 0.006 41
"Rvi2_region53_M417" "chr6B" 80 50 7 2 1 50 15235695 15235649 0.023 40.1
"Rvi2_region53_M417" "chr6B" 78.431 51 10 1 1 50 19746977 19746927 0.023 40.1
"Rvi2_region53_M417" "chr6B" 80 50 7 2 1 50 19793922 19793968 0.023 40.1
"Rvi2_region53_M417" "chr6B" 80 50 7 2 1 50 20955103 20955057 0.023 40.1
"Rvi2_region53_M417" "chr6B" 86.111 36 4 1 3 37 24136156 24136191 0.023 40.1
"Rvi2_region53_M417" "chr6B" 80 50 7 2 1 50 26420193 26420239 0.023 40.1
"Rvi2_region53_M417" "chr6B" 84.211 38 5 1 2 38 13644575 13644612 0.023 39.2
"Rvi2_region53_M417" "chr6B" 83.333 36 6 0 3 38 16107335 16107300 0.023 39.2
"Rvi2_region53_M417" "chr6B" 83.333 36 6 0 10 45 22865221 22865186 0.023 39.2
"Rvi2_region53_M417" "chr6B" 84.848 33 5 0 13 45 15394675 15394643 0.079 38.3
"Rvi2_region53_M417" "chr6B" 92 25 2 0 14 38 9462173 9462197 0.079 37.4
"Rvi2_region53_M417" "chr6B" 83.784 37 5 1 3 38 10979947 10979983 0.079 37.4
"Rvi2_region53_M417" "chr6B" 88.889 27 3 0 12 38 11015004 11014978 0.28 36.5
"Rvi2_region53_M417" "chr6B" 82.051 39 6 1 1 38 15144426 15144388 0.28 36.5
"Rvi2_region53_M417" "chr6B" 82.051 39 6 1 1 38 15153919 15153881 0.28 36.5
"Rvi2_region53_M417" "chr6B" 81.579 38 6 1 1 38 10996292 10996328 0.96 34.6
"Rvi2_region53_M417" "chr6B" 81.579 38 6 1 1 38 11263293 11263257 0.96 34.6
"Rvi2_region53_M417" "chr6B" 80.556 36 7 0 3 38 30257434 30257469 0.96 34.6
"Rvi2_region53_M417" "chr6B" 76.744 43 10 0 3 45 10845279 10845237 0.96 33.7
"Rvi2_region53_M417" "chr6B" 88 25 3 0 14 38 330368 330344 3.4 32.8
"Rvi2_region53_M417" "chr6B" 88 25 3 0 14 38 7689611 7689635 3.4 32.8
"Rvi2_region53_M417" "chr6B" 88 25 3 0 14 38 8240824 8240848 3.4 32.8
"Rvi2_region53_M417" "chr6B" 88 25 3 0 14 38 10469770 10469794 3.4 32.8
"Rvi2_region53_M417" "chr6B" 88 25 3 0 14 38 11253701 11253677 3.4 32.8
"Rvi2_region53_M417" "chr6B" 95 20 1 0 18 37 14443444 14443425 3.4 32.8
"Rvi2_region53_M417" "chr6B" 75.556 45 11 0 1 45 14762289 14762333 3.4 32.8
"Rvi2_region53_M417" "chr6B" 80 35 7 0 3 37 16177498 16177464 3.4 32.8
"Rvi2_region53_M417" "chr6B" 88 25 3 0 14 38 17203474 17203450 3.4 32.8
"Rvi2_region53_M417" "chr6B" 88 25 3 0 14 38 17210618 17210594 3.4 32.8
"Rvi2_region53_M417" "chr6B" 88 25 3 0 14 38 18770127 18770103 3.4 32.8
"Rvi2_region53_M417" "chr6B" 81.081 37 6 1 3 38 24136208 24136244 3.4 32.8
"Rvi2_region53_M417" "chr6B" 88 25 3 0 14 38 24373104 24373128 3.4 32.8
"Rvi2_region53_M417" "chr6B" 85.185 27 4 0 12 38 16894716 16894690 3.4 31.9
"Rvi2_region53_M417" "chr2B" 96 50 2 0 1 50 31849841 31849792 2.11e-15 82.4
"Rvi2_region53_M417" "chr2B" 94 50 3 0 1 50 19519916 19519965 8.99e-14 77.9
"Rvi2_region53_M417" "chr2B" 92 50 4 0 1 50 16415901 16415950 1.1e-12 73.4
"Rvi2_region53_M417" "chr2B" 92 50 4 0 1 50 17315453 17315404 1.1e-12 73.4
"Rvi2_region53_M417" "chr2B" 92 50 4 0 1 50 18398986 18398937 1.1e-12 73.4
"Rvi2_region53_M417" "chr2B" 91.837 49 4 0 1 49 16408246 16408198 3.82e-12 71.6
"Rvi2_region53_M417" "chr2B" 90 50 5 0 1 50 13742903 13742854 4.66e-11 68.9
"Rvi2_region53_M417" "chr2B" 90 50 5 0 1 50 18421109 18421158 4.66e-11 68.9
"Rvi2_region53_M417" "chr2B" 90 50 5 0 1 50 21177968 21177919 4.66e-11 68.9
"Rvi2_region53_M417" "chr2B" 90 50 5 0 1 50 26844191 26844142 4.66e-11 68.9
"Rvi2_region53_M417" "chr2B" 90 50 5 0 1 50 37769148 37769197 4.66e-11 68.9
"Rvi2_region53_M417" "chr2B" 88 50 6 0 1 50 5385248 5385297 5.67e-10 64.4
"Rvi2_region53_M417" "chr2B" 88 50 6 0 1 50 14452916 14452867 5.67e-10 64.4
"Rvi2_region53_M417" "chr2B" 88 50 6 0 1 50 15534864 15534815 5.67e-10 64.4
"Rvi2_region53_M417" "chr2B" 88 50 6 0 1 50 16016505 16016554 5.67e-10 64.4
"Rvi2_region53_M417" "chr2B" 88 50 6 0 1 50 21133290 21133241 5.67e-10 64.4
"Rvi2_region53_M417" "chr2B" 88 50 6 0 1 50 21144956 21145005 5.67e-10 64.4
"Rvi2_region53_M417" "chr2B" 88 50 6 0 1 50 30800729 30800680 5.67e-10 64.4
"Rvi2_region53_M417" "chr2B" 88 50 6 0 1 50 32739698 32739649 5.67e-10 64.4
"Rvi2_region53_M417" "chr2B" 94.737 38 2 0 1 38 30064483 30064520 6.91e-09 60.8
"Rvi2_region53_M417" "chr2B" 86 50 7 0 1 50 15982457 15982408 2.41e-08 59.9
"Rvi2_region53_M417" "chr2B" 86 50 7 0 1 50 22637112 22637063 2.41e-08 59.9
"Rvi2_region53_M417" "chr2B" 86 50 7 0 1 50 22680814 22680765 2.41e-08 59.9
"Rvi2_region53_M417" "chr2B" 84.783 46 7 0 1 46 33993571 33993616 3.58e-06 52.7
"Rvi2_region53_M417" "chr2B" 91.429 35 3 0 12 46 3075411 3075445 1.25e-05 50.9
"Rvi2_region53_M417" "chr2B" 82 50 9 0 1 50 18427676 18427627 1.25e-05 50.9
"Rvi2_region53_M417" "chr2B" 84 50 5 2 1 50 11552641 11552595 4.36e-05 49.1
"Rvi2_region53_M417" "chr2B" 89.474 38 3 1 1 38 2384471 2384507 4.36e-05 48.2
"Rvi2_region53_M417" "chr2B" 89.474 38 3 1 1 38 3205853 3205817 4.36e-05 48.2
"Rvi2_region53_M417" "chr2B" 89.474 38 3 1 1 38 3213170 3213134 4.36e-05 48.2
"Rvi2_region53_M417" "chr2B" 89.474 38 3 1 1 38 35219863 35219899 4.36e-05 48.2
"Rvi2_region53_M417" "chr2B" 86.842 38 5 0 1 38 14734113 14734150 0.000152 47.3
"Rvi2_region53_M417" "chr2B" 86.842 38 5 0 1 38 30506768 30506731 0.000152 47.3
"Rvi2_region53_M417" "chr2B" 85.366 41 3 1 1 38 6145924 6145884 0.000152 46.4
"Rvi2_region53_M417" "chr2B" 85.366 41 3 1 1 38 10030330 10030290 0.000152 46.4
"Rvi2_region53_M417" "chr2B" 85.366 41 3 1 1 38 31391799 31391839 0.000152 46.4
"Rvi2_region53_M417" "chr2B" 85.366 41 3 1 1 38 31398513 31398553 0.000152 46.4
"Rvi2_region53_M417" "chr2B" 87.179 39 4 1 1 38 17800249 17800287 0.000531 45.5
"Rvi2_region53_M417" "chr2B" 82 50 6 2 1 50 10141671 10141625 0.000531 44.6
"Rvi2_region53_M417" "chr2B" 82.927 41 4 1 1 38 1117298 1117338 0.006 41.9
"Rvi2_region53_M417" "chr2B" 86.486 37 4 1 3 38 5022091 5022055 0.006 41.9
"Rvi2_region53_M417" "chr2B" 86.486 37 4 1 3 38 5028782 5028746 0.006 41.9
"Rvi2_region53_M417" "chr2B" 82.927 41 4 1 1 38 23659930 23659890 0.006 41.9
"Rvi2_region53_M417" "chr2B" 86.486 37 4 1 3 38 24658207 24658171 0.006 41.9
"Rvi2_region53_M417" "chr2B" 82.927 41 4 1 1 38 28648969 28648929 0.006 41.9
"Rvi2_region53_M417" "chr2B" 86.486 37 4 1 3 38 31318066 31318102 0.006 41.9
"Rvi2_region53_M417" "chr2B" 86.486 37 4 1 3 38 37722779 37722743 0.006 41.9
"Rvi2_region53_M417" "chr2B" 84.615 39 5 1 1 38 15283974 15284012 0.006 41
"Rvi2_region53_M417" "chr2B" 84.615 39 5 1 1 38 25669848 25669886 0.006 41
"Rvi2_region53_M417" "chr2B" 84.615 39 5 1 1 38 26836804 26836766 0.006 41
"Rvi2_region53_M417" "chr2B" 84.615 39 5 1 1 38 28173598 28173636 0.006 41
"Rvi2_region53_M417" "chr2B" 86.111 36 4 1 3 37 3908713 3908748 0.023 40.1
"Rvi2_region53_M417" "chr2B" 86.111 36 4 1 3 37 4960752 4960787 0.023 40.1
"Rvi2_region53_M417" "chr2B" 86.111 36 4 1 3 37 4967198 4967233 0.023 40.1
"Rvi2_region53_M417" "chr2B" 80 50 7 2 1 50 6218262 6218308 0.023 40.1
"Rvi2_region53_M417" "chr2B" 80 50 7 2 1 50 11545344 11545298 0.023 40.1
"Rvi2_region53_M417" "chr2B" 84.211 38 4 1 1 38 20830413 20830448 0.023 40.1
"Rvi2_region53_M417" "chr2B" 85.294 34 5 0 12 45 21987832 21987799 0.023 40.1
"Rvi2_region53_M417" "chr2B" 86.111 36 4 1 3 37 23009951 23009986 0.023 40.1
"Rvi2_region53_M417" "chr2B" 86.111 36 4 1 3 37 23010003 23010038 0.023 40.1
"Rvi2_region53_M417" "chr2B" 86.111 36 4 1 3 37 23016799 23016834 0.023 40.1
"Rvi2_region53_M417" "chr2B" 86.111 36 4 1 3 37 23016851 23016886 0.023 40.1
"Rvi2_region53_M417" "chr2B" 86.111 36 4 1 3 37 29208611 29208576 0.023 40.1
"Rvi2_region53_M417" "chr2B" 86.111 36 4 1 3 37 31634768 31634733 0.023 40.1
"Rvi2_region53_M417" "chr2B" 86.111 36 4 1 3 37 31634820 31634785 0.023 40.1
"Rvi2_region53_M417" "chr2B" 86.111 36 4 1 3 37 38690525 38690490 0.023 40.1
"Rvi2_region53_M417" "chr2B" 83.333 36 6 0 3 38 6868546 6868581 0.023 39.2
"Rvi2_region53_M417" "chr2B" 83.333 36 6 0 3 38 7614688 7614653 0.023 39.2
"Rvi2_region53_M417" "chr2B" 83.333 36 6 0 3 38 7620133 7620168 0.023 39.2
"Rvi2_region53_M417" "chr2B" 84.211 38 5 1 1 38 21996954 21996918 0.023 39.2
"Rvi2_region53_M417" "chr2B" 83.333 36 6 0 3 38 23093073 23093038 0.023 39.2
"Rvi2_region53_M417" "chr2B" 83.333 36 6 0 3 38 23099264 23099229 0.023 39.2
"Rvi2_region53_M417" "chr2B" 82.5 40 5 1 1 38 29735820 29735859 0.023 39.2
"Rvi2_region53_M417" "chr2B" 83.784 37 3 1 1 34 30552257 30552221 0.023 39.2
"Rvi2_region53_M417" "chr2B" 83.784 37 5 1 14 50 6211135 6211170 0.079 37.4
"Rvi2_region53_M417" "chr2B" 87.5 32 3 1 8 38 22550123 22550092 0.079 37.4
"Rvi2_region53_M417" "chr2B" 80.435 46 6 2 1 46 25926996 25927038 0.079 37.4
"Rvi2_region53_M417" "chr2B" 80.488 41 5 1 1 38 26354408 26354368 0.079 37.4
"Rvi2_region53_M417" "chr2B" 83.784 37 5 1 3 38 30514015 30513979 0.079 37.4
"Rvi2_region53_M417" "chr2B" 86.667 30 4 0 14 43 32474029 32474000 0.079 37.4
"Rvi2_region53_M417" "chr2B" 80.435 46 6 2 1 46 36865351 36865309 0.079 37.4
"Rvi2_region53_M417" "chr2B" 88.889 27 3 0 12 38 20357501 20357475 0.28 36.5
"Rvi2_region53_M417" "chr2B" 88.889 27 3 0 12 38 20370631 20370605 0.28 36.5
"Rvi2_region53_M417" "chr2B" 84.375 32 5 0 3 34 20388166 20388197 0.28 36.5
"Rvi2_region53_M417" "chr2B" 84.375 32 5 0 3 34 20400944 20400975 0.28 36.5
"Rvi2_region53_M417" "chr2B" 84.375 32 5 0 3 34 20414720 20414751 0.28 36.5
"Rvi2_region53_M417" "chr2B" 82.051 39 6 1 1 38 24627521 24627559 0.28 36.5
"Rvi2_region53_M417" "chr2B" 82.051 39 6 1 1 38 24653828 24653866 0.28 36.5
"Rvi2_region53_M417" "chr2B" 84.375 32 5 0 3 34 29193980 29194011 0.28 36.5
"Rvi2_region53_M417" "chr2B" 83.333 36 5 1 3 37 29208663 29208628 0.28 35.6
"Rvi2_region53_M417" "chr2B" 83.333 36 5 1 3 37 29215308 29215273 0.28 35.6
"Rvi2_region53_M417" "chr2B" 80.556 36 7 0 3 38 6154490 6154525 0.96 34.6
"Rvi2_region53_M417" "chr2B" 80.556 36 7 0 3 38 6165146 6165181 0.96 34.6
"Rvi2_region53_M417" "chr2B" 95.238 21 1 0 17 37 17774639 17774619 0.96 34.6
"Rvi2_region53_M417" "chr2B" 81.579 38 6 1 1 38 33532156 33532120 0.96 34.6
"Rvi2_region53_M417" "chr2B" 81.579 38 6 1 1 38 33577516 33577480 0.96 34.6
"Rvi2_region53_M417" "chr2B" 80 40 7 1 3 41 3908765 3908804 0.96 33.7
"Rvi2_region53_M417" "chr2B" 81.081 37 6 1 3 38 12680420 12680384 3.4 32.8
"Rvi2_region53_M417" "chr2B" 88 25 3 0 14 38 13652595 13652619 3.4 32.8
"Rvi2_region53_M417" "chr2B" 88 25 3 0 14 38 24982097 24982073 3.4 32.8
"Rvi2_region53_M417" "chr2B" 88 25 3 0 14 38 24988896 24988872 3.4 32.8
"Rvi2_region53_M417" "chr2B" 88 25 3 0 14 38 24995222 24995198 3.4 32.8
"Rvi2_region53_M417" "chr2B" 88 25 3 0 14 38 25227246 25227222 3.4 32.8
"Rvi2_region53_M417" "chr2B" 88 25 3 0 14 38 25233861 25233837 3.4 32.8
"Rvi2_region53_M417" "chr2B" 88 25 3 0 14 38 25355766 25355742 3.4 32.8
"Rvi2_region53_M417" "chr2B" 88 25 3 0 14 38 25361829 25361805 3.4 32.8
"Rvi2_region53_M417" "chr2B" 88 25 3 0 14 38 25368138 25368114 3.4 32.8
"Rvi2_region53_M417" "chr2B" 88 25 3 0 14 38 26555562 26555538 3.4 32.8
"Rvi2_region53_M417" "chr2B" 95 20 1 0 31 50 29462735 29462716 3.4 32.8
"Rvi2_region53_M417" "chr2B" 81.081 37 6 1 3 38 31641027 31640991 3.4 32.8
"Rvi2_region53_M417" "chr2B" 88 25 3 0 14 38 37162700 37162676 3.4 32.8
"Rvi2_region53_M417" "chr2B" 88 25 3 0 14 38 37169761 37169737 3.4 32.8
"Rvi2_region53_M417" "chr2B" 81.081 37 6 1 3 38 38690421 38690385 3.4 32.8
"Rvi2_region53_M417" "chr9B" 96 50 2 0 1 50 19277614 19277663 2.11e-15 82.4
"Rvi2_region53_M417" "chr9B" 96 50 2 0 1 50 25858140 25858091 2.11e-15 82.4
"Rvi2_region53_M417" "chr9B" 96 50 2 0 1 50 25868030 25867981 2.11e-15 82.4
"Rvi2_region53_M417" "chr9B" 94 50 3 0 1 50 26007418 26007467 8.99e-14 77.9
"Rvi2_region53_M417" "chr9B" 92 50 4 0 1 50 25576333 25576382 1.1e-12 73.4
"Rvi2_region53_M417" "chr9B" 92 50 4 0 1 50 25607480 25607431 1.1e-12 73.4
"Rvi2_region53_M417" "chr9B" 92 50 4 0 1 50 35781708 35781659 1.1e-12 73.4
"Rvi2_region53_M417" "chr9B" 90 50 5 0 1 50 12356511 12356560 4.66e-11 68.9
"Rvi2_region53_M417" "chr9B" 90 50 5 0 1 50 13443335 13443384 4.66e-11 68.9
"Rvi2_region53_M417" "chr9B" 90 50 5 0 1 50 13598069 13598020 4.66e-11 68.9
"Rvi2_region53_M417" "chr9B" 90 50 5 0 1 50 14646031 14646080 4.66e-11 68.9
"Rvi2_region53_M417" "chr9B" 90 50 5 0 1 50 20321659 20321708 4.66e-11 68.9
"Rvi2_region53_M417" "chr9B" 90 50 5 0 1 50 25939686 25939637 4.66e-11 68.9
"Rvi2_region53_M417" "chr9B" 90 50 5 0 1 50 31991008 31991057 4.66e-11 68.9
"Rvi2_region53_M417" "chr9B" 89.583 48 5 0 1 48 25626460 25626413 5.67e-10 65.3
"Rvi2_region53_M417" "chr9B" 88 50 6 0 1 50 20610172 20610123 5.67e-10 64.4
"Rvi2_region53_M417" "chr9B" 88 50 6 0 1 50 21080594 21080643 5.67e-10 64.4
"Rvi2_region53_M417" "chr9B" 88 50 6 0 1 50 23171301 23171350 5.67e-10 64.4
"Rvi2_region53_M417" "chr9B" 88 50 6 0 1 50 23617571 23617620 5.67e-10 64.4
"Rvi2_region53_M417" "chr9B" 88 50 6 0 1 50 30574436 30574387 5.67e-10 64.4
"Rvi2_region53_M417" "chr9B" 94.737 38 2 0 1 38 25790651 25790688 6.91e-09 60.8
"Rvi2_region53_M417" "chr9B" 86 50 7 0 1 50 20314808 20314857 2.41e-08 59.9
"Rvi2_region53_M417" "chr9B" 86 50 7 0 1 50 28106441 28106392 2.41e-08 59.9
"Rvi2_region53_M417" "chr9B" 86 50 7 0 1 50 30244532 30244581 2.41e-08 59.9
"Rvi2_region53_M417" "chr9B" 86 50 7 0 1 50 32025703 32025752 2.41e-08 59.9
"Rvi2_region53_M417" "chr9B" 92.105 38 3 0 1 38 17964255 17964292 2.94e-07 56.3
"Rvi2_region53_M417" "chr9B" 92.105 38 3 0 1 38 25799939 25799976 2.94e-07 56.3
"Rvi2_region53_M417" "chr9B" 92.105 38 3 0 1 38 25809719 25809756 2.94e-07 56.3
"Rvi2_region53_M417" "chr9B" 84 50 8 0 1 50 29900095 29900046 2.94e-07 55.4
"Rvi2_region53_M417" "chr9B" 91.892 37 3 0 2 38 34549094 34549058 1.03e-06 54.5
"Rvi2_region53_M417" "chr9B" 87.805 41 2 1 1 38 9602576 9602616 1.25e-05 50.9
"Rvi2_region53_M417" "chr9B" 83.333 48 5 1 1 45 10710523 10710570 1.25e-05 50
"Rvi2_region53_M417" "chr9B" 84 50 5 2 1 50 15189169 15189215 4.36e-05 49.1
"Rvi2_region53_M417" "chr9B" 89.474 38 3 1 1 38 8740382 8740346 4.36e-05 48.2
"Rvi2_region53_M417" "chr9B" 85.366 41 3 1 1 38 22196339 22196299 0.000152 46.4
"Rvi2_region53_M417" "chr9B" 85.366 41 3 1 1 38 23771126 23771166 0.000152 46.4
"Rvi2_region53_M417" "chr9B" 87.179 39 4 1 1 38 24443774 24443736 0.000531 45.5
"Rvi2_region53_M417" "chr9B" 87.179 39 4 1 1 38 25604403 25604365 0.000531 45.5
"Rvi2_region53_M417" "chr9B" 82 50 6 2 1 50 24593567 24593521 0.000531 44.6
"Rvi2_region53_M417" "chr9B" 82 50 6 2 1 50 24802449 24802495 0.000531 44.6
"Rvi2_region53_M417" "chr9B" 86.842 38 4 1 1 38 6168936 6168972 0.002 43.7
"Rvi2_region53_M417" "chr9B" 86.842 38 4 1 1 38 6176248 6176284 0.002 43.7
"Rvi2_region53_M417" "chr9B" 86.842 38 4 1 1 38 6183560 6183596 0.002 43.7
"Rvi2_region53_M417" "chr9B" 80.769 52 7 2 1 50 10676305 10676355 0.002 43.7
"Rvi2_region53_M417" "chr9B" 82.222 45 7 1 1 45 13806448 13806405 0.002 42.8
"Rvi2_region53_M417" "chr9B" 82.927 41 4 1 1 38 19896894 19896854 0.006 41.9
"Rvi2_region53_M417" "chr9B" 80 45 9 0 1 45 27567347 27567303 0.006 41.9
"Rvi2_region53_M417" "chr9B" 82.927 41 4 1 1 38 27773575 27773535 0.006 41.9
"Rvi2_region53_M417" "chr9B" 82.927 41 4 1 1 38 31907156 31907196 0.006 41.9
"Rvi2_region53_M417" "chr9B" 86.111 36 4 1 3 37 1004499 1004464 0.023 40.1
"Rvi2_region53_M417" "chr9B" 86.111 36 4 1 3 37 1004551 1004516 0.023 40.1
"Rvi2_region53_M417" "chr9B" 86.111 36 4 1 3 37 5669209 5669174 0.023 40.1
"Rvi2_region53_M417" "chr9B" 86.111 36 4 1 3 37 5669261 5669226 0.023 40.1
"Rvi2_region53_M417" "chr9B" 86.111 36 4 1 3 37 5669313 5669278 0.023 40.1
"Rvi2_region53_M417" "chr9B" 86.111 36 4 1 3 37 5676211 5676176 0.023 40.1
"Rvi2_region53_M417" "chr9B" 86.111 36 4 1 3 37 5676263 5676228 0.023 40.1
"Rvi2_region53_M417" "chr9B" 86.111 36 4 1 3 37 5676315 5676280 0.023 40.1
"Rvi2_region53_M417" "chr9B" 80 50 7 2 1 50 15849690 15849644 0.023 40.1
"Rvi2_region53_M417" "chr9B" 86.111 36 4 1 3 37 18046196 18046231 0.023 40.1
"Rvi2_region53_M417" "chr9B" 86.111 36 4 1 3 37 19615424 19615459 0.023 40.1
"Rvi2_region53_M417" "chr9B" 86.111 36 4 1 3 37 19622147 19622182 0.023 40.1
"Rvi2_region53_M417" "chr9B" 86.111 36 4 1 3 37 19622199 19622234 0.023 40.1
"Rvi2_region53_M417" "chr9B" 86.111 36 4 1 3 37 20483776 20483741 0.023 40.1
"Rvi2_region53_M417" "chr9B" 86.111 36 4 1 3 37 20483828 20483793 0.023 40.1
"Rvi2_region53_M417" "chr9B" 80 50 7 2 1 50 24133364 24133318 0.023 40.1
"Rvi2_region53_M417" "chr9B" 86.111 36 4 1 3 37 25996936 25996971 0.023 40.1
"Rvi2_region53_M417" "chr9B" 86.111 36 4 1 3 37 26003661 26003696 0.023 40.1
"Rvi2_region53_M417" "chr9B" 86.111 36 4 1 3 37 27145749 27145714 0.023 40.1
"Rvi2_region53_M417" "chr9B" 86.111 36 4 1 3 37 27145801 27145766 0.023 40.1
"Rvi2_region53_M417" "chr9B" 86.111 36 4 1 3 37 27148039 27148004 0.023 40.1
"Rvi2_region53_M417" "chr9B" 86.111 36 4 1 3 37 29306538 29306573 0.023 40.1
"Rvi2_region53_M417" "chr9B" 86.111 36 4 1 3 37 29306590 29306625 0.023 40.1
"Rvi2_region53_M417" "chr9B" 86.111 36 4 1 3 37 34613215 34613250 0.023 40.1
"Rvi2_region53_M417" "chr9B" 86.111 36 4 1 3 37 34613267 34613302 0.023 40.1
"Rvi2_region53_M417" "chr9B" 86.111 36 4 1 3 37 34619883 34619918 0.023 40.1
"Rvi2_region53_M417" "chr9B" 86.111 36 4 1 3 37 34619935 34619970 0.023 40.1
"Rvi2_region53_M417" "chr9B" 83.333 36 6 0 3 38 3468133 3468168 0.023 39.2
"Rvi2_region53_M417" "chr9B" 83.333 36 6 0 3 38 3470992 3471027 0.023 39.2
"Rvi2_region53_M417" "chr9B" 83.333 36 6 0 3 38 3836747 3836782 0.023 39.2
"Rvi2_region53_M417" "chr9B" 83.333 36 6 0 3 38 7934704 7934739 0.023 39.2
"Rvi2_region53_M417" "chr9B" 83.784 37 5 1 3 38 10788439 10788403 0.079 37.4
"Rvi2_region53_M417" "chr9B" 92 25 2 0 14 38 22363944 22363968 0.079 37.4
"Rvi2_region53_M417" "chr9B" 82.051 39 5 1 2 38 22722954 22722916 0.079 37.4
"Rvi2_region53_M417" "chr9B" 92 25 2 0 14 38 22730877 22730853 0.079 37.4
"Rvi2_region53_M417" "chr9B" 80.435 46 6 2 1 46 23166129 23166171 0.079 37.4
"Rvi2_region53_M417" "chr9B" 80.488 41 5 1 1 38 28091132 28091092 0.079 37.4
"Rvi2_region53_M417" "chr9B" 82.051 39 6 1 1 38 10672272 10672310 0.28 36.5
"Rvi2_region53_M417" "chr9B" 82.051 39 6 1 1 38 16501043 16501005 0.28 36.5
"Rvi2_region53_M417" "chr9B" 85.294 34 4 1 3 35 19615372 19615405 0.28 36.5
"Rvi2_region53_M417" "chr9B" 85.294 34 4 1 3 35 20622191 20622224 0.28 36.5
"Rvi2_region53_M417" "chr9B" 82.051 39 6 1 1 38 26638963 26639001 0.28 36.5
"Rvi2_region53_M417" "chr9B" 82.051 39 6 1 1 38 26650002 26650040 0.28 36.5
"Rvi2_region53_M417" "chr9B" 82.051 39 6 1 1 38 30993225 30993263 0.28 36.5
"Rvi2_region53_M417" "chr9B" 83.333 36 5 1 3 37 18052266 18052301 0.28 35.6
"Rvi2_region53_M417" "chr9B" 83.333 36 5 1 3 37 18052318 18052353 0.28 35.6
"Rvi2_region53_M417" "chr9B" 78 50 8 2 1 50 19209089 19209043 0.28 35.6
"Rvi2_region53_M417" "chr9B" 81.579 38 5 1 1 38 20616321 20616356 0.28 35.6
"Rvi2_region53_M417" "chr9B" 81.579 38 5 1 1 38 29813592 29813627 0.28 35.6
"Rvi2_region53_M417" "chr9B" 80.556 36 7 0 3 38 7932451 7932486 0.96 34.6
"Rvi2_region53_M417" "chr9B" 81.579 38 6 1 1 38 32264514 32264550 0.96 34.6
"Rvi2_region53_M417" "chr9B" 88 25 3 0 14 38 3627606 3627582 3.4 32.8
"Rvi2_region53_M417" "chr9B" 81.081 37 6 1 3 38 18046300 18046336 3.4 32.8
"Rvi2_region53_M417" "chr9B" 81.081 37 6 1 3 38 18052370 18052406 3.4 32.8
"Rvi2_region53_M417" "chr9B" 81.081 37 6 1 3 38 19615476 19615512 3.4 32.8
"Rvi2_region53_M417" "chr9B" 81.081 37 6 1 3 38 20622243 20622279 3.4 32.8
"Rvi2_region53_M417" "chr9B" 88 25 3 0 14 38 22004107 22004083 3.4 32.8
"Rvi2_region53_M417" "chr9B" 88 25 3 0 14 38 22010727 22010703 3.4 32.8
"Rvi2_region53_M417" "chr9B" 88 25 3 0 14 38 22016219 22016195 3.4 32.8
"Rvi2_region53_M417" "chr9B" 88 25 3 0 14 38 22022839 22022815 3.4 32.8
"Rvi2_region53_M417" "chr9B" 88 25 3 0 14 38 22737492 22737468 3.4 32.8
"Rvi2_region53_M417" "chr9B" 81.081 37 6 1 3 38 25996988 25997024 3.4 32.8
"Rvi2_region53_M417" "chr9B" 81.081 37 6 1 3 38 26003713 26003749 3.4 32.8
"Rvi2_region53_M417" "chr9B" 88 25 3 0 14 38 32154416 32154392 3.4 32.8
"Rvi2_region53_M417" "chr9B" 79.487 39 7 1 1 38 25917765 25917803 3.4 31.9
"Rvi2_region53_M417" "chr1B" 94 50 3 0 1 50 14218913 14218864 8.99e-14 77.9
"Rvi2_region53_M417" "chr1B" 94 50 3 0 1 50 17682579 17682628 8.99e-14 77.9
"Rvi2_region53_M417" "chr1B" 92 50 4 0 1 50 2015852 2015803 1.1e-12 73.4
"Rvi2_region53_M417" "chr1B" 92 50 4 0 1 50 4809075 4809124 1.1e-12 73.4
"Rvi2_region53_M417" "chr1B" 92 50 4 0 1 50 11054935 11054886 1.1e-12 73.4
"Rvi2_region53_M417" "chr1B" 92 50 4 0 1 50 13257905 13257954 1.1e-12 73.4
"Rvi2_region53_M417" "chr1B" 92 50 4 0 1 50 13271229 13271278 1.1e-12 73.4
"Rvi2_region53_M417" "chr1B" 92 50 4 0 1 50 19984394 19984345 1.1e-12 73.4
"Rvi2_region53_M417" "chr1B" 90 50 5 0 1 50 7747570 7747619 4.66e-11 68.9
"Rvi2_region53_M417" "chr1B" 90 50 5 0 1 50 8852925 8852974 4.66e-11 68.9
"Rvi2_region53_M417" "chr1B" 90 50 5 0 1 50 10246807 10246856 4.66e-11 68.9
"Rvi2_region53_M417" "chr1B" 90 50 5 0 1 50 10586257 10586306 4.66e-11 68.9
"Rvi2_region53_M417" "chr1B" 90 50 5 0 1 50 10691065 10691114 4.66e-11 68.9
"Rvi2_region53_M417" "chr1B" 90 50 5 0 1 50 11810466 11810515 4.66e-11 68.9
"Rvi2_region53_M417" "chr1B" 90 50 5 0 1 50 11943811 11943762 4.66e-11 68.9
"Rvi2_region53_M417" "chr1B" 90 50 5 0 1 50 12099266 12099315 4.66e-11 68.9
"Rvi2_region53_M417" "chr1B" 90 50 5 0 1 50 12110173 12110222 4.66e-11 68.9
"Rvi2_region53_M417" "chr1B" 90 50 5 0 1 50 14901619 14901668 4.66e-11 68.9
"Rvi2_region53_M417" "chr1B" 90 50 5 0 1 50 15322251 15322202 4.66e-11 68.9
"Rvi2_region53_M417" "chr1B" 90 50 5 0 1 50 25557561 25557610 4.66e-11 68.9
"Rvi2_region53_M417" "chr1B" 91.304 46 4 0 1 46 12231920 12231965 1.63e-10 66.2
"Rvi2_region53_M417" "chr1B" 88 50 6 0 1 50 765295 765344 5.67e-10 64.4
"Rvi2_region53_M417" "chr1B" 88 50 6 0 1 50 2851645 2851596 5.67e-10 64.4
"Rvi2_region53_M417" "chr1B" 88 50 6 0 1 50 5649222 5649271 5.67e-10 64.4
"Rvi2_region53_M417" "chr1B" 88 50 6 0 1 50 6554054 6554005 5.67e-10 64.4
"Rvi2_region53_M417" "chr1B" 88 50 6 0 1 50 12278653 12278702 5.67e-10 64.4
"Rvi2_region53_M417" "chr1B" 88 50 3 1 1 50 2685909 2685863 1.98e-09 62.6
"Rvi2_region53_M417" "chr1B" 97.222 36 1 0 3 38 13238085 13238120 6.91e-09 61.7
"Rvi2_region53_M417" "chr1B" 94.737 38 2 0 1 38 1126774 1126811 6.91e-09 60.8
"Rvi2_region53_M417" "chr1B" 94.737 38 2 0 1 38 1136508 1136545 6.91e-09 60.8
"Rvi2_region53_M417" "chr1B" 87.5 48 6 0 1 48 11220181 11220134 6.91e-09 60.8
"Rvi2_region53_M417" "chr1B" 86 50 7 0 1 50 1088845 1088796 2.41e-08 59.9
"Rvi2_region53_M417" "chr1B" 86 50 7 0 1 50 1118679 1118630 2.41e-08 59.9
"Rvi2_region53_M417" "chr1B" 86 50 7 0 1 50 4819033 4819082 2.41e-08 59.9
"Rvi2_region53_M417" "chr1B" 86 50 7 0 1 50 6534490 6534441 2.41e-08 59.9
"Rvi2_region53_M417" "chr1B" 86 50 7 0 1 50 6546829 6546780 2.41e-08 59.9
"Rvi2_region53_M417" "chr1B" 86 50 7 0 1 50 8435054 8435103 2.41e-08 59.9
"Rvi2_region53_M417" "chr1B" 86 50 7 0 1 50 12318128 12318177 2.41e-08 59.9
"Rvi2_region53_M417" "chr1B" 94.286 35 2 0 1 35 980176 980210 2.94e-07 55.4
"Rvi2_region53_M417" "chr1B" 84 50 8 0 1 50 8441352 8441401 2.94e-07 55.4
"Rvi2_region53_M417" "chr1B" 84 50 8 0 1 50 9945882 9945833 2.94e-07 55.4
"Rvi2_region53_M417" "chr1B" 86.667 45 6 0 1 45 15056707 15056663 2.94e-07 55.4
"Rvi2_region53_M417" "chr1B" 84 50 8 0 1 50 15904898 15904947 2.94e-07 55.4
"Rvi2_region53_M417" "chr1B" 85.366 41 3 1 1 38 859574 859614 0.000152 46.4
"Rvi2_region53_M417" "chr1B" 85.366 41 3 1 1 38 866152 866192 0.000152 46.4
"Rvi2_region53_M417" "chr1B" 85.366 41 3 1 1 38 1084939 1084979 0.000152 46.4
"Rvi2_region53_M417" "chr1B" 85.366 41 3 1 1 38 14882500 14882540 0.000152 46.4
"Rvi2_region53_M417" "chr1B" 86.486 37 5 0 1 37 3187361 3187397 0.000531 45.5
"Rvi2_region53_M417" "chr1B" 87.179 39 4 1 1 38 14383469 14383431 0.000531 45.5
"Rvi2_region53_M417" "chr1B" 86.486 37 5 0 1 37 22112085 22112121 0.000531 45.5
"Rvi2_region53_M417" "chr1B" 82 50 6 2 1 50 1676329 1676283 0.000531 44.6
"Rvi2_region53_M417" "chr1B" 86.842 38 3 1 1 38 4472663 4472628 0.000531 44.6
"Rvi2_region53_M417" "chr1B" 82 50 6 2 1 50 7755746 7755792 0.000531 44.6
"Rvi2_region53_M417" "chr1B" 82 50 6 2 1 50 9212503 9212549 0.000531 44.6
"Rvi2_region53_M417" "chr1B" 82 50 6 2 1 50 12441198 12441152 0.000531 44.6
"Rvi2_region53_M417" "chr1B" 88.235 34 4 0 1 34 22373590 22373557 0.000531 44.6
"Rvi2_region53_M417" "chr1B" 80.769 52 7 2 1 50 16731901 16731951 0.002 43.7
"Rvi2_region53_M417" "chr1B" 86.842 38 4 1 1 38 23237681 23237645 0.002 43.7
"Rvi2_region53_M417" "chr1B" 84.615 39 5 1 1 38 719635 719597 0.006 41
"Rvi2_region53_M417" "chr1B" 86.111 36 4 1 3 37 1476322 1476287 0.023 40.1
"Rvi2_region53_M417" "chr1B" 86.111 36 4 1 3 37 1476374 1476339 0.023 40.1
"Rvi2_region53_M417" "chr1B" 86.111 36 4 1 3 37 2142588 2142553 0.023 40.1
"Rvi2_region53_M417" "chr1B" 80 50 7 2 1 50 5715169 5715215 0.023 40.1
"Rvi2_region53_M417" "chr1B" 80 50 7 2 1 50 7034249 7034295 0.023 40.1
"Rvi2_region53_M417" "chr1B" 80 50 7 2 1 50 7045980 7046026 0.023 40.1
"Rvi2_region53_M417" "chr1B" 86.111 36 4 1 3 37 15694104 15694069 0.023 40.1
"Rvi2_region53_M417" "chr1B" 86.111 36 4 1 3 37 15694156 15694121 0.023 40.1
"Rvi2_region53_M417" "chr1B" 86.111 36 4 1 3 37 19070499 19070534 0.023 40.1
"Rvi2_region53_M417" "chr1B" 82.051 39 7 0 12 50 19588163 19588125 0.023 40.1
"Rvi2_region53_M417" "chr1B" 86.111 36 4 1 3 37 25471787 25471752 0.023 40.1
"Rvi2_region53_M417" "chr1B" 86.111 36 4 1 3 37 25473551 25473586 0.023 40.1
"Rvi2_region53_M417" "chr1B" 86.111 36 4 1 3 37 25473603 25473638 0.023 40.1
"Rvi2_region53_M417" "chr1B" 86.111 36 4 1 3 37 25475950 25475915 0.023 40.1
"Rvi2_region53_M417" "chr1B" 86.111 36 4 1 3 37 25482727 25482692 0.023 40.1
"Rvi2_region53_M417" "chr1B" 83.333 36 6 0 3 38 6632876 6632841 0.023 39.2
"Rvi2_region53_M417" "chr1B" 83.333 36 6 0 3 38 6639633 6639598 0.023 39.2
"Rvi2_region53_M417" "chr1B" 83.333 36 6 0 3 38 16679431 16679466 0.023 39.2
"Rvi2_region53_M417" "chr1B" 83.333 36 6 0 3 38 22546664 22546629 0.023 39.2
"Rvi2_region53_M417" "chr1B" 83.333 36 6 0 3 38 22553439 22553404 0.023 39.2
"Rvi2_region53_M417" "chr1B" 83.333 36 6 0 3 38 22780152 22780187 0.023 39.2
"Rvi2_region53_M417" "chr1B" 92 25 2 0 14 38 5080543 5080567 0.079 37.4
"Rvi2_region53_M417" "chr1B" 92 25 2 0 14 38 5092938 5092962 0.079 37.4
"Rvi2_region53_M417" "chr1B" 82.857 35 6 0 3 37 13801368 13801334 0.079 37.4
"Rvi2_region53_M417" "chr1B" 82.051 39 6 1 1 38 14866355 14866393 0.28 36.5
"Rvi2_region53_M417" "chr1B" 84.375 32 5 0 3 34 15361016 15361047 0.28 36.5
"Rvi2_region53_M417" "chr1B" 82.051 39 6 1 1 38 25233625 25233663 0.28 36.5
"Rvi2_region53_M417" "chr1B" 91.667 24 2 0 14 37 9731548 9731571 0.28 35.6
"Rvi2_region53_M417" "chr1B" 81.579 38 6 1 1 38 4045526 4045490 0.96 34.6
"Rvi2_region53_M417" "chr1B" 81.579 38 6 1 1 38 4056922 4056886 0.96 34.6
"Rvi2_region53_M417" "chr1B" 81.579 38 6 1 1 38 4085201 4085165 0.96 34.6
"Rvi2_region53_M417" "chr1B" 81.579 38 6 1 1 38 4096597 4096561 0.96 34.6
"Rvi2_region53_M417" "chr1B" 81.579 38 6 1 1 38 6684902 6684938 0.96 34.6
"Rvi2_region53_M417" "chr1B" 81.579 38 6 1 2 38 21113675 21113638 0.96 34.6
"Rvi2_region53_M417" "chr1B" 85.714 28 4 0 10 37 17435532 17435559 0.96 33.7
"Rvi2_region53_M417" "chr1B" 85.714 28 4 0 10 37 17460511 17460538 0.96 33.7
"Rvi2_region53_M417" "chr1B" 88 25 3 0 14 38 3204761 3204785 3.4 32.8
"Rvi2_region53_M417" "chr1B" 88 25 3 0 14 38 4167290 4167314 3.4 32.8
"Rvi2_region53_M417" "chr1B" 88 25 3 0 14 38 4174468 4174492 3.4 32.8
"Rvi2_region53_M417" "chr1B" 81.081 37 6 1 14 50 5724382 5724417 3.4 32.8
"Rvi2_region53_M417" "chr1B" 81.081 37 6 1 3 38 8843358 8843322 3.4 32.8
"Rvi2_region53_M417" "chr1B" 81.081 37 6 1 3 38 8850184 8850148 3.4 32.8
"Rvi2_region53_M417" "chr1B" 88 25 3 0 14 38 11812613 11812589 3.4 32.8
"Rvi2_region53_M417" "chr1B" 88 25 3 0 14 38 11819785 11819761 3.4 32.8
"Rvi2_region53_M417" "chr1B" 88 25 3 0 14 38 25317594 25317618 3.4 32.8
"Rvi2_region53_M417" "chr1B" 88 25 3 0 14 38 25426975 25426999 3.4 32.8
"Rvi2_region53_M417" "chr1B" 88 25 3 0 14 38 25433418 25433442 3.4 32.8
"Rvi2_region53_M417" "chr1B" 79.487 39 7 1 1 38 15787457 15787419 3.4 31.9
"Rvi2_region53_M417" "chr3B" 94 50 3 0 1 50 29741796 29741747 8.99e-14 77.9
"Rvi2_region53_M417" "chr3B" 95.556 45 2 0 1 45 11382629 11382585 1.1e-12 73.4
"Rvi2_region53_M417" "chr3B" 95.556 45 2 0 1 45 11394386 11394342 1.1e-12 73.4
"Rvi2_region53_M417" "chr3B" 92 50 4 0 1 50 18638463 18638512 1.1e-12 73.4
"Rvi2_region53_M417" "chr3B" 92 50 4 0 1 50 18992123 18992172 1.1e-12 73.4
"Rvi2_region53_M417" "chr3B" 90 50 5 0 1 50 10512029 10511980 4.66e-11 68.9
"Rvi2_region53_M417" "chr3B" 90 50 5 0 1 50 13575013 13574964 4.66e-11 68.9
"Rvi2_region53_M417" "chr3B" 90 50 5 0 1 50 14539946 14539897 4.66e-11 68.9
"Rvi2_region53_M417" "chr3B" 90 50 5 0 1 50 25479916 25479867 4.66e-11 68.9
"Rvi2_region53_M417" "chr3B" 88 50 6 0 1 50 13568166 13568117 5.67e-10 64.4
"Rvi2_region53_M417" "chr3B" 88 50 6 0 1 50 24726461 24726412 5.67e-10 64.4
"Rvi2_region53_M417" "chr3B" 88 50 6 0 1 50 24726873 24726824 5.67e-10 64.4
"Rvi2_region53_M417" "chr3B" 88 50 6 0 1 50 24850926 24850877 5.67e-10 64.4
"Rvi2_region53_M417" "chr3B" 88 50 6 0 1 50 28583722 28583673 5.67e-10 64.4
"Rvi2_region53_M417" "chr3B" 94.737 38 2 0 1 38 7552274 7552237 6.91e-09 60.8
"Rvi2_region53_M417" "chr3B" 86 50 7 0 1 50 9440978 9441027 2.41e-08 59.9
"Rvi2_region53_M417" "chr3B" 86.842 38 5 0 1 38 14171391 14171354 0.000152 47.3
"Rvi2_region53_M417" "chr3B" 85.366 41 3 1 1 38 3119798 3119758 0.000152 46.4
"Rvi2_region53_M417" "chr3B" 85.366 41 3 1 1 38 3459130 3459170 0.000152 46.4
"Rvi2_region53_M417" "chr3B" 85.366 41 3 1 1 38 12052184 12052144 0.000152 46.4
"Rvi2_region53_M417" "chr3B" 85.366 41 3 1 1 38 14886265 14886225 0.000152 46.4
"Rvi2_region53_M417" "chr3B" 82 50 6 2 1 50 15608646 15608692 0.000531 44.6
"Rvi2_region53_M417" "chr3B" 82 50 6 2 1 50 15615914 15615960 0.000531 44.6
"Rvi2_region53_M417" "chr3B" 83.721 43 6 1 3 44 162671 162629 0.002 43.7
"Rvi2_region53_M417" "chr3B" 80.769 52 7 2 1 50 14262626 14262576 0.002 43.7
"Rvi2_region53_M417" "chr3B" 86.842 38 4 1 1 38 22784761 22784797 0.002 43.7
"Rvi2_region53_M417" "chr3B" 86.842 38 4 1 1 38 22813769 22813805 0.002 43.7
"Rvi2_region53_M417" "chr3B" 80 50 9 1 1 50 9229541 9229493 0.002 42.8
"Rvi2_region53_M417" "chr3B" 82.927 41 4 1 1 38 12773470 12773510 0.006 41.9
"Rvi2_region53_M417" "chr3B" 86.486 37 4 1 3 38 31398552 31398516 0.006 41.9
"Rvi2_region53_M417" "chr3B" 84.615 39 5 1 1 38 15705512 15705474 0.006 41
"Rvi2_region53_M417" "chr3B" 86.111 36 4 1 3 37 638554 638519 0.023 40.1
"Rvi2_region53_M417" "chr3B" 86.111 36 4 1 3 37 638606 638571 0.023 40.1
"Rvi2_region53_M417" "chr3B" 86.111 36 4 1 3 37 6991417 6991382 0.023 40.1
"Rvi2_region53_M417" "chr3B" 86.111 36 4 1 3 37 13600207 13600242 0.023 40.1
"Rvi2_region53_M417" "chr3B" 86.111 36 4 1 3 37 13609536 13609571 0.023 40.1
"Rvi2_region53_M417" "chr3B" 86.111 36 4 1 3 37 13609588 13609623 0.023 40.1
"Rvi2_region53_M417" "chr3B" 80 50 7 2 1 50 14572224 14572270 0.023 40.1
"Rvi2_region53_M417" "chr3B" 86.111 36 4 1 3 37 17967141 17967176 0.023 40.1
"Rvi2_region53_M417" "chr3B" 86.111 36 4 1 3 37 17967193 17967228 0.023 40.1
"Rvi2_region53_M417" "chr3B" 86.111 36 4 1 3 37 19003997 19003962 0.023 40.1
"Rvi2_region53_M417" "chr3B" 86.111 36 4 1 3 37 29744474 29744509 0.023 40.1
"Rvi2_region53_M417" "chr3B" 86.111 36 4 1 3 37 30114502 30114467 0.023 40.1
"Rvi2_region53_M417" "chr3B" 83.333 36 6 0 3 38 6676864 6676899 0.023 39.2
"Rvi2_region53_M417" "chr3B" 78 50 10 1 1 50 9225721 9225673 0.079 38.3
"Rvi2_region53_M417" "chr3B" 92 25 2 0 14 38 999770 999746 0.079 37.4
"Rvi2_region53_M417" "chr3B" 83.784 37 5 1 3 38 6997891 6997855 0.079 37.4
"Rvi2_region53_M417" "chr3B" 80.435 46 6 2 1 46 15303194 15303236 0.079 37.4
"Rvi2_region53_M417" "chr3B" 92 25 2 0 14 38 18196610 18196586 0.079 37.4
"Rvi2_region53_M417" "chr3B" 83.784 37 5 1 3 38 26065330 26065294 0.079 37.4
"Rvi2_region53_M417" "chr3B" 83.784 37 5 1 3 38 26788912 26788876 0.079 37.4
"Rvi2_region53_M417" "chr3B" 82.051 39 6 1 1 38 14348079 14348041 0.28 36.5
"Rvi2_region53_M417" "chr3B" 85.294 34 4 1 3 35 17967089 17967122 0.28 36.5
"Rvi2_region53_M417" "chr3B" 82.051 39 6 1 1 38 21628197 21628235 0.28 36.5
"Rvi2_region53_M417" "chr3B" 84.375 32 5 0 3 34 31319243 31319212 0.28 36.5
"Rvi2_region53_M417" "chr3B" 84.375 32 5 0 3 34 31325983 31325952 0.28 36.5
"Rvi2_region53_M417" "chr3B" 76.923 52 9 2 1 50 13346079 13346029 0.96 34.6
"Rvi2_region53_M417" "chr3B" 81.579 38 6 1 1 38 22137005 22137041 0.96 34.6
"Rvi2_region53_M417" "chr3B" 81.579 38 6 1 1 38 27161585 27161549 0.96 34.6
"Rvi2_region53_M417" "chr3B" 81.579 38 6 1 1 38 27168890 27168854 0.96 34.6
"Rvi2_region53_M417" "chr3B" 88 25 3 0 14 38 2890914 2890938 3.4 32.8
"Rvi2_region53_M417" "chr3B" 81.081 37 6 1 3 38 13600341 13600377 3.4 32.8
"Rvi2_region53_M417" "chr3B" 88 25 3 0 14 38 28730489 28730513 3.4 32.8
"Rvi2_region53_M417" "chr3B" 81.081 37 6 1 3 38 29744526 29744562 3.4 32.8
"Rvi2_region53_M417" "chr3B" 81.081 37 6 1 3 38 31386991 31386955 3.4 32.8
"Rvi2_region53_M417" "chr3B" 79.487 39 7 1 1 38 19818704 19818666 3.4 31.9
"Rvi2_region53_M417" "chr4B" 94 50 3 0 1 50 8553400 8553449 8.99e-14 77.9
"Rvi2_region53_M417" "chr4B" 92 50 4 0 1 50 24410910 24410959 1.1e-12 73.4
"Rvi2_region53_M417" "chr4B" 90 50 5 0 1 50 20498602 20498553 4.66e-11 68.9
"Rvi2_region53_M417" "chr4B" 88 50 6 0 1 50 1693760 1693711 5.67e-10 64.4
"Rvi2_region53_M417" "chr4B" 88 50 6 0 1 50 8195987 8196036 5.67e-10 64.4
"Rvi2_region53_M417" "chr4B" 88 50 6 0 1 50 11326149 11326198 5.67e-10 64.4
"Rvi2_region53_M417" "chr4B" 88 50 6 0 1 50 11326906 11326955 5.67e-10 64.4
"Rvi2_region53_M417" "chr4B" 87.755 49 6 0 2 50 13810318 13810270 1.98e-09 62.6
"Rvi2_region53_M417" "chr4B" 87.755 49 6 0 2 50 13810783 13810735 1.98e-09 62.6
"Rvi2_region53_M417" "chr4B" 86 50 7 0 1 50 8463610 8463561 2.41e-08 59.9
"Rvi2_region53_M417" "chr4B" 84 50 8 0 1 50 8467817 8467768 2.94e-07 55.4
"Rvi2_region53_M417" "chr4B" 84.314 51 7 1 1 50 4074328 4074378 1.03e-06 53.6
"Rvi2_region53_M417" "chr4B" 89.474 38 4 0 1 38 13832782 13832745 3.58e-06 51.8
"Rvi2_region53_M417" "chr4B" 87.805 41 2 1 1 38 18240384 18240344 1.25e-05 50.9
"Rvi2_region53_M417" "chr4B" 87.805 41 2 1 1 38 18269592 18269552 1.25e-05 50.9
"Rvi2_region53_M417" "chr4B" 89.744 39 3 1 1 38 10893948 10893986 1.25e-05 50
"Rvi2_region53_M417" "chr4B" 85.366 41 3 1 1 38 7875639 7875599 0.000152 46.4
"Rvi2_region53_M417" "chr4B" 87.179 39 4 1 1 38 8427281 8427319 0.000531 45.5
"Rvi2_region53_M417" "chr4B" 87.179 39 4 1 1 38 8616998 8617036 0.000531 45.5
"Rvi2_region53_M417" "chr4B" 80.851 47 9 0 3 49 18530870 18530824 0.000531 45.5
"Rvi2_region53_M417" "chr4B" 88.889 36 3 1 3 38 12207911 12207877 0.000531 44.6
"Rvi2_region53_M417" "chr4B" 86.842 38 4 1 1 38 2219152 2219116 0.002 43.7
"Rvi2_region53_M417" "chr4B" 86.842 38 4 1 1 38 6546063 6546027 0.002 43.7
"Rvi2_region53_M417" "chr4B" 86.842 38 4 1 1 38 18343991 18344027 0.002 43.7
"Rvi2_region53_M417" "chr4B" 86.842 38 4 1 1 38 18344606 18344642 0.002 43.7
"Rvi2_region53_M417" "chr4B" 82.222 45 7 1 1 45 8214082 8214125 0.002 42.8
"Rvi2_region53_M417" "chr4B" 96 25 1 0 1 25 7583429 7583405 0.006 41.9
"Rvi2_region53_M417" "chr4B" 86.486 37 4 1 14 50 10336547 10336512 0.006 41.9
"Rvi2_region53_M417" "chr4B" 82.927 41 4 1 1 38 13914744 13914784 0.006 41.9
"Rvi2_region53_M417" "chr4B" 86.486 37 4 1 3 38 14068300 14068264 0.006 41.9
"Rvi2_region53_M417" "chr4B" 86.486 37 4 1 3 38 16311617 16311653 0.006 41.9
"Rvi2_region53_M417" "chr4B" 84.615 39 5 1 1 38 989406 989368 0.006 41
"Rvi2_region53_M417" "chr4B" 84.615 39 5 1 1 38 991238 991276 0.006 41
"Rvi2_region53_M417" "chr4B" 84.615 39 5 1 1 38 9866370 9866332 0.006 41
"Rvi2_region53_M417" "chr4B" 86.111 36 4 1 3 37 410520 410555 0.023 40.1
"Rvi2_region53_M417" "chr4B" 86.111 36 4 1 3 37 9613889 9613854 0.023 40.1
"Rvi2_region53_M417" "chr4B" 86.111 36 4 1 3 37 11087853 11087888 0.023 40.1
"Rvi2_region53_M417" "chr4B" 86.111 36 4 1 3 37 11087905 11087940 0.023 40.1
"Rvi2_region53_M417" "chr4B" 86.111 36 4 1 3 37 11093823 11093858 0.023 40.1
"Rvi2_region53_M417" "chr4B" 86.111 36 4 1 3 37 11093875 11093910 0.023 40.1
"Rvi2_region53_M417" "chr4B" 80 50 7 2 1 50 13592646 13592692 0.023 40.1
"Rvi2_region53_M417" "chr4B" 86.111 36 4 1 3 37 22801122 22801157 0.023 40.1
"Rvi2_region53_M417" "chr4B" 86.111 36 4 1 3 37 22807597 22807632 0.023 40.1
"Rvi2_region53_M417" "chr4B" 86.111 36 4 1 3 37 22807649 22807684 0.023 40.1
"Rvi2_region53_M417" "chr4B" 84.211 38 5 1 1 38 15768106 15768070 0.023 39.2
"Rvi2_region53_M417" "chr4B" 83.333 36 6 0 3 38 25170474 25170509 0.023 39.2
"Rvi2_region53_M417" "chr4B" 83.333 36 6 0 3 38 25177341 25177376 0.023 39.2
"Rvi2_region53_M417" "chr4B" 83.784 37 5 1 14 50 16239680 16239715 0.079 37.4
"Rvi2_region53_M417" "chr4B" 83.784 37 5 1 14 50 16240186 16240221 0.079 37.4
"Rvi2_region53_M417" "chr4B" 81.579 38 6 1 1 38 14477516 14477552 0.96 34.6
"Rvi2_region53_M417" "chr4B" 81.579 38 6 1 1 38 14486666 14486702 0.96 34.6
"Rvi2_region53_M417" "chr4B" 80.556 36 7 0 3 38 24737799 24737834 0.96 34.6
"Rvi2_region53_M417" "chr4B" 85.714 28 4 0 18 45 7660822 7660849 0.96 33.7
"Rvi2_region53_M417" "chr4B" 84.375 32 4 1 3 33 4936898 4936867 3.4 32.8
"Rvi2_region53_M417" "chr4B" 81.081 37 6 1 3 38 10220639 10220675 3.4 32.8
"Rvi2_region53_M417" "chr4B" 88 25 3 0 14 38 11239393 11239417 3.4 32.8
"Rvi2_region53_M417" "chr4B" 88 25 3 0 14 38 11239658 11239682 3.4 32.8
"Rvi2_region53_M417" "chr4B" 88 25 3 0 14 38 19008928 19008952 3.4 32.8
"Rvi2_region53_M417" "chr5B" 94 50 3 0 1 50 17458783 17458832 8.99e-14 77.9
"Rvi2_region53_M417" "chr5B" 95.652 46 2 0 1 46 8569715 8569670 3.14e-13 75.2
"Rvi2_region53_M417" "chr5B" 92 50 4 0 1 50 920453 920502 1.1e-12 73.4
"Rvi2_region53_M417" "chr5B" 92 50 4 0 1 50 31683128 31683079 1.1e-12 73.4
"Rvi2_region53_M417" "chr5B" 90 50 5 0 1 50 11797977 11797928 4.66e-11 68.9
"Rvi2_region53_M417" "chr5B" 90 50 5 0 1 50 13234093 13234044 4.66e-11 68.9
"Rvi2_region53_M417" "chr5B" 90 50 5 0 1 50 29400399 29400350 4.66e-11 68.9
"Rvi2_region53_M417" "chr5B" 90 50 5 0 1 50 31640153 31640104 4.66e-11 68.9
"Rvi2_region53_M417" "chr5B" 88 50 6 0 1 50 8943522 8943571 5.67e-10 64.4
"Rvi2_region53_M417" "chr5B" 88 50 6 0 1 50 8943902 8943951 5.67e-10 64.4
"Rvi2_region53_M417" "chr5B" 87.755 49 6 0 2 50 10817923 10817971 1.98e-09 62.6
"Rvi2_region53_M417" "chr5B" 94.737 38 2 0 1 38 776675 776638 6.91e-09 60.8
"Rvi2_region53_M417" "chr5B" 86 50 7 0 1 50 11805013 11804964 2.41e-08 59.9
"Rvi2_region53_M417" "chr5B" 86 50 7 0 1 50 17154975 17154926 2.41e-08 59.9
"Rvi2_region53_M417" "chr5B" 86 50 7 0 1 50 37975645 37975596 2.41e-08 59.9
"Rvi2_region53_M417" "chr5B" 89.474 38 4 0 1 38 39574704 39574667 3.58e-06 51.8
"Rvi2_region53_M417" "chr5B" 87.805 41 2 1 1 38 3087112 3087072 1.25e-05 50.9
"Rvi2_region53_M417" "chr5B" 87.805 41 2 1 1 38 15337217 15337257 1.25e-05 50.9
"Rvi2_region53_M417" "chr5B" 84 50 5 2 1 50 3666012 3666058 4.36e-05 49.1
"Rvi2_region53_M417" "chr5B" 84 50 5 2 1 50 3678499 3678545 4.36e-05 49.1
"Rvi2_region53_M417" "chr5B" 85.366 41 3 1 1 38 190922 190882 0.000152 46.4
"Rvi2_region53_M417" "chr5B" 85.366 41 3 1 1 38 4394463 4394503 0.000152 46.4
"Rvi2_region53_M417" "chr5B" 85.366 41 3 1 1 38 4490712 4490752 0.000152 46.4
"Rvi2_region53_M417" "chr5B" 88.571 35 4 0 16 50 11435431 11435397 0.000152 46.4
"Rvi2_region53_M417" "chr5B" 85.366 41 3 1 1 38 12875232 12875192 0.000152 46.4
"Rvi2_region53_M417" "chr5B" 85.366 41 3 1 1 38 15503378 15503338 0.000152 46.4
"Rvi2_region53_M417" "chr5B" 85.366 41 3 1 1 38 39992421 39992381 0.000152 46.4
"Rvi2_region53_M417" "chr5B" 85.366 41 3 1 1 38 45496814 45496854 0.000152 46.4
"Rvi2_region53_M417" "chr5B" 86.842 38 4 1 1 38 187692 187656 0.002 43.7
"Rvi2_region53_M417" "chr5B" 80.769 52 7 2 1 50 12347480 12347430 0.002 43.7
"Rvi2_region53_M417" "chr5B" 80.769 52 7 2 1 50 18437482 18437532 0.002 43.7
"Rvi2_region53_M417" "chr5B" 86.842 38 4 1 1 38 27445453 27445489 0.002 43.7
"Rvi2_region53_M417" "chr5B" 86.842 38 4 1 1 38 27452777 27452813 0.002 43.7
"Rvi2_region53_M417" "chr5B" 86.111 36 5 0 3 38 36236973 36237008 0.002 43.7
"Rvi2_region53_M417" "chr5B" 86.842 38 4 1 1 38 40602399 40602435 0.002 43.7
"Rvi2_region53_M417" "chr5B" 82.927 41 4 1 1 38 7079356 7079396 0.006 41.9
"Rvi2_region53_M417" "chr5B" 82.927 41 4 1 1 38 18704548 18704508 0.006 41.9
"Rvi2_region53_M417" "chr5B" 86.486 37 4 1 3 38 23346377 23346413 0.006 41.9
"Rvi2_region53_M417" "chr5B" 86.486 37 4 1 3 38 23352593 23352629 0.006 41.9
"Rvi2_region53_M417" "chr5B" 86.486 37 4 1 3 38 23359266 23359302 0.006 41.9
"Rvi2_region53_M417" "chr5B" 86.486 37 4 1 3 38 30997837 30997801 0.006 41.9
"Rvi2_region53_M417" "chr5B" 86.486 37 4 1 3 38 31004586 31004550 0.006 41.9
"Rvi2_region53_M417" "chr5B" 86.486 37 4 1 3 38 35885742 35885706 0.006 41.9
"Rvi2_region53_M417" "chr5B" 86.486 37 4 1 3 38 36057535 36057571 0.006 41.9
"Rvi2_region53_M417" "chr5B" 86.486 37 4 1 3 38 40792977 40793013 0.006 41.9
"Rvi2_region53_M417" "chr5B" 86.486 37 4 1 3 38 40799760 40799796 0.006 41.9
"Rvi2_region53_M417" "chr5B" 86.486 37 4 1 3 38 40855399 40855435 0.006 41.9
"Rvi2_region53_M417" "chr5B" 86.486 37 4 1 3 38 45132613 45132649 0.006 41.9
"Rvi2_region53_M417" "chr5B" 84.615 39 5 1 1 38 719554 719592 0.006 41
"Rvi2_region53_M417" "chr5B" 84.615 39 5 1 1 38 4080996 4081034 0.006 41
"Rvi2_region53_M417" "chr5B" 92.593 27 2 0 12 38 21791169 21791143 0.006 41
"Rvi2_region53_M417" "chr5B" 84.615 39 5 1 1 38 41389047 41389009 0.006 41
"Rvi2_region53_M417" "chr5B" 86.111 36 4 1 3 37 3482484 3482449 0.023 40.1
"Rvi2_region53_M417" "chr5B" 86.111 36 4 1 3 37 3699327 3699292 0.023 40.1
"Rvi2_region53_M417" "chr5B" 86.111 36 4 1 3 37 3705616 3705581 0.023 40.1
"Rvi2_region53_M417" "chr5B" 86.111 36 4 1 3 37 3987834 3987799 0.023 40.1
"Rvi2_region53_M417" "chr5B" 80 50 7 2 1 50 21424080 21424126 0.023 40.1
"Rvi2_region53_M417" "chr5B" 86.111 36 4 1 3 37 36230311 36230346 0.023 40.1
"Rvi2_region53_M417" "chr5B" 86.111 36 4 1 3 37 36230363 36230398 0.023 40.1
"Rvi2_region53_M417" "chr5B" 84.211 38 4 1 1 38 36523901 36523866 0.023 40.1
"Rvi2_region53_M417" "chr5B" 86.111 36 4 1 3 37 38523347 38523382 0.023 40.1
"Rvi2_region53_M417" "chr5B" 86.111 36 4 1 3 37 38529728 38529763 0.023 40.1
"Rvi2_region53_M417" "chr5B" 86.111 36 4 1 3 37 38529780 38529815 0.023 40.1
"Rvi2_region53_M417" "chr5B" 86.111 36 4 1 3 37 39564896 39564931 0.023 40.1
"Rvi2_region53_M417" "chr5B" 86.111 36 4 1 3 37 39568005 39568040 0.023 40.1
"Rvi2_region53_M417" "chr5B" 86.111 36 4 1 3 37 39569307 39569342 0.023 40.1
"Rvi2_region53_M417" "chr5B" 86.111 36 4 1 3 37 39569359 39569394 0.023 40.1
"Rvi2_region53_M417" "chr5B" 86.111 36 4 1 3 37 40343835 40343870 0.023 40.1
"Rvi2_region53_M417" "chr5B" 86.111 36 4 1 3 37 40350120 40350155 0.023 40.1
"Rvi2_region53_M417" "chr5B" 86.111 36 4 1 3 37 40350172 40350207 0.023 40.1
"Rvi2_region53_M417" "chr5B" 86.111 36 4 1 3 37 41090328 41090293 0.023 40.1
"Rvi2_region53_M417" "chr5B" 86.111 36 4 1 3 37 41099715 41099680 0.023 40.1
"Rvi2_region53_M417" "chr5B" 86.111 36 4 1 3 37 41375666 41375631 0.023 40.1
"Rvi2_region53_M417" "chr5B" 86.111 36 4 1 3 37 41375718 41375683 0.023 40.1
"Rvi2_region53_M417" "chr5B" 86.111 36 4 1 3 37 41382002 41381967 0.023 40.1
"Rvi2_region53_M417" "chr5B" 86.111 36 4 1 3 37 41432883 41432848 0.023 40.1
"Rvi2_region53_M417" "chr5B" 86.111 36 4 1 3 37 43344156 43344191 0.023 40.1
"Rvi2_region53_M417" "chr5B" 86.111 36 4 1 3 37 43399494 43399529 0.023 40.1
"Rvi2_region53_M417" "chr5B" 86.111 36 4 1 3 37 43399546 43399581 0.023 40.1
"Rvi2_region53_M417" "chr5B" 86.111 36 4 1 3 37 44111795 44111760 0.023 40.1
"Rvi2_region53_M417" "chr5B" 86.111 36 4 1 3 37 44118600 44118565 0.023 40.1
"Rvi2_region53_M417" "chr5B" 86.111 36 4 1 3 37 47626576 47626611 0.023 40.1
"Rvi2_region53_M417" "chr5B" 86.111 36 4 1 3 37 47626628 47626663 0.023 40.1
"Rvi2_region53_M417" "chr5B" 84.211 38 5 1 2 38 14512864 14512827 0.023 39.2
"Rvi2_region53_M417" "chr5B" 82.5 40 5 1 1 38 18457463 18457502 0.023 39.2
"Rvi2_region53_M417" "chr5B" 78.846 52 8 2 1 50 19029056 19029106 0.023 39.2
"Rvi2_region53_M417" "chr5B" 84.211 38 5 1 1 38 28140684 28140648 0.023 39.2
"Rvi2_region53_M417" "chr5B" 84.211 38 5 1 1 38 28148526 28148562 0.023 39.2
"Rvi2_region53_M417" "chr5B" 83.333 36 6 0 3 38 43549870 43549835 0.023 39.2
"Rvi2_region53_M417" "chr5B" 81.579 38 7 0 1 38 6538138 6538175 0.079 38.3
"Rvi2_region53_M417" "chr5B" 81.579 38 7 0 1 38 6538410 6538447 0.079 38.3
"Rvi2_region53_M417" "chr5B" 83.784 37 5 1 14 50 3531884 3531919 0.079 37.4
"Rvi2_region53_M417" "chr5B" 83.784 37 5 1 3 38 21439925 21439961 0.079 37.4
"Rvi2_region53_M417" "chr5B" 83.784 37 5 1 3 38 24084066 24084030 0.079 37.4
"Rvi2_region53_M417" "chr5B" 83.784 37 5 1 3 38 33446695 33446659 0.079 37.4
"Rvi2_region53_M417" "chr5B" 88.889 27 3 0 24 50 10818194 10818220 0.28 36.5
"Rvi2_region53_M417" "chr5B" 84.375 32 5 0 3 34 30297871 30297902 0.28 36.5
"Rvi2_region53_M417" "chr5B" 84.375 32 5 0 3 34 48199310 48199279 0.28 36.5
"Rvi2_region53_M417" "chr5B" 78 50 8 2 1 50 4597729 4597775 0.28 35.6
"Rvi2_region53_M417" "chr5B" 78 50 8 2 1 50 19021830 19021876 0.28 35.6
"Rvi2_region53_M417" "chr5B" 83.333 36 5 1 3 37 28152651 28152686 0.28 35.6
"Rvi2_region53_M417" "chr5B" 81.579 38 5 1 1 38 36552520 36552485 0.28 35.6
"Rvi2_region53_M417" "chr5B" 95.238 21 1 0 1 21 11798262 11798242 0.96 34.6
"Rvi2_region53_M417" "chr5B" 80.556 36 7 0 3 38 37587094 37587129 0.96 34.6
"Rvi2_region53_M417" "chr5B" 76.744 43 5 1 1 38 712494 712536 0.96 33.7
"Rvi2_region53_M417" "chr5B" 100 18 0 0 5 22 39132050 39132067 0.96 33.7
"Rvi2_region53_M417" "chr5B" 88 25 3 0 14 38 803660 803684 3.4 32.8
"Rvi2_region53_M417" "chr5B" 81.081 37 6 1 3 38 3482432 3482396 3.4 32.8
"Rvi2_region53_M417" "chr5B" 88 25 3 0 14 38 10381484 10381508 3.4 32.8
"Rvi2_region53_M417" "chr5B" 88 25 3 0 14 38 12010867 12010891 3.4 32.8
"Rvi2_region53_M417" "chr5B" 88 25 3 0 14 38 12223203 12223179 3.4 32.8
"Rvi2_region53_M417" "chr5B" 81.081 37 6 1 14 50 13071094 13071059 3.4 32.8
"Rvi2_region53_M417" "chr5B" 81.081 37 6 1 14 50 13078214 13078179 3.4 32.8
"Rvi2_region53_M417" "chr5B" 88 25 3 0 14 38 24048665 24048689 3.4 32.8
"Rvi2_region53_M417" "chr5B" 80 35 7 0 1 35 31149286 31149320 3.4 32.8
"Rvi2_region53_M417" "chr5B" 81.081 37 6 1 3 38 36294557 36294593 3.4 32.8
"Rvi2_region53_M417" "chr5B" 88 25 3 0 14 38 36876220 36876244 3.4 32.8
"Rvi2_region53_M417" "chr5B" 88 25 3 0 14 38 36881715 36881739 3.4 32.8
"Rvi2_region53_M417" "chr5B" 81.081 37 6 1 3 38 38523451 38523487 3.4 32.8
"Rvi2_region53_M417" "chr5B" 81.081 37 6 1 3 38 38529832 38529868 3.4 32.8
"Rvi2_region53_M417" "chr5B" 81.081 37 6 1 3 38 41083967 41083931 3.4 32.8
"Rvi2_region53_M417" "chr5B" 81.081 37 6 1 3 38 41093140 41093104 3.4 32.8
"Rvi2_region53_M417" "chr5B" 81.081 37 6 1 3 38 41099663 41099627 3.4 32.8
"Rvi2_region53_M417" "chr5B" 81.081 37 6 1 3 38 41375614 41375578 3.4 32.8
"Rvi2_region53_M417" "chr5B" 81.081 37 6 1 3 38 41381950 41381914 3.4 32.8
"Rvi2_region53_M417" "chr5B" 81.081 37 6 1 3 38 41432831 41432795 3.4 32.8
"Rvi2_region53_M417" "chr5B" 81.081 37 6 1 3 38 43339545 43339581 3.4 32.8
"Rvi2_region53_M417" "chr5B" 81.081 37 6 1 3 38 43399598 43399634 3.4 32.8
"Rvi2_region53_M417" "chr5B" 88 25 3 0 14 38 46916147 46916123 3.4 32.8
"Rvi2_region53_M417" "chr5B" 81.081 37 6 1 3 38 47626680 47626716 3.4 32.8
"Rvi2_region53_M417" "chr5B" 88 25 3 0 14 38 48927829 48927853 3.4 32.8
"Rvi2_region53_M417" "chr5B" 78.378 37 8 0 1 37 4121324 4121360 3.4 31.9
"Rvi2_region53_M417" "chr5B" 100 17 0 0 34 50 27599028 27599044 3.4 31.9
"Rvi2_region53_M417" "chr7B" 94 50 3 0 1 50 15756198 15756149 8.99e-14 77.9
"Rvi2_region53_M417" "chr7B" 92 50 4 0 1 50 49301 49350 1.1e-12 73.4
"Rvi2_region53_M417" "chr7B" 92 50 4 0 1 50 10679472 10679521 1.1e-12 73.4
"Rvi2_region53_M417" "chr7B" 84 50 8 0 1 50 15635924 15635973 2.94e-07 55.4
"Rvi2_region53_M417" "chr7B" 85.366 41 3 1 1 38 8757338 8757378 0.000152 46.4
"Rvi2_region53_M417" "chr7B" 85.366 41 3 1 1 38 15355229 15355269 0.000152 46.4
"Rvi2_region53_M417" "chr7B" 85.366 41 3 1 1 38 18510892 18510852 0.000152 46.4
"Rvi2_region53_M417" "chr7B" 79.245 53 8 1 1 50 10574012 10573960 0.000531 45.5
"Rvi2_region53_M417" "chr7B" 86.842 38 4 1 1 38 1851436 1851400 0.002 43.7
"Rvi2_region53_M417" "chr7B" 86.842 38 4 1 1 38 1858749 1858713 0.002 43.7
"Rvi2_region53_M417" "chr7B" 86.842 38 4 1 1 38 2140721 2140685 0.002 43.7
"Rvi2_region53_M417" "chr7B" 86.842 38 4 1 1 38 4703381 4703417 0.002 43.7
"Rvi2_region53_M417" "chr7B" 86.486 37 4 1 3 38 2993303 2993339 0.006 41.9
"Rvi2_region53_M417" "chr7B" 86.486 37 4 1 3 38 3021880 3021844 0.006 41.9
"Rvi2_region53_M417" "chr7B" 85.714 35 5 0 3 37 3807675 3807709 0.006 41.9
"Rvi2_region53_M417" "chr7B" 82.927 41 4 1 1 38 10369754 10369794 0.006 41.9
"Rvi2_region53_M417" "chr7B" 82.927 41 4 1 1 38 10376376 10376416 0.006 41.9
"Rvi2_region53_M417" "chr7B" 86.486 37 4 1 2 37 18159653 18159617 0.006 41.9
"Rvi2_region53_M417" "chr7B" 86.486 37 4 1 3 38 18517479 18517443 0.006 41.9
"Rvi2_region53_M417" "chr7B" 86.486 37 4 1 3 38 22191884 22191920 0.006 41.9
"Rvi2_region53_M417" "chr7B" 86.111 36 4 1 3 37 3844939 3844904 0.023 40.1
"Rvi2_region53_M417" "chr7B" 86.111 36 4 1 3 37 3844991 3844956 0.023 40.1
"Rvi2_region53_M417" "chr7B" 86.111 36 4 1 3 37 7065719 7065754 0.023 40.1
"Rvi2_region53_M417" "chr7B" 86.111 36 4 1 3 37 7065771 7065806 0.023 40.1
"Rvi2_region53_M417" "chr7B" 86.111 36 4 1 3 37 7065823 7065858 0.023 40.1
"Rvi2_region53_M417" "chr7B" 86.111 36 4 1 3 37 7065875 7065910 0.023 40.1
"Rvi2_region53_M417" "chr7B" 86.111 36 4 1 3 37 7072558 7072593 0.023 40.1
"Rvi2_region53_M417" "chr7B" 86.111 36 4 1 3 37 7072610 7072645 0.023 40.1
"Rvi2_region53_M417" "chr7B" 86.111 36 4 1 3 37 7072662 7072697 0.023 40.1
"Rvi2_region53_M417" "chr7B" 86.111 36 4 1 3 37 7072714 7072749 0.023 40.1
"Rvi2_region53_M417" "chr7B" 86.111 36 4 1 3 37 8917146 8917111 0.023 40.1
"Rvi2_region53_M417" "chr7B" 86.111 36 4 1 3 37 10294101 10294136 0.023 40.1
"Rvi2_region53_M417" "chr7B" 86.111 36 4 1 3 37 17873681 17873716 0.023 40.1
"Rvi2_region53_M417" "chr7B" 86.111 36 4 1 3 37 17873733 17873768 0.023 40.1
"Rvi2_region53_M417" "chr7B" 86.111 36 4 1 3 37 17878088 17878123 0.023 40.1
"Rvi2_region53_M417" "chr7B" 84.211 38 5 1 1 38 547583 547547 0.023 39.2
"Rvi2_region53_M417" "chr7B" 92.308 26 2 0 20 45 1334061 1334036 0.023 39.2
"Rvi2_region53_M417" "chr7B" 83.333 36 6 0 3 38 1711896 1711931 0.023 39.2
"Rvi2_region53_M417" "chr7B" 83.333 36 6 0 3 38 4606404 4606439 0.023 39.2
"Rvi2_region53_M417" "chr7B" 83.333 36 6 0 3 38 8465858 8465893 0.023 39.2
"Rvi2_region53_M417" "chr7B" 82.5 40 5 1 1 38 13746215 13746176 0.023 39.2
"Rvi2_region53_M417" "chr7B" 83.333 36 6 0 3 38 14287107 14287142 0.023 39.2
"Rvi2_region53_M417" "chr7B" 84.211 38 5 1 1 38 14394721 14394757 0.023 39.2
"Rvi2_region53_M417" "chr7B" 83.333 36 6 0 3 38 20541725 20541760 0.023 39.2
"Rvi2_region53_M417" "chr7B" 89.286 28 3 0 18 45 7049244 7049217 0.079 38.3
"Rvi2_region53_M417" "chr7B" 83.784 37 5 1 3 38 8458516 8458480 0.079 37.4
"Rvi2_region53_M417" "chr7B" 83.784 37 5 1 3 38 8460251 8460215 0.079 37.4
"Rvi2_region53_M417" "chr7B" 83.784 37 5 1 3 38 8462539 8462503 0.079 37.4
"Rvi2_region53_M417" "chr7B" 85.294 34 4 1 3 35 10294049 10294082 0.28 36.5
"Rvi2_region53_M417" "chr7B" 81.579 38 6 1 1 38 8188336 8188372 0.96 34.6
"Rvi2_region53_M417" "chr7B" 91.304 23 2 0 16 38 11322837 11322815 0.96 33.7
"Rvi2_region53_M417" "chr7B" 81.081 37 6 1 3 38 309588 309624 3.4 32.8
"Rvi2_region53_M417" "chr7B" 81.081 37 6 1 3 38 316045 316081 3.4 32.8
"Rvi2_region53_M417" "chr7B" 81.081 37 6 1 3 38 8917094 8917058 3.4 32.8
"Rvi2_region53_M417" "chr7B" 81.081 37 6 1 3 38 10294205 10294241 3.4 32.8
"Rvi2_region53_M417" "chr7B" 88 25 3 0 14 38 17333179 17333155 3.4 32.8
"Rvi2_region53_M417" "chr7B" 88 25 3 0 14 38 17339939 17339915 3.4 32.8
"Rvi2_region53_M417" "chr7B" 81.081 37 6 1 3 38 17878192 17878228 3.4 32.8
"Rvi2_region53_M417" "chr7B" 81.081 37 6 1 3 38 18870508 18870472 3.4 32.8
"Rvi2_region53_M417" "chr7B" 91.667 24 1 1 23 46 7867100 7867122 3.4 31.9
"Rvi2_region53_M417" "chr10B" 94 50 3 0 1 50 5921893 5921942 8.99e-14 77.9
"Rvi2_region53_M417" "chr10B" 92 50 4 0 1 50 11483405 11483454 1.1e-12 73.4
"Rvi2_region53_M417" "chr10B" 92 50 4 0 1 50 15908558 15908509 1.1e-12 73.4
"Rvi2_region53_M417" "chr10B" 91.837 49 4 0 2 50 30624881 30624929 3.82e-12 71.6
"Rvi2_region53_M417" "chr10B" 90 50 5 0 1 50 4653727 4653678 4.66e-11 68.9
"Rvi2_region53_M417" "chr10B" 90 50 5 0 1 50 28599016 28599065 4.66e-11 68.9
"Rvi2_region53_M417" "chr10B" 90 50 5 0 1 50 28833002 28832953 4.66e-11 68.9
"Rvi2_region53_M417" "chr10B" 91.304 46 4 0 1 46 28592182 28592227 1.63e-10 66.2
"Rvi2_region53_M417" "chr10B" 97.368 38 1 0 1 38 20786397 20786360 5.67e-10 65.3
"Rvi2_region53_M417" "chr10B" 88 50 6 0 1 50 10398108 10398157 5.67e-10 64.4
"Rvi2_region53_M417" "chr10B" 88 50 6 0 1 50 24718083 24718132 5.67e-10 64.4
"Rvi2_region53_M417" "chr10B" 86 50 7 0 1 50 774513 774464 2.41e-08 59.9
"Rvi2_region53_M417" "chr10B" 86 50 7 0 1 50 12191362 12191313 2.41e-08 59.9
"Rvi2_region53_M417" "chr10B" 86 50 7 0 1 50 15268884 15268933 2.41e-08 59.9
"Rvi2_region53_M417" "chr10B" 86 50 7 0 1 50 15276593 15276544 2.41e-08 59.9
"Rvi2_region53_M417" "chr10B" 82 50 9 0 1 50 16466772 16466821 1.25e-05 50.9
"Rvi2_region53_M417" "chr10B" 89.744 39 3 1 1 38 19806531 19806493 1.25e-05 50
"Rvi2_region53_M417" "chr10B" 82.692 52 6 2 1 50 9574750 9574800 4.36e-05 48.2
"Rvi2_region53_M417" "chr10B" 89.474 38 3 1 1 38 11384976 11385012 4.36e-05 48.2
"Rvi2_region53_M417" "chr10B" 85.366 41 3 1 1 38 4243425 4243385 0.000152 46.4
"Rvi2_region53_M417" "chr10B" 85.366 41 3 1 1 38 5577798 5577838 0.000152 46.4
"Rvi2_region53_M417" "chr10B" 85.366 41 3 1 1 38 14021493 14021453 0.000152 46.4
"Rvi2_region53_M417" "chr10B" 85.366 41 3 1 1 38 14392896 14392936 0.000152 46.4
"Rvi2_region53_M417" "chr10B" 85.366 41 3 1 1 38 14396424 14396464 0.000152 46.4
"Rvi2_region53_M417" "chr10B" 85.366 41 3 1 1 38 14969537 14969577 0.000152 46.4
"Rvi2_region53_M417" "chr10B" 85.366 41 3 1 1 38 16211225 16211185 0.000152 46.4
"Rvi2_region53_M417" "chr10B" 85.366 41 3 1 1 38 16217930 16217890 0.000152 46.4
"Rvi2_region53_M417" "chr10B" 85.366 41 3 1 1 38 19799357 19799317 0.000152 46.4
"Rvi2_region53_M417" "chr10B" 80.769 52 7 2 1 50 15524660 15524710 0.002 43.7
"Rvi2_region53_M417" "chr10B" 83.721 43 6 1 1 43 22565782 22565741 0.002 43.7
"Rvi2_region53_M417" "chr10B" 86.842 38 4 1 1 38 39118600 39118636 0.002 43.7
"Rvi2_region53_M417" "chr10B" 84.211 38 6 0 1 38 1347144 1347181 0.002 42.8
"Rvi2_region53_M417" "chr10B" 84.211 38 6 0 1 38 1359368 1359405 0.002 42.8
"Rvi2_region53_M417" "chr10B" 86.486 37 4 1 3 38 3131879 3131915 0.006 41.9
"Rvi2_region53_M417" "chr10B" 86.486 37 4 1 3 38 3145602 3145566 0.006 41.9
"Rvi2_region53_M417" "chr10B" 82.927 41 4 1 1 38 9114448 9114408 0.006 41.9
"Rvi2_region53_M417" "chr10B" 86.111 36 2 1 1 33 10228713 10228748 0.006 41.9
"Rvi2_region53_M417" "chr10B" 86.486 37 4 1 14 50 13925054 13925089 0.006 41.9
"Rvi2_region53_M417" "chr10B" 82.927 41 4 1 1 38 15897724 15897764 0.006 41.9
"Rvi2_region53_M417" "chr10B" 82.927 41 4 1 1 38 15904580 15904620 0.006 41.9
"Rvi2_region53_M417" "chr10B" 86.486 37 4 1 3 38 16871330 16871294 0.006 41.9
"Rvi2_region53_M417" "chr10B" 82.927 41 4 1 1 38 18930217 18930177 0.006 41.9
"Rvi2_region53_M417" "chr10B" 86.486 37 4 1 3 38 21386735 21386699 0.006 41.9
"Rvi2_region53_M417" "chr10B" 86.486 37 4 1 3 38 21388889 21388853 0.006 41.9
"Rvi2_region53_M417" "chr10B" 86.486 37 4 1 3 38 21398209 21398173 0.006 41.9
"Rvi2_region53_M417" "chr10B" 82.927 41 4 1 1 38 28479664 28479704 0.006 41.9
"Rvi2_region53_M417" "chr10B" 86.486 37 4 1 3 38 34308714 34308678 0.006 41.9
"Rvi2_region53_M417" "chr10B" 92.593 27 2 0 12 38 7613573 7613547 0.006 41
"Rvi2_region53_M417" "chr10B" 92.593 27 2 0 12 38 7615148 7615122 0.006 41
"Rvi2_region53_M417" "chr10B" 92.593 27 2 0 12 38 7625009 7624983 0.006 41
"Rvi2_region53_M417" "chr10B" 92.593 27 2 0 12 38 7626584 7626558 0.006 41
"Rvi2_region53_M417" "chr10B" 84.615 39 5 1 1 38 9107270 9107232 0.006 41
"Rvi2_region53_M417" "chr10B" 83.784 37 6 0 1 37 10985197 10985233 0.006 41
"Rvi2_region53_M417" "chr10B" 84.615 39 5 1 1 38 16402120 16402158 0.006 41
"Rvi2_region53_M417" "chr10B" 84.615 39 5 1 1 38 16411635 16411673 0.006 41
"Rvi2_region53_M417" "chr10B" 77.358 53 9 1 1 50 16479941 16479993 0.006 41
"Rvi2_region53_M417" "chr10B" 84.615 39 5 1 1 38 19165153 19165115 0.006 41
"Rvi2_region53_M417" "chr10B" 84.615 39 5 1 1 38 20273325 20273363 0.006 41
"Rvi2_region53_M417" "chr10B" 86.111 36 4 1 3 37 564978 565013 0.023 40.1
"Rvi2_region53_M417" "chr10B" 86.111 36 4 1 3 37 565030 565065 0.023 40.1
"Rvi2_region53_M417" "chr10B" 86.111 36 4 1 3 37 881023 881058 0.023 40.1
"Rvi2_region53_M417" "chr10B" 86.111 36 4 1 3 37 881075 881110 0.023 40.1
"Rvi2_region53_M417" "chr10B" 86.111 36 4 1 3 37 1165932 1165897 0.023 40.1
"Rvi2_region53_M417" "chr10B" 86.111 36 4 1 3 37 1165984 1165949 0.023 40.1
"Rvi2_region53_M417" "chr10B" 86.111 36 4 1 3 37 3125496 3125531 0.023 40.1
"Rvi2_region53_M417" "chr10B" 86.111 36 4 1 3 37 3138201 3138236 0.023 40.1
"Rvi2_region53_M417" "chr10B" 86.111 36 4 1 3 37 3139275 3139240 0.023 40.1
"Rvi2_region53_M417" "chr10B" 86.111 36 4 1 3 37 3166858 3166823 0.023 40.1
"Rvi2_region53_M417" "chr10B" 86.111 36 4 1 3 37 3166910 3166875 0.023 40.1
"Rvi2_region53_M417" "chr10B" 86.111 36 4 1 3 37 3173100 3173135 0.023 40.1
"Rvi2_region53_M417" "chr10B" 86.111 36 4 1 3 37 3179366 3179401 0.023 40.1
"Rvi2_region53_M417" "chr10B" 86.111 36 4 1 3 37 12069388 12069423 0.023 40.1
"Rvi2_region53_M417" "chr10B" 86.111 36 4 1 3 37 12075670 12075705 0.023 40.1
"Rvi2_region53_M417" "chr10B" 86.111 36 4 1 3 37 12098203 12098168 0.023 40.1
"Rvi2_region53_M417" "chr10B" 86.111 36 4 1 3 37 12104469 12104434 0.023 40.1
"Rvi2_region53_M417" "chr10B" 86.111 36 4 1 3 37 13124511 13124476 0.023 40.1
"Rvi2_region53_M417" "chr10B" 86.111 36 4 1 3 37 13124563 13124528 0.023 40.1
"Rvi2_region53_M417" "chr10B" 86.111 36 4 1 3 37 13131070 13131035 0.023 40.1
"Rvi2_region53_M417" "chr10B" 86.111 36 4 1 3 37 13131122 13131087 0.023 40.1
"Rvi2_region53_M417" "chr10B" 86.111 36 4 1 3 37 13745997 13746032 0.023 40.1
"Rvi2_region53_M417" "chr10B" 86.111 36 4 1 3 37 13746049 13746084 0.023 40.1
"Rvi2_region53_M417" "chr10B" 86.111 36 4 1 3 37 13746101 13746136 0.023 40.1
"Rvi2_region53_M417" "chr10B" 86.111 36 4 1 3 37 13751542 13751577 0.023 40.1
"Rvi2_region53_M417" "chr10B" 86.111 36 4 1 3 37 13751594 13751629 0.023 40.1
"Rvi2_region53_M417" "chr10B" 86.111 36 4 1 3 37 13751646 13751681 0.023 40.1
"Rvi2_region53_M417" "chr10B" 80 50 7 2 1 50 15346945 15346899 0.023 40.1
"Rvi2_region53_M417" "chr10B" 86.111 36 4 1 3 37 15796204 15796239 0.023 40.1
"Rvi2_region53_M417" "chr10B" 86.111 36 4 1 3 37 15796256 15796291 0.023 40.1
"Rvi2_region53_M417" "chr10B" 86.111 36 4 1 3 37 15796308 15796343 0.023 40.1
"Rvi2_region53_M417" "chr10B" 86.111 36 4 1 3 37 15887638 15887673 0.023 40.1
"Rvi2_region53_M417" "chr10B" 86.111 36 4 1 3 37 15894408 15894443 0.023 40.1
"Rvi2_region53_M417" "chr10B" 86.111 36 4 1 3 37 18388703 18388738 0.023 40.1
"Rvi2_region53_M417" "chr10B" 86.111 36 4 1 3 37 20623384 20623419 0.023 40.1
"Rvi2_region53_M417" "chr10B" 86.111 36 4 1 3 37 20623436 20623471 0.023 40.1
"Rvi2_region53_M417" "chr10B" 86.111 36 4 1 3 37 20623488 20623523 0.023 40.1
"Rvi2_region53_M417" "chr10B" 86.111 36 4 1 3 37 21386787 21386752 0.023 40.1
"Rvi2_region53_M417" "chr10B" 86.111 36 4 1 3 37 21386839 21386804 0.023 40.1
"Rvi2_region53_M417" "chr10B" 86.111 36 4 1 3 37 23752847 23752812 0.023 40.1
"Rvi2_region53_M417" "chr10B" 86.111 36 4 1 3 37 24941455 24941420 0.023 40.1
"Rvi2_region53_M417" "chr10B" 86.111 36 4 1 3 37 24948116 24948081 0.023 40.1
"Rvi2_region53_M417" "chr10B" 86.111 36 4 1 3 37 24948168 24948133 0.023 40.1
"Rvi2_region53_M417" "chr10B" 86.111 36 4 1 3 37 24948220 24948185 0.023 40.1
"Rvi2_region53_M417" "chr10B" 86.111 36 4 1 3 37 24951358 24951323 0.023 40.1
"Rvi2_region53_M417" "chr10B" 86.111 36 4 1 3 37 27634435 27634470 0.023 40.1
"Rvi2_region53_M417" "chr10B" 86.111 36 4 1 3 37 29112297 29112332 0.023 40.1
"Rvi2_region53_M417" "chr10B" 86.111 36 4 1 3 37 29118609 29118644 0.023 40.1
"Rvi2_region53_M417" "chr10B" 86.111 36 4 1 3 37 30124839 30124874 0.023 40.1
"Rvi2_region53_M417" "chr10B" 86.111 36 4 1 3 37 30124891 30124926 0.023 40.1
"Rvi2_region53_M417" "chr10B" 86.111 36 4 1 3 37 30131125 30131160 0.023 40.1
"Rvi2_region53_M417" "chr10B" 86.111 36 4 1 3 37 30131177 30131212 0.023 40.1
"Rvi2_region53_M417" "chr10B" 86.111 36 4 1 3 37 30687534 30687499 0.023 40.1
"Rvi2_region53_M417" "chr10B" 86.111 36 4 1 3 37 30687586 30687551 0.023 40.1
"Rvi2_region53_M417" "chr10B" 86.111 36 4 1 3 37 30687638 30687603 0.023 40.1
"Rvi2_region53_M417" "chr10B" 86.111 36 4 1 3 37 33291606 33291571 0.023 40.1
"Rvi2_region53_M417" "chr10B" 86.111 36 4 1 3 37 36155241 36155206 0.023 40.1
"Rvi2_region53_M417" "chr10B" 86.111 36 4 1 3 37 37140971 37141006 0.023 40.1
"Rvi2_region53_M417" "chr10B" 86.111 36 4 1 3 37 37147304 37147339 0.023 40.1
"Rvi2_region53_M417" "chr10B" 83.333 36 6 0 3 38 3198429 3198464 0.023 39.2
"Rvi2_region53_M417" "chr10B" 83.333 36 6 0 3 38 7266316 7266351 0.023 39.2
"Rvi2_region53_M417" "chr10B" 83.333 36 6 0 3 38 12537721 12537686 0.023 39.2
"Rvi2_region53_M417" "chr10B" 83.333 36 6 0 3 38 12544230 12544195 0.023 39.2
"Rvi2_region53_M417" "chr10B" 83.333 36 6 0 3 38 15141748 15141713 0.023 39.2
"Rvi2_region53_M417" "chr10B" 83.333 36 6 0 3 38 15147708 15147673 0.023 39.2
"Rvi2_region53_M417" "chr10B" 82.5 40 5 1 1 38 23225037 23224998 0.023 39.2
"Rvi2_region53_M417" "chr10B" 83.333 36 6 0 3 38 31396506 31396471 0.023 39.2
"Rvi2_region53_M417" "chr10B" 83.333 36 6 0 3 38 36162033 36161998 0.023 39.2
"Rvi2_region53_M417" "chr10B" 84.211 38 5 1 1 38 37529961 37529997 0.023 39.2
"Rvi2_region53_M417" "chr10B" 83.784 37 5 1 3 38 11015378 11015414 0.079 37.4
"Rvi2_region53_M417" "chr10B" 83.784 37 5 1 3 38 11508825 11508861 0.079 37.4
"Rvi2_region53_M417" "chr10B" 83.784 37 5 1 3 38 11515498 11515534 0.079 37.4
"Rvi2_region53_M417" "chr10B" 80.488 41 5 1 1 38 23838135 23838095 0.079 37.4
"Rvi2_region53_M417" "chr10B" 92 25 2 0 14 38 28766956 28766980 0.079 37.4
"Rvi2_region53_M417" "chr10B" 85.294 34 4 1 3 35 15796152 15796185 0.28 36.5
"Rvi2_region53_M417" "chr10B" 85.294 34 4 1 3 35 15887586 15887619 0.28 36.5
"Rvi2_region53_M417" "chr10B" 85.294 34 4 1 3 35 15894356 15894389 0.28 36.5
"Rvi2_region53_M417" "chr10B" 91.667 24 2 0 14 37 2139334 2139357 0.28 35.6
"Rvi2_region53_M417" "chr10B" 83.333 36 5 1 3 37 12098255 12098220 0.28 35.6
"Rvi2_region53_M417" "chr10B" 83.333 36 5 1 3 37 12104521 12104486 0.28 35.6
"Rvi2_region53_M417" "chr10B" 83.333 36 5 1 3 37 13844261 13844226 0.28 35.6
"Rvi2_region53_M417" "chr10B" 83.333 36 5 1 3 37 13850798 13850763 0.28 35.6
"Rvi2_region53_M417" "chr10B" 83.333 36 5 1 3 37 20629362 20629397 0.28 35.6
"Rvi2_region53_M417" "chr10B" 80.556 36 7 0 3 38 1211754 1211719 0.96 34.6
"Rvi2_region53_M417" "chr10B" 80.556 36 7 0 3 38 13844157 13844122 0.96 34.6
"Rvi2_region53_M417" "chr10B" 80.556 36 7 0 3 38 13850694 13850659 0.96 34.6
"Rvi2_region53_M417" "chr10B" 81.579 38 6 1 1 38 15883690 15883726 0.96 34.6
"Rvi2_region53_M417" "chr10B" 81.081 37 6 1 3 38 857073 857109 3.4 32.8
"Rvi2_region53_M417" "chr10B" 81.081 37 6 1 3 38 863786 863822 3.4 32.8
"Rvi2_region53_M417" "chr10B" 88 25 3 0 14 38 7248815 7248839 3.4 32.8
"Rvi2_region53_M417" "chr10B" 88 25 3 0 14 38 7255131 7255155 3.4 32.8
"Rvi2_region53_M417" "chr10B" 80 35 7 0 3 37 10412435 10412401 3.4 32.8
"Rvi2_region53_M417" "chr10B" 81.081 37 6 1 3 38 12069440 12069476 3.4 32.8
"Rvi2_region53_M417" "chr10B" 81.081 37 6 1 3 38 12075722 12075758 3.4 32.8
"Rvi2_region53_M417" "chr10B" 81.081 37 6 1 3 38 12098151 12098115 3.4 32.8
"Rvi2_region53_M417" "chr10B" 81.081 37 6 1 3 38 12104417 12104381 3.4 32.8
"Rvi2_region53_M417" "chr10B" 78.261 46 7 2 1 46 14322218 14322176 3.4 32.8
"Rvi2_region53_M417" "chr10B" 88 25 3 0 14 38 14957681 14957657 3.4 32.8
"Rvi2_region53_M417" "chr10B" 88 25 3 0 14 38 14966584 14966560 3.4 32.8
"Rvi2_region53_M417" "chr10B" 81.081 37 6 1 3 38 15796360 15796396 3.4 32.8
"Rvi2_region53_M417" "chr10B" 81.081 37 6 1 3 38 15887690 15887726 3.4 32.8
"Rvi2_region53_M417" "chr10B" 81.081 37 6 1 3 38 15894460 15894496 3.4 32.8
"Rvi2_region53_M417" "chr10B" 81.081 37 6 1 3 38 18388755 18388791 3.4 32.8
"Rvi2_region53_M417" "chr10B" 88 25 3 0 14 38 20256533 20256509 3.4 32.8
"Rvi2_region53_M417" "chr10B" 88 25 3 0 14 38 20263678 20263654 3.4 32.8
"Rvi2_region53_M417" "chr10B" 81.081 37 6 1 3 38 23752795 23752759 3.4 32.8
"Rvi2_region53_M417" "chr10B" 81.081 37 6 1 3 38 24940099 24940063 3.4 32.8
"Rvi2_region53_M417" "chr10B" 81.081 37 6 1 3 38 24954440 24954404 3.4 32.8
"Rvi2_region53_M417" "chr10B" 81.081 37 6 1 3 38 27634539 27634575 3.4 32.8
"Rvi2_region53_M417" "chr10B" 81.081 37 6 1 3 38 29112349 29112385 3.4 32.8
"Rvi2_region53_M417" "chr10B" 81.081 37 6 1 3 38 29118661 29118697 3.4 32.8
"Rvi2_region53_M417" "chr10B" 88 25 3 0 14 38 32446360 32446336 3.4 32.8
"Rvi2_region53_M417" "chr10B" 88 25 3 0 14 38 32453457 32453433 3.4 32.8
"Rvi2_region53_M417" "chr10B" 88 25 3 0 14 38 36393888 36393912 3.4 32.8
"Rvi2_region53_M417" "chr11B" 94 50 3 0 1 50 10819707 10819756 8.99e-14 77.9
"Rvi2_region53_M417" "chr11B" 94 50 3 0 1 50 20949750 20949799 8.99e-14 77.9
"Rvi2_region53_M417" "chr11B" 94 50 3 0 1 50 32956434 32956385 8.99e-14 77.9
"Rvi2_region53_M417" "chr11B" 92 50 4 0 1 50 11463824 11463873 1.1e-12 73.4
"Rvi2_region53_M417" "chr11B" 92 50 4 0 1 50 13005314 13005265 1.1e-12 73.4
"Rvi2_region53_M417" "chr11B" 92 50 4 0 1 50 20162704 20162655 1.1e-12 73.4
"Rvi2_region53_M417" "chr11B" 92 50 4 0 1 50 23795778 23795729 1.1e-12 73.4
"Rvi2_region53_M417" "chr11B" 93.478 46 3 0 1 46 17273100 17273145 1.33e-11 70.7
"Rvi2_region53_M417" "chr11B" 90 50 5 0 1 50 9336122 9336073 4.66e-11 68.9
"Rvi2_region53_M417" "chr11B" 90 50 5 0 1 50 10213307 10213258 4.66e-11 68.9
"Rvi2_region53_M417" "chr11B" 90 50 5 0 1 50 14589163 14589212 4.66e-11 68.9
"Rvi2_region53_M417" "chr11B" 90 50 5 0 1 50 18566020 18566069 4.66e-11 68.9
"Rvi2_region53_M417" "chr11B" 90 50 5 0 1 50 20833302 20833351 4.66e-11 68.9
"Rvi2_region53_M417" "chr11B" 90 50 5 0 1 50 20937349 20937398 4.66e-11 68.9
"Rvi2_region53_M417" "chr11B" 90 50 5 0 1 50 21954661 21954710 4.66e-11 68.9
"Rvi2_region53_M417" "chr11B" 90 50 5 0 1 50 37722004 37721955 4.66e-11 68.9
"Rvi2_region53_M417" "chr11B" 90 50 4 1 1 50 20098339 20098291 5.67e-10 65.3
"Rvi2_region53_M417" "chr11B" 88 50 6 0 1 50 239217 239266 5.67e-10 64.4
"Rvi2_region53_M417" "chr11B" 88 50 6 0 1 50 13404571 13404522 5.67e-10 64.4
"Rvi2_region53_M417" "chr11B" 88 50 6 0 1 50 17442288 17442337 5.67e-10 64.4
"Rvi2_region53_M417" "chr11B" 88 50 6 0 1 50 17756554 17756505 5.67e-10 64.4
"Rvi2_region53_M417" "chr11B" 88 50 6 0 1 50 21467189 21467140 5.67e-10 64.4
"Rvi2_region53_M417" "chr11B" 88 50 6 0 1 50 22252245 22252196 5.67e-10 64.4
"Rvi2_region53_M417" "chr11B" 88 50 6 0 1 50 30001326 30001277 5.67e-10 64.4
"Rvi2_region53_M417" "chr11B" 89.13 46 5 0 1 46 23032110 23032065 6.91e-09 61.7
"Rvi2_region53_M417" "chr11B" 86 50 7 0 1 50 10533699 10533650 2.41e-08 59.9
"Rvi2_region53_M417" "chr11B" 86 50 7 0 1 50 17328788 17328837 2.41e-08 59.9
"Rvi2_region53_M417" "chr11B" 86 50 7 0 1 50 25888131 25888180 2.41e-08 59.9
"Rvi2_region53_M417" "chr11B" 92.308 39 3 0 1 39 11321236 11321274 8.42e-08 58.1
"Rvi2_region53_M417" "chr11B" 85.417 48 7 0 2 49 23274846 23274893 2.94e-07 56.3
"Rvi2_region53_M417" "chr11B" 84 50 8 0 1 50 14883475 14883426 2.94e-07 55.4
"Rvi2_region53_M417" "chr11B" 84 50 8 0 1 50 21921532 21921483 2.94e-07 55.4
"Rvi2_region53_M417" "chr11B" 84 50 8 0 1 50 37781055 37781006 2.94e-07 55.4
"Rvi2_region53_M417" "chr11B" 89.744 39 4 0 1 39 22867550 22867588 1.03e-06 53.6
"Rvi2_region53_M417" "chr11B" 86 50 4 2 1 50 23999497 23999543 1.03e-06 53.6
"Rvi2_region53_M417" "chr11B" 86 50 4 2 1 50 24006006 24006052 1.03e-06 53.6
"Rvi2_region53_M417" "chr11B" 87.805 41 2 1 1 38 12915929 12915889 1.25e-05 50.9
"Rvi2_region53_M417" "chr11B" 82 50 9 0 1 50 38868347 38868298 1.25e-05 50.9
"Rvi2_region53_M417" "chr11B" 89.744 39 3 1 1 38 18376050 18376088 1.25e-05 50
"Rvi2_region53_M417" "chr11B" 89.744 39 3 1 1 38 18383212 18383250 1.25e-05 50
"Rvi2_region53_M417" "chr11B" 85.366 41 3 1 1 38 18798140 18798180 0.000152 46.4
"Rvi2_region53_M417" "chr11B" 85.366 41 3 1 1 38 26972695 26972735 0.000152 46.4
"Rvi2_region53_M417" "chr11B" 85.366 41 3 1 1 38 30823274 30823234 0.000152 46.4
"Rvi2_region53_M417" "chr11B" 82.609 46 7 1 1 45 21631279 21631234 0.000531 44.6
"Rvi2_region53_M417" "chr11B" 100 24 0 0 14 37 22892711 22892734 0.000531 44.6
"Rvi2_region53_M417" "chr11B" 82 50 6 2 1 50 38589424 38589378 0.000531 44.6
"Rvi2_region53_M417" "chr11B" 86.842 38 4 1 1 38 14055385 14055421 0.002 43.7
"Rvi2_region53_M417" "chr11B" 80.769 52 7 2 1 50 19855019 19855069 0.002 43.7
"Rvi2_region53_M417" "chr11B" 86.842 38 4 1 2 38 25513490 25513453 0.002 43.7
"Rvi2_region53_M417" "chr11B" 86.842 38 4 1 1 38 31296695 31296731 0.002 43.7
"Rvi2_region53_M417" "chr11B" 86.842 38 4 1 1 38 38241580 38241616 0.002 43.7
"Rvi2_region53_M417" "chr11B" 86.486 37 4 1 3 38 497275 497239 0.006 41.9
"Rvi2_region53_M417" "chr11B" 86.486 37 4 1 3 38 4722086 4722122 0.006 41.9
"Rvi2_region53_M417" "chr11B" 86.486 37 4 1 3 38 12340058 12340022 0.006 41.9
"Rvi2_region53_M417" "chr11B" 82.927 41 4 1 1 38 19774954 19774994 0.006 41.9
"Rvi2_region53_M417" "chr11B" 86.486 37 4 1 3 38 31483903 31483939 0.006 41.9
"Rvi2_region53_M417" "chr11B" 82.927 41 4 1 1 38 32873242 32873202 0.006 41.9
"Rvi2_region53_M417" "chr11B" 86.486 37 4 1 3 38 36249709 36249673 0.006 41.9
"Rvi2_region53_M417" "chr11B" 84.615 39 5 1 1 38 7919930 7919892 0.006 41
"Rvi2_region53_M417" "chr11B" 83.784 37 6 0 1 37 16134735 16134771 0.006 41
"Rvi2_region53_M417" "chr11B" 84.615 39 5 1 1 38 32659028 32658990 0.006 41
"Rvi2_region53_M417" "chr11B" 86.111 36 4 1 3 37 724067 724102 0.023 40.1
"Rvi2_region53_M417" "chr11B" 86.111 36 4 1 3 37 1774411 1774376 0.023 40.1
"Rvi2_region53_M417" "chr11B" 86.111 36 4 1 3 37 1774463 1774428 0.023 40.1
"Rvi2_region53_M417" "chr11B" 86.111 36 4 1 3 37 1781253 1781218 0.023 40.1
"Rvi2_region53_M417" "chr11B" 86.111 36 4 1 3 37 3560186 3560151 0.023 40.1
"Rvi2_region53_M417" "chr11B" 86.111 36 4 1 3 37 6176863 6176898 0.023 40.1
"Rvi2_region53_M417" "chr11B" 86.111 36 4 1 3 37 6176915 6176950 0.023 40.1
"Rvi2_region53_M417" "chr11B" 86.111 36 4 1 3 37 6176967 6177002 0.023 40.1
"Rvi2_region53_M417" "chr11B" 86.111 36 4 1 3 37 13771265 13771300 0.023 40.1
"Rvi2_region53_M417" "chr11B" 86.111 36 4 1 3 37 13774129 13774164 0.023 40.1
"Rvi2_region53_M417" "chr11B" 86.111 36 4 1 3 37 18315024 18315059 0.023 40.1
"Rvi2_region53_M417" "chr11B" 86.111 36 4 1 3 37 18315076 18315111 0.023 40.1
"Rvi2_region53_M417" "chr11B" 86.111 36 4 1 3 37 19821194 19821229 0.023 40.1
"Rvi2_region53_M417" "chr11B" 86.111 36 4 1 3 37 19827596 19827631 0.023 40.1
"Rvi2_region53_M417" "chr11B" 86.111 36 4 1 3 37 31308211 31308176 0.023 40.1
"Rvi2_region53_M417" "chr11B" 86.111 36 4 1 3 37 32712111 32712146 0.023 40.1
"Rvi2_region53_M417" "chr11B" 86.111 36 4 1 3 37 32712163 32712198 0.023 40.1
"Rvi2_region53_M417" "chr11B" 84.211 38 4 1 1 38 34186200 34186235 0.023 40.1
"Rvi2_region53_M417" "chr11B" 83.333 36 6 0 3 38 1784319 1784284 0.023 39.2
"Rvi2_region53_M417" "chr11B" 83.333 36 6 0 3 38 3107730 3107695 0.023 39.2
"Rvi2_region53_M417" "chr11B" 83.333 36 6 0 3 38 9797488 9797453 0.023 39.2
"Rvi2_region53_M417" "chr11B" 92.308 26 2 0 20 45 14186023 14185998 0.023 39.2
"Rvi2_region53_M417" "chr11B" 83.333 36 6 0 3 38 20742852 20742887 0.023 39.2
"Rvi2_region53_M417" "chr11B" 83.333 36 6 0 3 38 20749359 20749394 0.023 39.2
"Rvi2_region53_M417" "chr11B" 84.211 38 5 1 1 38 23497255 23497219 0.023 39.2
"Rvi2_region53_M417" "chr11B" 83.333 36 6 0 3 38 36263473 36263508 0.023 39.2
"Rvi2_region53_M417" "chr11B" 78 50 10 1 1 50 20839280 20839232 0.079 38.3
"Rvi2_region53_M417" "chr11B" 80.488 41 5 1 1 38 12923072 12923032 0.079 37.4
"Rvi2_region53_M417" "chr11B" 83.784 37 5 1 3 38 16400181 16400145 0.079 37.4
"Rvi2_region53_M417" "chr11B" 82.857 35 6 0 3 37 21015242 21015276 0.079 37.4
"Rvi2_region53_M417" "chr11B" 80.488 41 5 1 1 38 21293899 21293939 0.079 37.4
"Rvi2_region53_M417" "chr11B" 83.784 37 5 1 3 38 24200174 24200138 0.079 37.4
"Rvi2_region53_M417" "chr11B" 82.857 35 6 0 3 37 38484246 38484212 0.079 37.4
"Rvi2_region53_M417" "chr11B" 84.375 32 5 0 3 34 12327670 12327639 0.28 36.5
"Rvi2_region53_M417" "chr11B" 84.375 32 5 0 3 34 12333253 12333222 0.28 36.5
"Rvi2_region53_M417" "chr11B" 84.375 32 5 0 3 34 12342906 12342875 0.28 36.5
"Rvi2_region53_M417" "chr11B" 82.051 39 6 1 1 38 13572438 13572400 0.28 36.5
"Rvi2_region53_M417" "chr11B" 88.889 27 3 0 12 38 21052766 21052792 0.28 36.5
"Rvi2_region53_M417" "chr11B" 88.889 27 3 0 12 38 21636098 21636072 0.28 36.5
"Rvi2_region53_M417" "chr11B" 88.889 27 3 0 12 38 21643033 21643007 0.28 36.5
"Rvi2_region53_M417" "chr11B" 82.051 39 6 1 1 38 21730080 21730118 0.28 36.5
"Rvi2_region53_M417" "chr11B" 82.051 39 6 1 1 38 23068200 23068238 0.28 36.5
"Rvi2_region53_M417" "chr11B" 88.889 27 3 0 12 38 25033147 25033121 0.28 36.5
"Rvi2_region53_M417" "chr11B" 82.051 39 6 1 1 38 28398224 28398262 0.28 36.5
"Rvi2_region53_M417" "chr11B" 83.333 36 5 1 3 37 2154753 2154788 0.28 35.6
"Rvi2_region53_M417" "chr11B" 81.579 38 5 1 1 38 8073071 8073036 0.28 35.6
"Rvi2_region53_M417" "chr11B" 78 50 8 2 1 50 34179065 34179111 0.28 35.6
"Rvi2_region53_M417" "chr11B" 78 50 8 2 1 50 37844238 37844192 0.28 35.6
"Rvi2_region53_M417" "chr11B" 80.556 36 7 0 3 38 501122 501157 0.96 34.6
"Rvi2_region53_M417" "chr11B" 80.556 36 7 0 3 38 531424 531389 0.96 34.6
"Rvi2_region53_M417" "chr11B" 80 40 6 1 1 38 15254694 15254733 0.96 34.6
"Rvi2_region53_M417" "chr11B" 81.579 38 6 1 1 38 20850081 20850045 0.96 34.6
"Rvi2_region53_M417" "chr11B" 80.556 36 7 0 3 38 30818637 30818602 0.96 34.6
"Rvi2_region53_M417" "chr11B" 81.579 38 6 1 1 38 34221615 34221651 0.96 34.6
"Rvi2_region53_M417" "chr11B" 82.857 35 5 1 5 38 21899522 21899488 0.96 33.7
"Rvi2_region53_M417" "chr11B" 91.304 23 2 0 23 45 24901188 24901166 0.96 33.7
"Rvi2_region53_M417" "chr11B" 81.818 33 6 0 3 35 28316647 28316615 0.96 33.7
"Rvi2_region53_M417" "chr11B" 81.081 37 6 1 3 38 724119 724155 3.4 32.8
"Rvi2_region53_M417" "chr11B" 88 25 3 0 14 38 1489803 1489779 3.4 32.8
"Rvi2_region53_M417" "chr11B" 81.081 37 6 1 3 38 3560134 3560098 3.4 32.8
"Rvi2_region53_M417" "chr11B" 81.081 37 6 1 3 38 9923715 9923679 3.4 32.8
"Rvi2_region53_M417" "chr11B" 88 25 3 0 14 38 11234415 11234439 3.4 32.8
"Rvi2_region53_M417" "chr11B" 88 25 3 0 14 38 14776143 14776119 3.4 32.8
"Rvi2_region53_M417" "chr11B" 88 25 3 0 14 38 18663136 18663112 3.4 32.8
"Rvi2_region53_M417" "chr11B" 78.049 41 6 1 1 38 21573246 21573206 3.4 32.8
"Rvi2_region53_M417" "chr11B" 88 25 3 0 14 38 23861195 23861171 3.4 32.8
"Rvi2_region53_M417" "chr11B" 88 25 3 0 14 38 23878048 23878024 3.4 32.8
"Rvi2_region53_M417" "chr11B" 88 25 3 0 14 38 25125636 25125612 3.4 32.8
"Rvi2_region53_M417" "chr11B" 88 25 3 0 14 38 29653420 29653396 3.4 32.8
"Rvi2_region53_M417" "chr11B" 88 25 3 0 14 38 29660567 29660543 3.4 32.8
"Rvi2_region53_M417" "chr11B" 81.081 37 6 1 3 38 31308159 31308123 3.4 32.8
"Rvi2_region53_M417" "chr11B" 79.487 39 7 1 1 38 14348368 14348406 3.4 31.9
"Rvi2_region53_M417" "chr11B" 79.487 39 7 1 1 38 14355112 14355150 3.4 31.9
"Rvi2_region53_M417" "chr11B" 85.185 27 4 0 12 38 15863331 15863357 3.4 31.9
"Rvi2_region53_M417" "chr11B" 100 17 0 0 5 21 36433962 36433978 3.4 31.9
"Rvi2_region53_M417" "chr13B" 94 50 3 0 1 50 411002 410953 8.99e-14 77.9
"Rvi2_region53_M417" "chr13B" 94 50 3 0 1 50 13569867 13569818 8.99e-14 77.9
"Rvi2_region53_M417" "chr13B" 94 50 3 0 1 50 28365330 28365379 8.99e-14 77.9
"Rvi2_region53_M417" "chr13B" 94 50 3 0 1 50 29508059 29508108 8.99e-14 77.9
"Rvi2_region53_M417" "chr13B" 94 50 3 0 1 50 29521653 29521702 8.99e-14 77.9
"Rvi2_region53_M417" "chr13B" 94 50 3 0 1 50 40571786 40571835 8.99e-14 77.9
"Rvi2_region53_M417" "chr13B" 92 50 4 0 1 50 8333548 8333499 1.1e-12 73.4
"Rvi2_region53_M417" "chr13B" 92 50 4 0 1 50 14878597 14878646 1.1e-12 73.4
"Rvi2_region53_M417" "chr13B" 92 50 4 0 1 50 15385504 15385553 1.1e-12 73.4
"Rvi2_region53_M417" "chr13B" 92 50 4 0 1 50 22504707 22504658 1.1e-12 73.4
"Rvi2_region53_M417" "chr13B" 92 50 4 0 1 50 24290026 24290075 1.1e-12 73.4
"Rvi2_region53_M417" "chr13B" 92 50 4 0 1 50 29122003 29122052 1.1e-12 73.4
"Rvi2_region53_M417" "chr13B" 92 50 4 0 1 50 35186632 35186583 1.1e-12 73.4
"Rvi2_region53_M417" "chr13B" 92 50 4 0 1 50 35341238 35341287 1.1e-12 73.4
"Rvi2_region53_M417" "chr13B" 93.478 46 3 0 1 46 16541701 16541746 1.33e-11 70.7
"Rvi2_region53_M417" "chr13B" 90 50 5 0 1 50 9574664 9574615 4.66e-11 68.9
"Rvi2_region53_M417" "chr13B" 90 50 5 0 1 50 22511881 22511832 4.66e-11 68.9
"Rvi2_region53_M417" "chr13B" 90 50 5 0 1 50 26288196 26288147 4.66e-11 68.9
"Rvi2_region53_M417" "chr13B" 90 50 5 0 1 50 31988804 31988755 4.66e-11 68.9
"Rvi2_region53_M417" "chr13B" 90 50 5 0 1 50 34658646 34658695 4.66e-11 68.9
"Rvi2_region53_M417" "chr13B" 90 50 5 0 1 50 37938807 37938758 4.66e-11 68.9
"Rvi2_region53_M417" "chr13B" 91.304 46 4 0 1 46 38677524 38677569 1.63e-10 66.2
"Rvi2_region53_M417" "chr13B" 88 50 6 0 1 50 14444292 14444341 5.67e-10 64.4
"Rvi2_region53_M417" "chr13B" 88 50 6 0 1 50 18850353 18850304 5.67e-10 64.4
"Rvi2_region53_M417" "chr13B" 88 50 6 0 1 50 23703735 23703784 5.67e-10 64.4
"Rvi2_region53_M417" "chr13B" 88 50 6 0 1 50 28276880 28276831 5.67e-10 64.4
"Rvi2_region53_M417" "chr13B" 88 50 6 0 1 50 29114805 29114854 5.67e-10 64.4
"Rvi2_region53_M417" "chr13B" 88 50 6 0 1 50 29610824 29610873 5.67e-10 64.4
"Rvi2_region53_M417" "chr13B" 88 50 6 0 1 50 31461768 31461719 5.67e-10 64.4
"Rvi2_region53_M417" "chr13B" 88 50 6 0 1 50 31500750 31500799 5.67e-10 64.4
"Rvi2_region53_M417" "chr13B" 88 50 6 0 1 50 32049412 32049363 5.67e-10 64.4
"Rvi2_region53_M417" "chr13B" 89.13 46 5 0 1 46 38571781 38571736 6.91e-09 61.7
"Rvi2_region53_M417" "chr13B" 90.698 43 4 0 8 50 13021142 13021184 6.91e-09 60.8
"Rvi2_region53_M417" "chr13B" 86 50 7 0 1 50 4201312 4201263 2.41e-08 59.9
"Rvi2_region53_M417" "chr13B" 86 50 7 0 1 50 24292413 24292364 2.41e-08 59.9
"Rvi2_region53_M417" "chr13B" 86 50 7 0 1 50 31994117 31994068 2.41e-08 59.9
"Rvi2_region53_M417" "chr13B" 86 50 7 0 1 50 38668528 38668577 2.41e-08 59.9
"Rvi2_region53_M417" "chr13B" 94.444 36 2 0 3 38 40579044 40579079 8.42e-08 57.2
"Rvi2_region53_M417" "chr13B" 84 50 8 0 1 50 21760418 21760369 2.94e-07 55.4
"Rvi2_region53_M417" "chr13B" 82 50 9 0 1 50 23320262 23320213 1.25e-05 50.9
"Rvi2_region53_M417" "chr13B" 89.744 39 3 1 1 38 17259709 17259747 1.25e-05 50
"Rvi2_region53_M417" "chr13B" 89.744 39 3 1 1 38 17271860 17271898 1.25e-05 50
"Rvi2_region53_M417" "chr13B" 89.744 39 3 1 1 38 39420503 39420465 1.25e-05 50
"Rvi2_region53_M417" "chr13B" 84 50 5 2 1 50 35735694 35735740 4.36e-05 49.1
"Rvi2_region53_M417" "chr13B" 82.692 52 6 2 1 50 29184228 29184178 4.36e-05 48.2
"Rvi2_region53_M417" "chr13B" 82.692 52 6 2 1 50 35733932 35733882 4.36e-05 48.2
"Rvi2_region53_M417" "chr13B" 82.692 52 6 2 1 50 38682611 38682661 4.36e-05 48.2
"Rvi2_region53_M417" "chr13B" 82.692 52 6 2 1 50 38689168 38689218 4.36e-05 48.2
"Rvi2_region53_M417" "chr13B" 85.366 41 3 1 1 38 12247000 12246960 0.000152 46.4
"Rvi2_region53_M417" "chr13B" 85.366 41 3 1 1 38 17174703 17174663 0.000152 46.4
"Rvi2_region53_M417" "chr13B" 85.366 41 3 1 1 38 23772350 23772390 0.000152 46.4
"Rvi2_region53_M417" "chr13B" 85.366 41 3 1 1 38 39821137 39821097 0.000152 46.4
"Rvi2_region53_M417" "chr13B" 79.245 53 8 1 1 50 11715516 11715568 0.000531 45.5
"Rvi2_region53_M417" "chr13B" 79.245 53 8 1 1 50 11761370 11761422 0.000531 45.5
"Rvi2_region53_M417" "chr13B" 86.842 38 2 1 1 38 21044948 21044914 0.000531 45.5
"Rvi2_region53_M417" "chr13B" 87.179 39 4 1 1 38 26924511 26924473 0.000531 45.5
"Rvi2_region53_M417" "chr13B" 87.179 39 4 1 1 38 26931301 26931263 0.000531 45.5
"Rvi2_region53_M417" "chr13B" 82.609 46 7 1 1 45 11143862 11143907 0.000531 44.6
"Rvi2_region53_M417" "chr13B" 80.392 51 9 1 1 50 32876581 32876631 0.000531 44.6
"Rvi2_region53_M417" "chr13B" 80.392 51 9 1 1 50 32890095 32890145 0.000531 44.6
"Rvi2_region53_M417" "chr13B" 80.769 52 7 2 1 50 23633719 23633769 0.002 43.7
"Rvi2_region53_M417" "chr13B" 80.769 52 7 2 1 50 24262430 24262380 0.002 43.7
"Rvi2_region53_M417" "chr13B" 80.769 52 7 2 1 50 36851494 36851544 0.002 43.7
"Rvi2_region53_M417" "chr13B" 80.851 47 7 1 1 45 4698265 4698311 0.002 42.8
"Rvi2_region53_M417" "chr13B" 82.927 41 4 1 1 38 839151 839111 0.006 41.9
"Rvi2_region53_M417" "chr13B" 86.486 37 4 1 14 50 5970874 5970909 0.006 41.9
"Rvi2_region53_M417" "chr13B" 82.927 41 4 1 1 38 19606903 19606863 0.006 41.9
"Rvi2_region53_M417" "chr13B" 86.486 37 4 1 3 38 22008912 22008876 0.006 41.9
"Rvi2_region53_M417" "chr13B" 82.927 41 4 1 1 38 22942681 22942641 0.006 41.9
"Rvi2_region53_M417" "chr13B" 82.927 41 4 1 1 38 30481822 30481862 0.006 41.9
"Rvi2_region53_M417" "chr13B" 82.927 41 4 1 1 38 34857048 34857088 0.006 41.9
"Rvi2_region53_M417" "chr13B" 82.927 41 4 1 1 38 37591512 37591472 0.006 41.9
"Rvi2_region53_M417" "chr13B" 84.615 39 5 1 1 38 11708768 11708806 0.006 41
"Rvi2_region53_M417" "chr13B" 84.615 39 5 1 1 38 11754622 11754660 0.006 41
"Rvi2_region53_M417" "chr13B" 84.615 39 5 1 1 38 26922013 26922051 0.006 41
"Rvi2_region53_M417" "chr13B" 84.615 39 5 1 1 38 30007199 30007161 0.006 41
"Rvi2_region53_M417" "chr13B" 84.615 39 5 1 1 38 30008659 30008621 0.006 41
"Rvi2_region53_M417" "chr13B" 86.111 36 4 1 3 37 203806 203771 0.023 40.1
"Rvi2_region53_M417" "chr13B" 86.111 36 4 1 3 37 203858 203823 0.023 40.1
"Rvi2_region53_M417" "chr13B" 86.111 36 4 1 3 37 210629 210594 0.023 40.1
"Rvi2_region53_M417" "chr13B" 86.111 36 4 1 3 37 210681 210646 0.023 40.1
"Rvi2_region53_M417" "chr13B" 86.111 36 4 1 3 37 223267 223232 0.023 40.1
"Rvi2_region53_M417" "chr13B" 86.111 36 4 1 3 37 223319 223284 0.023 40.1
"Rvi2_region53_M417" "chr13B" 86.111 36 4 1 3 37 2347404 2347369 0.023 40.1
"Rvi2_region53_M417" "chr13B" 86.111 36 4 1 3 37 4284954 4284919 0.023 40.1
"Rvi2_region53_M417" "chr13B" 86.111 36 4 1 3 37 4291734 4291699 0.023 40.1
"Rvi2_region53_M417" "chr13B" 86.111 36 4 1 3 37 5643215 5643250 0.023 40.1
"Rvi2_region53_M417" "chr13B" 86.111 36 4 1 3 37 13699231 13699196 0.023 40.1
"Rvi2_region53_M417" "chr13B" 86.111 36 4 1 3 37 14748535 14748500 0.023 40.1
"Rvi2_region53_M417" "chr13B" 80 50 7 2 1 50 23708503 23708549 0.023 40.1
"Rvi2_region53_M417" "chr13B" 86.111 36 4 1 3 37 29322942 29322907 0.023 40.1
"Rvi2_region53_M417" "chr13B" 86.111 36 4 1 3 37 29329422 29329387 0.023 40.1
"Rvi2_region53_M417" "chr13B" 86.111 36 4 1 3 37 29334536 29334501 0.023 40.1
"Rvi2_region53_M417" "chr13B" 86.111 36 4 1 3 37 29341016 29340981 0.023 40.1
"Rvi2_region53_M417" "chr13B" 86.111 36 4 1 3 37 30843285 30843250 0.023 40.1
"Rvi2_region53_M417" "chr13B" 86.111 36 4 1 3 37 31276016 31276051 0.023 40.1
"Rvi2_region53_M417" "chr13B" 86.111 36 4 1 3 37 31276068 31276103 0.023 40.1
"Rvi2_region53_M417" "chr13B" 86.111 36 4 1 3 37 31276120 31276155 0.023 40.1
"Rvi2_region53_M417" "chr13B" 86.111 36 4 1 3 37 31278252 31278287 0.023 40.1
"Rvi2_region53_M417" "chr13B" 86.111 36 4 1 3 37 31278304 31278339 0.023 40.1
"Rvi2_region53_M417" "chr13B" 86.111 36 4 1 3 37 31289174 31289209 0.023 40.1
"Rvi2_region53_M417" "chr13B" 86.111 36 4 1 3 37 31289226 31289261 0.023 40.1
"Rvi2_region53_M417" "chr13B" 80 50 7 2 1 50 36575862 36575816 0.023 40.1
"Rvi2_region53_M417" "chr13B" 86.111 36 4 1 3 37 37969239 37969204 0.023 40.1
"Rvi2_region53_M417" "chr13B" 86.111 36 4 1 3 37 37969291 37969256 0.023 40.1
"Rvi2_region53_M417" "chr13B" 86.111 36 4 1 3 37 37974593 37974558 0.023 40.1
"Rvi2_region53_M417" "chr13B" 86.111 36 4 1 3 37 37974645 37974610 0.023 40.1
"Rvi2_region53_M417" "chr13B" 86.111 36 4 1 3 37 37981353 37981318 0.023 40.1
"Rvi2_region53_M417" "chr13B" 86.111 36 4 1 3 37 37981405 37981370 0.023 40.1
"Rvi2_region53_M417" "chr13B" 86.111 36 4 1 3 37 40778358 40778323 0.023 40.1
"Rvi2_region53_M417" "chr13B" 86.111 36 4 1 3 37 40785241 40785206 0.023 40.1
"Rvi2_region53_M417" "chr13B" 86.111 36 4 1 3 37 40891672 40891707 0.023 40.1
"Rvi2_region53_M417" "chr13B" 83.333 36 6 0 3 38 639146 639181 0.023 39.2
"Rvi2_region53_M417" "chr13B" 83.333 36 6 0 3 38 1625998 1625963 0.023 39.2
"Rvi2_region53_M417" "chr13B" 83.333 36 6 0 3 38 3406693 3406728 0.023 39.2
"Rvi2_region53_M417" "chr13B" 83.333 36 6 0 3 38 19438130 19438095 0.023 39.2
"Rvi2_region53_M417" "chr13B" 83.333 36 6 0 3 38 20689136 20689101 0.023 39.2
"Rvi2_region53_M417" "chr13B" 83.333 36 6 0 3 38 20695919 20695884 0.023 39.2
"Rvi2_region53_M417" "chr13B" 83.784 37 3 1 1 34 22933695 22933659 0.023 39.2
"Rvi2_region53_M417" "chr13B" 82.5 40 5 1 1 38 27220561 27220522 0.023 39.2
"Rvi2_region53_M417" "chr13B" 83.333 36 6 0 1 36 28359619 28359584 0.023 39.2
"Rvi2_region53_M417" "chr13B" 84.211 38 5 1 1 38 33001891 33001855 0.023 39.2
"Rvi2_region53_M417" "chr13B" 84.211 38 5 1 1 38 33009192 33009156 0.023 39.2
"Rvi2_region53_M417" "chr13B" 84.211 38 5 1 1 38 34454656 34454620 0.023 39.2
"Rvi2_region53_M417" "chr13B" 84.211 38 5 1 1 38 40929531 40929567 0.023 39.2
"Rvi2_region53_M417" "chr13B" 84.211 38 5 1 1 38 40943013 40943049 0.023 39.2
"Rvi2_region53_M417" "chr13B" 84.211 38 5 1 1 38 41256870 41256906 0.023 39.2
"Rvi2_region53_M417" "chr13B" 84.211 38 5 1 1 38 41264197 41264233 0.023 39.2
"Rvi2_region53_M417" "chr13B" 85.714 35 4 1 1 34 22618231 22618197 0.079 38.3
"Rvi2_region53_M417" "chr13B" 80.488 41 5 1 1 38 11238901 11238941 0.079 37.4
"Rvi2_region53_M417" "chr13B" 80.435 46 6 2 1 46 23646482 23646524 0.079 37.4
"Rvi2_region53_M417" "chr13B" 92 25 2 0 14 38 27541846 27541870 0.079 37.4
"Rvi2_region53_M417" "chr13B" 92 25 2 0 14 38 27548400 27548424 0.079 37.4
"Rvi2_region53_M417" "chr13B" 100 20 0 0 18 37 36058389 36058408 0.079 37.4
"Rvi2_region53_M417" "chr13B" 80.435 46 6 2 1 46 36836722 36836680 0.079 37.4
"Rvi2_region53_M417" "chr13B" 80.435 46 6 2 1 46 36843790 36843748 0.079 37.4
"Rvi2_region53_M417" "chr13B" 85.294 34 4 1 3 35 203910 203877 0.28 36.5
"Rvi2_region53_M417" "chr13B" 85.294 34 4 1 3 35 210733 210700 0.28 36.5
"Rvi2_region53_M417" "chr13B" 85.294 34 4 1 3 35 223371 223338 0.28 36.5
"Rvi2_region53_M417" "chr13B" 82.051 39 6 1 1 38 6033539 6033501 0.28 36.5
"Rvi2_region53_M417" "chr13B" 82.051 39 6 1 1 38 14091111 14091149 0.28 36.5
"Rvi2_region53_M417" "chr13B" 88.889 27 3 0 12 38 28980813 28980787 0.28 36.5
"Rvi2_region53_M417" "chr13B" 82.051 39 6 1 1 38 29823205 29823243 0.28 36.5
"Rvi2_region53_M417" "chr13B" 82.051 39 6 1 1 38 30804026 30804064 0.28 36.5
"Rvi2_region53_M417" "chr13B" 78 50 8 2 1 50 39760345 39760391 0.28 35.6
"Rvi2_region53_M417" "chr13B" 95.652 23 0 1 24 46 7993087 7993066 0.96 34.6
"Rvi2_region53_M417" "chr13B" 80 40 6 1 1 38 26976261 26976300 0.96 34.6
"Rvi2_region53_M417" "chr13B" 80 40 6 1 1 38 31034866 31034827 0.96 34.6
"Rvi2_region53_M417" "chr13B" 95.238 21 1 0 14 34 31319061 31319081 0.96 34.6
"Rvi2_region53_M417" "chr13B" 81.081 37 6 1 3 38 4284902 4284866 3.4 32.8
"Rvi2_region53_M417" "chr13B" 81.081 37 6 1 3 38 4291682 4291646 3.4 32.8
"Rvi2_region53_M417" "chr13B" 88 25 3 0 14 38 4584413 4584389 3.4 32.8
"Rvi2_region53_M417" "chr13B" 88 25 3 0 14 38 5724340 5724364 3.4 32.8
"Rvi2_region53_M417" "chr13B" 88 25 3 0 14 38 5730790 5730814 3.4 32.8
"Rvi2_region53_M417" "chr13B" 81.081 37 6 1 3 38 13699179 13699143 3.4 32.8
"Rvi2_region53_M417" "chr13B" 88 25 3 0 14 38 15611689 15611665 3.4 32.8
"Rvi2_region53_M417" "chr13B" 88 25 3 0 14 38 28355495 28355471 3.4 32.8
"Rvi2_region53_M417" "chr13B" 81.081 37 6 1 3 38 29322890 29322854 3.4 32.8
"Rvi2_region53_M417" "chr13B" 81.081 37 6 1 3 38 29329370 29329334 3.4 32.8
"Rvi2_region53_M417" "chr13B" 81.081 37 6 1 3 38 29334484 29334448 3.4 32.8
"Rvi2_region53_M417" "chr13B" 81.081 37 6 1 3 38 29340964 29340928 3.4 32.8
"Rvi2_region53_M417" "chr13B" 88 25 3 0 14 38 37908579 37908555 3.4 32.8
"Rvi2_region53_M417" "chr13B" 88 25 3 0 14 38 37914183 37914159 3.4 32.8
"Rvi2_region53_M417" "chr13B" 88 25 3 0 14 38 39339425 39339401 3.4 32.8
"Rvi2_region53_M417" "chr13B" 88 25 3 0 14 38 39345910 39345886 3.4 32.8
"Rvi2_region53_M417" "chr13B" 88 25 3 0 14 38 40094047 40094023 3.4 32.8
"Rvi2_region53_M417" "chr13B" 81.081 37 6 1 3 38 40778306 40778270 3.4 32.8
"Rvi2_region53_M417" "chr14B" 94 50 3 0 1 50 12692844 12692893 8.99e-14 77.9
"Rvi2_region53_M417" "chr14B" 94 50 3 0 1 50 24910434 24910385 8.99e-14 77.9
"Rvi2_region53_M417" "chr14B" 92 50 4 0 1 50 13404466 13404417 1.1e-12 73.4
"Rvi2_region53_M417" "chr14B" 92 50 4 0 1 50 23483062 23483013 1.1e-12 73.4
"Rvi2_region53_M417" "chr14B" 90 50 5 0 1 50 4254461 4254510 4.66e-11 68.9
"Rvi2_region53_M417" "chr14B" 88 50 6 0 1 50 16844222 16844173 5.67e-10 64.4
"Rvi2_region53_M417" "chr14B" 92.5 40 3 0 1 40 4530098 4530137 2.41e-08 59.9
"Rvi2_region53_M417" "chr14B" 86 50 7 0 1 50 9277459 9277508 2.41e-08 59.9
"Rvi2_region53_M417" "chr14B" 89.744 39 4 0 12 50 17354008 17353970 1.03e-06 53.6
"Rvi2_region53_M417" "chr14B" 87.805 41 2 1 1 38 20195396 20195356 1.25e-05 50.9
"Rvi2_region53_M417" "chr14B" 82.353 51 8 1 1 50 10537572 10537522 4.36e-05 49.1
"Rvi2_region53_M417" "chr14B" 82.692 52 6 2 1 50 19410583 19410533 4.36e-05 48.2
"Rvi2_region53_M417" "chr14B" 85.366 41 3 1 1 38 7639467 7639507 0.000152 46.4
"Rvi2_region53_M417" "chr14B" 85.366 41 3 1 1 38 10378405 10378445 0.000152 46.4
"Rvi2_region53_M417" "chr14B" 85.366 41 3 1 1 38 10697161 10697121 0.000152 46.4
"Rvi2_region53_M417" "chr14B" 85.366 41 3 1 1 38 14459681 14459721 0.000152 46.4
"Rvi2_region53_M417" "chr14B" 86.842 38 4 1 1 38 10719088 10719124 0.002 43.7
"Rvi2_region53_M417" "chr14B" 86.842 38 4 1 1 38 16313348 16313384 0.002 43.7
"Rvi2_region53_M417" "chr14B" 82.927 41 4 1 1 38 6003104 6003144 0.006 41.9
"Rvi2_region53_M417" "chr14B" 86.486 37 4 1 3 38 8051817 8051853 0.006 41.9
"Rvi2_region53_M417" "chr14B" 82.927 41 4 1 1 38 10321283 10321323 0.006 41.9
"Rvi2_region53_M417" "chr14B" 86.486 37 4 1 3 38 10828022 10827986 0.006 41.9
"Rvi2_region53_M417" "chr14B" 82.927 41 4 1 1 38 12406557 12406597 0.006 41.9
"Rvi2_region53_M417" "chr14B" 86.486 37 4 1 3 38 13037865 13037901 0.006 41.9
"Rvi2_region53_M417" "chr14B" 82.927 41 4 1 1 38 20877207 20877247 0.006 41.9
"Rvi2_region53_M417" "chr14B" 82.927 41 4 1 1 38 28510852 28510812 0.006 41.9
"Rvi2_region53_M417" "chr14B" 84.615 39 5 1 1 38 13189919 13189957 0.006 41
"Rvi2_region53_M417" "chr14B" 86.111 36 4 1 3 37 4099406 4099441 0.023 40.1
"Rvi2_region53_M417" "chr14B" 86.111 36 4 1 3 37 4099458 4099493 0.023 40.1
"Rvi2_region53_M417" "chr14B" 86.111 36 4 1 3 37 7228302 7228337 0.023 40.1
"Rvi2_region53_M417" "chr14B" 86.111 36 4 1 3 37 12314716 12314751 0.023 40.1
"Rvi2_region53_M417" "chr14B" 86.111 36 4 1 3 37 12314768 12314803 0.023 40.1
"Rvi2_region53_M417" "chr14B" 82.051 39 7 0 12 50 13194569 13194531 0.023 40.1
"Rvi2_region53_M417" "chr14B" 86.111 36 4 1 3 37 24809049 24809014 0.023 40.1
"Rvi2_region53_M417" "chr14B" 86.111 36 4 1 3 37 24815903 24815868 0.023 40.1
"Rvi2_region53_M417" "chr14B" 86.111 36 4 1 3 37 28304177 28304142 0.023 40.1
"Rvi2_region53_M417" "chr14B" 86.111 36 4 1 3 37 28832319 28832284 0.023 40.1
"Rvi2_region53_M417" "chr14B" 86.111 36 4 1 3 37 28832371 28832336 0.023 40.1
"Rvi2_region53_M417" "chr14B" 86.111 36 4 1 3 37 28837544 28837509 0.023 40.1
"Rvi2_region53_M417" "chr14B" 86.111 36 4 1 3 37 28837596 28837561 0.023 40.1
"Rvi2_region53_M417" "chr14B" 82.5 40 5 1 1 38 4632325 4632286 0.023 39.2
"Rvi2_region53_M417" "chr14B" 84.211 38 5 1 1 38 5598643 5598607 0.023 39.2
"Rvi2_region53_M417" "chr14B" 84.211 38 5 1 1 38 10934200 10934236 0.023 39.2
"Rvi2_region53_M417" "chr14B" 83.333 36 6 0 3 38 28307150 28307115 0.023 39.2
"Rvi2_region53_M417" "chr14B" 92 25 2 0 14 38 10941059 10941083 0.079 37.4
"Rvi2_region53_M417" "chr14B" 83.333 36 5 1 3 37 12393486 12393521 0.28 35.6
"Rvi2_region53_M417" "chr14B" 83.333 36 5 1 3 37 28302534 28302569 0.28 35.6
"Rvi2_region53_M417" "chr14B" 81.579 38 6 1 1 38 2262874 2262910 0.96 34.6
"Rvi2_region53_M417" "chr14B" 81.081 37 4 1 1 34 15796462 15796498 0.96 34.6
"Rvi2_region53_M417" "chr14B" 91.304 23 2 0 28 50 13404185 13404163 0.96 33.7
"Rvi2_region53_M417" "chr14B" 81.081 37 6 1 3 38 4083955 4083991 3.4 32.8
"Rvi2_region53_M417" "chr14B" 81.081 37 6 1 3 38 4101791 4101827 3.4 32.8
"Rvi2_region53_M417" "chr14B" 88 25 3 0 14 38 8850719 8850695 3.4 32.8
"Rvi2_region53_M417" "chr14B" 88 25 3 0 14 38 12051101 12051125 3.4 32.8
"Rvi2_region53_M417" "chr14B" 88 25 3 0 14 38 12057406 12057430 3.4 32.8
"Rvi2_region53_M417" "chr14B" 81.081 37 6 1 3 38 12393538 12393574 3.4 32.8
"Rvi2_region53_M417" "chr14B" 88 25 3 0 14 38 19480910 19480886 3.4 32.8
"Rvi2_region53_M417" "chr14B" 88 25 3 0 14 38 19484327 19484303 3.4 32.8
"Rvi2_region53_M417" "chr14B" 88 25 3 0 14 38 26581805 26581781 3.4 32.8
"Rvi2_region53_M417" "chr14B" 88 25 3 0 14 38 26588389 26588365 3.4 32.8
"Rvi2_region53_M417" "chr14B" 81.081 37 6 1 3 38 28302586 28302622 3.4 32.8
"Rvi2_region53_M417" "chr14B" 88 25 3 0 14 38 28859772 28859748 3.4 32.8
"Rvi2_region53_M417" "chr14B" 88 25 3 0 14 38 28866929 28866905 3.4 32.8
"Rvi2_region53_M417" "chr14B" 88 25 3 0 14 38 28874084 28874060 3.4 32.8
"Rvi2_region53_M417" "chr14B" 82.353 34 5 1 1 34 14280120 14280152 3.4 31.9
"Rvi2_region53_M417" "chr15B" 94 50 3 0 1 50 18424418 18424467 8.99e-14 77.9
"Rvi2_region53_M417" "chr15B" 93.75 48 3 0 3 50 24224562 24224515 1.1e-12 74.3
"Rvi2_region53_M417" "chr15B" 92 50 4 0 1 50 36538683 36538634 1.1e-12 73.4
"Rvi2_region53_M417" "chr15B" 90 50 5 0 1 50 12617190 12617239 4.66e-11 68.9
"Rvi2_region53_M417" "chr15B" 90 50 5 0 1 50 21249250 21249299 4.66e-11 68.9
"Rvi2_region53_M417" "chr15B" 90 50 5 0 1 50 28761968 28762017 4.66e-11 68.9
"Rvi2_region53_M417" "chr15B" 90 50 5 0 1 50 31735211 31735162 4.66e-11 68.9
"Rvi2_region53_M417" "chr15B" 90 50 5 0 1 50 34023925 34023974 4.66e-11 68.9
"Rvi2_region53_M417" "chr15B" 90 50 5 0 1 50 43681102 43681151 4.66e-11 68.9
"Rvi2_region53_M417" "chr15B" 90.196 51 4 1 1 50 21070376 21070326 1.63e-10 67.1
"Rvi2_region53_M417" "chr15B" 88 50 6 0 1 50 18417180 18417229 5.67e-10 64.4
"Rvi2_region53_M417" "chr15B" 88 50 6 0 1 50 23300664 23300615 5.67e-10 64.4
"Rvi2_region53_M417" "chr15B" 88 50 6 0 1 50 43126930 43126979 5.67e-10 64.4
"Rvi2_region53_M417" "chr15B" 86 50 7 0 1 50 8570348 8570397 2.41e-08 59.9
"Rvi2_region53_M417" "chr15B" 86 50 7 0 1 50 11193217 11193168 2.41e-08 59.9
"Rvi2_region53_M417" "chr15B" 86 50 7 0 1 50 18589902 18589951 2.41e-08 59.9
"Rvi2_region53_M417" "chr15B" 86 50 7 0 1 50 35396604 35396653 2.41e-08 59.9
"Rvi2_region53_M417" "chr15B" 94.444 36 2 0 1 36 26404340 26404375 8.42e-08 57.2
"Rvi2_region53_M417" "chr15B" 92.105 38 3 0 1 38 44656044 44656007 2.94e-07 56.3
"Rvi2_region53_M417" "chr15B" 84 50 8 0 1 50 25191092 25191141 2.94e-07 55.4
"Rvi2_region53_M417" "chr15B" 84 50 8 0 1 50 25203698 25203747 2.94e-07 55.4
"Rvi2_region53_M417" "chr15B" 84.444 45 6 1 2 46 23505760 23505717 0.000152 47.3
"Rvi2_region53_M417" "chr15B" 85.366 41 3 1 1 38 20002044 20002004 0.000152 46.4
"Rvi2_region53_M417" "chr15B" 85.366 41 3 1 1 38 20008638 20008598 0.000152 46.4
"Rvi2_region53_M417" "chr15B" 85.366 41 3 1 1 38 39288372 39288332 0.000152 46.4
"Rvi2_region53_M417" "chr15B" 85.366 41 3 1 1 38 41411616 41411656 0.000152 46.4
"Rvi2_region53_M417" "chr15B" 85.366 41 3 1 1 38 43012054 43012014 0.000152 46.4
"Rvi2_region53_M417" "chr15B" 87.179 39 4 1 1 38 5786405 5786443 0.000531 45.5
"Rvi2_region53_M417" "chr15B" 87.179 39 4 1 1 38 32302402 32302364 0.000531 45.5
"Rvi2_region53_M417" "chr15B" 82 50 6 2 1 50 8249639 8249593 0.000531 44.6
"Rvi2_region53_M417" "chr15B" 84.211 38 6 0 1 38 8641971 8642008 0.002 42.8
"Rvi2_region53_M417" "chr15B" 81.633 49 6 2 2 50 31354820 31354775 0.002 42.8
"Rvi2_region53_M417" "chr15B" 81.633 49 6 2 2 50 31355047 31355002 0.002 42.8
"Rvi2_region53_M417" "chr15B" 82.609 46 5 2 1 46 2717688 2717646 0.006 41.9
"Rvi2_region53_M417" "chr15B" 86.486 37 4 1 14 50 3492908 3492943 0.006 41.9
"Rvi2_region53_M417" "chr15B" 80 45 9 0 1 45 5219442 5219486 0.006 41.9
"Rvi2_region53_M417" "chr15B" 82.927 41 4 1 1 38 12652894 12652854 0.006 41.9
"Rvi2_region53_M417" "chr15B" 86.486 37 4 1 3 38 24373492 24373528 0.006 41.9
"Rvi2_region53_M417" "chr15B" 82.927 41 4 1 1 38 28636629 28636589 0.006 41.9
"Rvi2_region53_M417" "chr15B" 82.927 41 4 1 1 38 29322419 29322379 0.006 41.9
"Rvi2_region53_M417" "chr15B" 96 25 1 0 1 25 31735453 31735429 0.006 41.9
"Rvi2_region53_M417" "chr15B" 77.358 53 9 1 1 50 642844 642896 0.006 41
"Rvi2_region53_M417" "chr15B" 84.615 39 5 1 1 38 5310842 5310880 0.006 41
"Rvi2_region53_M417" "chr15B" 80 50 7 2 1 50 2710575 2710529 0.023 40.1
"Rvi2_region53_M417" "chr15B" 86.111 36 4 1 3 37 4407585 4407620 0.023 40.1
"Rvi2_region53_M417" "chr15B" 86.111 36 4 1 3 37 4407637 4407672 0.023 40.1
"Rvi2_region53_M417" "chr15B" 86.111 36 4 1 3 37 4412435 4412470 0.023 40.1
"Rvi2_region53_M417" "chr15B" 86.111 36 4 1 3 37 4412487 4412522 0.023 40.1
"Rvi2_region53_M417" "chr15B" 86.111 36 4 1 3 37 4414769 4414804 0.023 40.1
"Rvi2_region53_M417" "chr15B" 80 50 7 2 1 50 8192733 8192779 0.023 40.1
"Rvi2_region53_M417" "chr15B" 86.111 36 4 1 3 37 10533309 10533344 0.023 40.1
"Rvi2_region53_M417" "chr15B" 86.111 36 4 1 3 37 10535591 10535626 0.023 40.1
"Rvi2_region53_M417" "chr15B" 86.111 36 4 1 3 37 10535695 10535730 0.023 40.1
"Rvi2_region53_M417" "chr15B" 86.111 36 4 1 3 37 11912205 11912240 0.023 40.1
"Rvi2_region53_M417" "chr15B" 86.111 36 4 1 3 37 11912257 11912292 0.023 40.1
"Rvi2_region53_M417" "chr15B" 86.111 36 4 1 3 37 11918997 11919032 0.023 40.1
"Rvi2_region53_M417" "chr15B" 86.111 36 4 1 3 37 11919049 11919084 0.023 40.1
"Rvi2_region53_M417" "chr15B" 86.111 36 4 1 3 37 16004716 16004751 0.023 40.1
"Rvi2_region53_M417" "chr15B" 86.111 36 4 1 3 37 16007050 16007015 0.023 40.1
"Rvi2_region53_M417" "chr15B" 86.111 36 4 1 3 37 16010664 16010699 0.023 40.1
"Rvi2_region53_M417" "chr15B" 86.111 36 4 1 3 37 16010716 16010751 0.023 40.1
"Rvi2_region53_M417" "chr15B" 86.111 36 4 1 3 37 16012873 16012908 0.023 40.1
"Rvi2_region53_M417" "chr15B" 86.111 36 4 1 3 37 16012925 16012960 0.023 40.1
"Rvi2_region53_M417" "chr15B" 84.211 38 4 1 1 38 17186481 17186446 0.023 40.1
"Rvi2_region53_M417" "chr15B" 86.111 36 4 1 3 37 29357594 29357629 0.023 40.1
"Rvi2_region53_M417" "chr15B" 86.111 36 4 1 3 37 29359925 29359960 0.023 40.1
"Rvi2_region53_M417" "chr15B" 86.111 36 4 1 3 37 30429024 30429059 0.023 40.1
"Rvi2_region53_M417" "chr15B" 86.111 36 4 1 3 37 30429076 30429111 0.023 40.1
"Rvi2_region53_M417" "chr15B" 80 50 7 2 1 50 33427875 33427921 0.023 40.1
"Rvi2_region53_M417" "chr15B" 86.111 36 4 1 3 37 36137749 36137714 0.023 40.1
"Rvi2_region53_M417" "chr15B" 86.111 36 4 1 3 37 36144259 36144224 0.023 40.1
"Rvi2_region53_M417" "chr15B" 86.111 36 4 1 3 37 36487788 36487753 0.023 40.1
"Rvi2_region53_M417" "chr15B" 86.111 36 4 1 3 37 36487840 36487805 0.023 40.1
"Rvi2_region53_M417" "chr15B" 84.211 38 4 1 1 38 40920384 40920349 0.023 40.1
"Rvi2_region53_M417" "chr15B" 86.111 36 4 1 3 37 43958233 43958268 0.023 40.1
"Rvi2_region53_M417" "chr15B" 86.111 36 4 1 3 37 43958285 43958320 0.023 40.1
"Rvi2_region53_M417" "chr15B" 83.333 36 6 0 3 38 5429697 5429732 0.023 39.2
"Rvi2_region53_M417" "chr15B" 83.333 36 6 0 3 38 6076145 6076110 0.023 39.2
"Rvi2_region53_M417" "chr15B" 83.333 36 6 0 3 38 23212940 23212905 0.023 39.2
"Rvi2_region53_M417" "chr15B" 83.333 36 6 0 3 38 29292390 29292355 0.023 39.2
"Rvi2_region53_M417" "chr15B" 83.333 36 6 0 3 38 34655525 34655490 0.023 39.2
"Rvi2_region53_M417" "chr15B" 83.333 36 6 0 3 38 34662049 34662014 0.023 39.2
"Rvi2_region53_M417" "chr15B" 84.211 38 5 1 1 38 35051850 35051814 0.023 39.2
"Rvi2_region53_M417" "chr15B" 83.333 36 6 0 3 38 39617488 39617523 0.023 39.2
"Rvi2_region53_M417" "chr15B" 81.579 38 7 0 1 38 21725503 21725540 0.079 38.3
"Rvi2_region53_M417" "chr15B" 80.435 46 6 2 1 46 6033660 6033618 0.079 37.4
"Rvi2_region53_M417" "chr15B" 82.857 35 6 0 3 37 11495525 11495559 0.079 37.4
"Rvi2_region53_M417" "chr15B" 83.784 37 5 1 3 38 21218591 21218627 0.079 37.4
"Rvi2_region53_M417" "chr15B" 83.784 37 5 1 3 38 21224039 21224075 0.079 37.4
"Rvi2_region53_M417" "chr15B" 92 25 2 0 14 38 23625190 23625214 0.079 37.4
"Rvi2_region53_M417" "chr15B" 80.488 41 5 1 1 38 24950588 24950628 0.079 37.4
"Rvi2_region53_M417" "chr15B" 83.784 37 5 1 14 50 25173130 25173095 0.079 37.4
"Rvi2_region53_M417" "chr15B" 84.375 32 5 0 14 45 23611393 23611424 0.28 36.5
"Rvi2_region53_M417" "chr15B" 85.294 34 4 1 3 35 36487892 36487859 0.28 36.5
"Rvi2_region53_M417" "chr15B" 78 50 8 2 1 50 14957200 14957246 0.28 35.6
"Rvi2_region53_M417" "chr15B" 78 50 8 2 1 50 28800889 28800843 0.28 35.6
"Rvi2_region53_M417" "chr15B" 83.333 36 5 1 3 37 39889176 39889211 0.28 35.6
"Rvi2_region53_M417" "chr15B" 80.556 36 7 0 3 38 5168256 5168221 0.96 34.6
"Rvi2_region53_M417" "chr15B" 80.556 36 7 0 3 38 5184775 5184740 0.96 34.6
"Rvi2_region53_M417" "chr15B" 77.778 45 9 1 1 45 35655418 35655461 0.96 33.7
"Rvi2_region53_M417" "chr15B" 88 25 3 0 14 38 9537605 9537629 3.4 32.8
"Rvi2_region53_M417" "chr15B" 88 25 3 0 14 38 10268363 10268387 3.4 32.8
"Rvi2_region53_M417" "chr15B" 88 25 3 0 14 38 10900966 10900990 3.4 32.8
"Rvi2_region53_M417" "chr15B" 88 25 3 0 14 38 17684198 17684222 3.4 32.8
"Rvi2_region53_M417" "chr15B" 88 25 3 0 14 38 23792802 23792826 3.4 32.8
"Rvi2_region53_M417" "chr15B" 88 25 3 0 14 38 26375806 26375830 3.4 32.8
"Rvi2_region53_M417" "chr15B" 88 25 3 0 14 38 27919460 27919484 3.4 32.8
"Rvi2_region53_M417" "chr15B" 81.081 37 6 1 3 38 30410510 30410546 3.4 32.8
"Rvi2_region53_M417" "chr15B" 88 25 3 0 14 38 37774638 37774662 3.4 32.8
"Rvi2_region53_M417" "chr15B" 88 25 3 0 14 38 37781788 37781812 3.4 32.8
"Rvi2_region53_M417" "chr15B" 81.081 37 6 1 3 38 39124268 39124304 3.4 32.8
"Rvi2_region53_M417" "chr15B" 81.081 37 6 1 3 38 43065831 43065867 3.4 32.8
"Rvi2_region53_M417" "chr15B" 88 25 3 0 14 38 43098144 43098120 3.4 32.8
"Rvi2_region53_M417" "chr15B" 81.081 37 6 1 3 38 43958337 43958373 3.4 32.8
"Rvi2_region53_M417" "chr15B" 88 25 3 0 14 38 45073450 45073474 3.4 32.8
"Rvi2_region53_M417" "chr15B" 88 25 3 0 14 38 45080593 45080617 3.4 32.8
"Rvi2_region53_M417" "chr15B" 79.487 39 7 1 1 38 7239790 7239752 3.4 31.9
"Rvi2_region53_M417" "chr15B" 79.487 39 7 1 1 38 30545789 30545751 3.4 31.9
"Rvi2_region53_M417" "chr15B" 79.487 39 7 1 1 38 30587576 30587538 3.4 31.9
"Rvi2_region53_M417" "chr16B" 94 50 3 0 1 50 22976190 22976141 8.99e-14 77.9
"Rvi2_region53_M417" "chr16B" 92 50 4 0 1 50 7255785 7255834 1.1e-12 73.4
"Rvi2_region53_M417" "chr16B" 92 50 4 0 1 50 28630654 28630605 1.1e-12 73.4
"Rvi2_region53_M417" "chr16B" 92 50 4 0 1 50 31926940 31926989 1.1e-12 73.4
"Rvi2_region53_M417" "chr16B" 93.478 46 3 0 5 50 27484022 27483977 1.33e-11 70.7
"Rvi2_region53_M417" "chr16B" 93.478 46 3 0 1 46 28650181 28650136 1.33e-11 70.7
"Rvi2_region53_M417" "chr16B" 90 50 5 0 1 50 11941716 11941667 4.66e-11 68.9
"Rvi2_region53_M417" "chr16B" 90 50 5 0 1 50 12142098 12142049 4.66e-11 68.9
"Rvi2_region53_M417" "chr16B" 90 50 5 0 1 50 12323095 12323144 4.66e-11 68.9
"Rvi2_region53_M417" "chr16B" 97.368 38 1 0 1 38 25107469 25107506 5.67e-10 65.3
"Rvi2_region53_M417" "chr16B" 97.368 38 1 0 1 38 31331336 31331373 5.67e-10 65.3
"Rvi2_region53_M417" "chr16B" 88 50 6 0 1 50 11910306 11910355 5.67e-10 64.4
"Rvi2_region53_M417" "chr16B" 88 50 6 0 1 50 12345717 12345766 5.67e-10 64.4
"Rvi2_region53_M417" "chr16B" 88 50 6 0 1 50 16936987 16936938 5.67e-10 64.4
"Rvi2_region53_M417" "chr16B" 88 50 6 0 1 50 22545058 22545107 5.67e-10 64.4
"Rvi2_region53_M417" "chr16B" 88 50 6 0 1 50 32611500 32611549 5.67e-10 64.4
"Rvi2_region53_M417" "chr16B" 87.755 49 6 0 1 49 19718382 19718334 1.98e-09 62.6
"Rvi2_region53_M417" "chr16B" 94.872 39 2 0 1 39 27182508 27182546 1.98e-09 62.6
"Rvi2_region53_M417" "chr16B" 92.105 38 3 0 1 38 25176534 25176497 2.94e-07 56.3
"Rvi2_region53_M417" "chr16B" 84 50 8 0 1 50 4494182 4494231 2.94e-07 55.4
"Rvi2_region53_M417" "chr16B" 89.474 38 4 0 1 38 5185408 5185371 3.58e-06 51.8
"Rvi2_region53_M417" "chr16B" 87.805 41 2 1 1 38 17297093 17297053 1.25e-05 50.9
"Rvi2_region53_M417" "chr16B" 89.474 38 3 1 1 38 4234670 4234706 4.36e-05 48.2
"Rvi2_region53_M417" "chr16B" 85.366 41 3 1 1 38 4773899 4773859 0.000152 46.4
"Rvi2_region53_M417" "chr16B" 85.366 41 3 1 1 38 18113073 18113033 0.000152 46.4
"Rvi2_region53_M417" "chr16B" 85.366 41 3 1 1 38 20023690 20023730 0.000152 46.4
"Rvi2_region53_M417" "chr16B" 85.366 41 3 1 1 38 20050135 20050175 0.000152 46.4
"Rvi2_region53_M417" "chr16B" 85.366 41 3 1 1 38 25295471 25295431 0.000152 46.4
"Rvi2_region53_M417" "chr16B" 85.366 41 3 1 1 38 25305773 25305733 0.000152 46.4
"Rvi2_region53_M417" "chr16B" 87.179 39 4 1 1 38 13774067 13774105 0.000531 45.5
"Rvi2_region53_M417" "chr16B" 82 50 6 2 3 50 2085444 2085396 0.000531 44.6
"Rvi2_region53_M417" "chr16B" 82 50 6 2 1 50 21347362 21347316 0.000531 44.6
"Rvi2_region53_M417" "chr16B" 82 50 6 2 1 50 21447609 21447655 0.000531 44.6
"Rvi2_region53_M417" "chr16B" 82.222 45 6 1 1 43 23100393 23100349 0.002 43.7
"Rvi2_region53_M417" "chr16B" 82.927 41 4 1 1 38 9239296 9239256 0.006 41.9
"Rvi2_region53_M417" "chr16B" 82.927 41 4 1 1 38 14061998 14062038 0.006 41.9
"Rvi2_region53_M417" "chr16B" 82.927 41 4 1 1 38 17303536 17303496 0.006 41.9
"Rvi2_region53_M417" "chr16B" 82.927 41 4 1 1 38 20222861 20222901 0.006 41.9
"Rvi2_region53_M417" "chr16B" 82.927 41 4 1 1 38 27082366 27082326 0.006 41.9
"Rvi2_region53_M417" "chr16B" 86.486 37 4 1 3 38 29576487 29576451 0.006 41.9
"Rvi2_region53_M417" "chr16B" 82.927 41 4 1 1 38 33480076 33480116 0.006 41.9
"Rvi2_region53_M417" "chr16B" 79.167 48 7 1 1 45 11684012 11683965 0.006 41
"Rvi2_region53_M417" "chr16B" 81.25 48 6 2 1 46 28327344 28327298 0.006 41
"Rvi2_region53_M417" "chr16B" 86.111 36 4 1 3 37 698061 698026 0.023 40.1
"Rvi2_region53_M417" "chr16B" 86.111 36 4 1 3 37 698113 698078 0.023 40.1
"Rvi2_region53_M417" "chr16B" 86.111 36 4 1 3 37 708962 708927 0.023 40.1
"Rvi2_region53_M417" "chr16B" 86.111 36 4 1 3 37 709014 708979 0.023 40.1
"Rvi2_region53_M417" "chr16B" 86.111 36 4 1 3 37 4320219 4320254 0.023 40.1
"Rvi2_region53_M417" "chr16B" 86.111 36 4 1 3 37 8619973 8620008 0.023 40.1
"Rvi2_region53_M417" "chr16B" 86.111 36 4 1 3 37 8622356 8622391 0.023 40.1
"Rvi2_region53_M417" "chr16B" 86.111 36 4 1 3 37 8622408 8622443 0.023 40.1
"Rvi2_region53_M417" "chr16B" 86.111 36 4 1 3 37 8629166 8629201 0.023 40.1
"Rvi2_region53_M417" "chr16B" 86.111 36 4 1 3 37 14364612 14364577 0.023 40.1
"Rvi2_region53_M417" "chr16B" 80 50 7 2 1 50 21354448 21354402 0.023 40.1
"Rvi2_region53_M417" "chr16B" 80 50 7 2 1 50 23585923 23585877 0.023 40.1
"Rvi2_region53_M417" "chr16B" 82.5 40 5 1 1 38 28838156 28838195 0.023 39.2
"Rvi2_region53_M417" "chr16B" 83.333 36 6 0 3 38 33005249 33005284 0.023 39.2
"Rvi2_region53_M417" "chr16B" 92 25 2 0 14 38 4242140 4242164 0.079 37.4
"Rvi2_region53_M417" "chr16B" 83.784 37 5 1 3 38 8363166 8363130 0.079 37.4
"Rvi2_region53_M417" "chr16B" 92 25 2 0 14 38 26640375 26640351 0.079 37.4
"Rvi2_region53_M417" "chr16B" 79.167 48 7 2 1 46 10056592 10056638 0.28 36.5
"Rvi2_region53_M417" "chr16B" 89.286 28 2 1 23 50 22732165 22732191 0.96 34.6
"Rvi2_region53_M417" "chr16B" 81.579 38 6 1 1 38 31090113 31090149 0.96 34.6
"Rvi2_region53_M417" "chr16B" 82.857 35 5 1 5 38 31664378 31664344 0.96 33.7
"Rvi2_region53_M417" "chr16B" 81.081 37 6 1 3 38 698009 697973 3.4 32.8
"Rvi2_region53_M417" "chr16B" 81.081 37 6 1 3 38 708910 708874 3.4 32.8
"Rvi2_region53_M417" "chr16B" 88 25 3 0 14 38 1951219 1951195 3.4 32.8
"Rvi2_region53_M417" "chr16B" 88 25 3 0 14 38 2734229 2734205 3.4 32.8
"Rvi2_region53_M417" "chr16B" 88 25 3 0 14 38 11415054 11415030 3.4 32.8
"Rvi2_region53_M417" "chr16B" 88 25 3 0 14 38 13590379 13590355 3.4 32.8
"Rvi2_region53_M417" "chr16B" 88 25 3 0 14 38 13596865 13596841 3.4 32.8
"Rvi2_region53_M417" "chr16B" 81.081 37 6 1 3 38 14364560 14364524 3.4 32.8
"Rvi2_region53_M417" "chr16B" 88 25 3 0 14 38 14819777 14819753 3.4 32.8
"Rvi2_region53_M417" "chr16B" 88 25 3 0 14 38 15624088 15624064 3.4 32.8
"Rvi2_region53_M417" "chr16B" 88 25 3 0 14 38 15630407 15630383 3.4 32.8
"Rvi2_region53_M417" "chr16B" 88 25 3 0 14 38 17690065 17690041 3.4 32.8
"Rvi2_region53_M417" "chr16B" 88 25 3 0 14 38 17697231 17697207 3.4 32.8
"Rvi2_region53_M417" "chr16B" 88 25 3 0 14 38 18825127 18825103 3.4 32.8
"Rvi2_region53_M417" "chr16B" 88 25 3 0 14 38 18832278 18832254 3.4 32.8
"Rvi2_region53_M417" "chr16B" 88 25 3 0 14 38 20811103 20811127 3.4 32.8
"Rvi2_region53_M417" "chr16B" 88 25 3 0 14 38 22584683 22584659 3.4 32.8
"Rvi2_region53_M417" "chr16B" 88 25 3 0 14 38 31305545 31305521 3.4 32.8
"Rvi2_region53_M417" "chr16B" 88 25 3 0 14 38 31528899 31528923 3.4 32.8
"Rvi2_region53_M417" "chr16B" 88 25 3 0 14 38 34442134 34442110 3.4 32.8
"Rvi2_region53_M417" "chr16B" 88 25 3 0 14 38 34449272 34449248 3.4 32.8
"Rvi2_region53_M417" "chr16B" 88 25 3 0 14 38 34455916 34455892 3.4 32.8
"Rvi2_region53_M417" "chr16B" 79.487 39 7 1 1 38 10349632 10349594 3.4 31.9
"Rvi2_region53_M417" "chr16B" 79.487 39 7 1 1 38 23326969 23327007 3.4 31.9
"Rvi2_region53_M417" "chr8B" 92 50 4 0 1 50 4237805 4237854 1.1e-12 73.4
"Rvi2_region53_M417" "chr8B" 92 50 4 0 1 50 9049134 9049085 1.1e-12 73.4
"Rvi2_region53_M417" "chr8B" 92 50 4 0 1 50 9070752 9070703 1.1e-12 73.4
"Rvi2_region53_M417" "chr8B" 92 50 4 0 1 50 18000465 18000514 1.1e-12 73.4
"Rvi2_region53_M417" "chr8B" 92 50 4 0 1 50 22701694 22701645 1.1e-12 73.4
"Rvi2_region53_M417" "chr8B" 92 50 4 0 1 50 24407503 24407552 1.1e-12 73.4
"Rvi2_region53_M417" "chr8B" 90 50 5 0 1 50 7642325 7642374 4.66e-11 68.9
"Rvi2_region53_M417" "chr8B" 88 50 6 0 1 50 18798156 18798107 5.67e-10 64.4
"Rvi2_region53_M417" "chr8B" 88 50 6 0 1 50 24389999 24390048 5.67e-10 64.4
"Rvi2_region53_M417" "chr8B" 88 50 5 1 1 50 9186347 9186299 6.91e-09 60.8
"Rvi2_region53_M417" "chr8B" 86 50 7 0 1 50 6489690 6489739 2.41e-08 59.9
"Rvi2_region53_M417" "chr8B" 86.667 45 6 0 1 45 10835323 10835367 2.94e-07 55.4
"Rvi2_region53_M417" "chr8B" 87.805 41 2 1 1 38 15044555 15044515 1.25e-05 50.9
"Rvi2_region53_M417" "chr8B" 87.805 41 2 1 1 38 15049714 15049674 1.25e-05 50.9
"Rvi2_region53_M417" "chr8B" 91.176 34 3 0 12 45 23784842 23784809 4.36e-05 49.1
"Rvi2_region53_M417" "chr8B" 85.366 41 3 1 1 38 8507133 8507093 0.000152 46.4
"Rvi2_region53_M417" "chr8B" 85.366 41 3 1 1 38 18744843 18744803 0.000152 46.4
"Rvi2_region53_M417" "chr8B" 85.366 41 3 1 1 38 27777606 27777646 0.000152 46.4
"Rvi2_region53_M417" "chr8B" 85.366 41 3 1 1 38 28178648 28178688 0.000152 46.4
"Rvi2_region53_M417" "chr8B" 86.486 37 4 1 3 38 8068647 8068611 0.006 41.9
"Rvi2_region53_M417" "chr8B" 82.927 41 4 1 1 38 25496821 25496781 0.006 41.9
"Rvi2_region53_M417" "chr8B" 82.927 41 4 1 1 38 25503460 25503420 0.006 41.9
"Rvi2_region53_M417" "chr8B" 84.615 39 5 1 1 38 12316033 12316071 0.006 41
"Rvi2_region53_M417" "chr8B" 80.952 42 8 0 4 45 18151595 18151636 0.006 41
"Rvi2_region53_M417" "chr8B" 86.111 36 4 1 3 37 476119 476084 0.023 40.1
"Rvi2_region53_M417" "chr8B" 86.111 36 4 1 3 37 476171 476136 0.023 40.1
"Rvi2_region53_M417" "chr8B" 86.111 36 4 1 3 37 4457462 4457497 0.023 40.1
"Rvi2_region53_M417" "chr8B" 86.111 36 4 1 3 37 8311483 8311448 0.023 40.1
"Rvi2_region53_M417" "chr8B" 86.111 36 4 1 3 37 8324642 8324607 0.023 40.1
"Rvi2_region53_M417" "chr8B" 86.111 36 4 1 3 37 9335117 9335152 0.023 40.1
"Rvi2_region53_M417" "chr8B" 86.111 36 4 1 3 37 9335169 9335204 0.023 40.1
"Rvi2_region53_M417" "chr8B" 86.111 36 4 1 3 37 9347512 9347547 0.023 40.1
"Rvi2_region53_M417" "chr8B" 86.111 36 4 1 3 37 9347564 9347599 0.023 40.1
"Rvi2_region53_M417" "chr8B" 86.111 36 4 1 3 37 9458395 9458360 0.023 40.1
"Rvi2_region53_M417" "chr8B" 86.111 36 4 1 3 37 11803093 11803058 0.023 40.1
"Rvi2_region53_M417" "chr8B" 86.111 36 4 1 3 37 14238661 14238696 0.023 40.1
"Rvi2_region53_M417" "chr8B" 86.111 36 4 1 3 37 16359907 16359872 0.023 40.1
"Rvi2_region53_M417" "chr8B" 86.111 36 4 1 3 37 16359959 16359924 0.023 40.1
"Rvi2_region53_M417" "chr8B" 86.111 36 4 1 3 37 16366302 16366267 0.023 40.1
"Rvi2_region53_M417" "chr8B" 86.111 36 4 1 3 37 16366354 16366319 0.023 40.1
"Rvi2_region53_M417" "chr8B" 86.111 36 4 1 3 37 16402363 16402328 0.023 40.1
"Rvi2_region53_M417" "chr8B" 86.111 36 4 1 3 37 16402415 16402380 0.023 40.1
"Rvi2_region53_M417" "chr8B" 86.111 36 4 1 3 37 16408758 16408723 0.023 40.1
"Rvi2_region53_M417" "chr8B" 86.111 36 4 1 3 37 16408810 16408775 0.023 40.1
"Rvi2_region53_M417" "chr8B" 80 50 7 2 1 50 16452900 16452946 0.023 40.1
"Rvi2_region53_M417" "chr8B" 80 50 7 2 1 50 16461857 16461903 0.023 40.1
"Rvi2_region53_M417" "chr8B" 80 50 7 2 1 50 16471772 16471818 0.023 40.1
"Rvi2_region53_M417" "chr8B" 80 50 7 2 1 50 16480729 16480775 0.023 40.1
"Rvi2_region53_M417" "chr8B" 86.111 36 4 1 3 37 18766698 18766663 0.023 40.1
"Rvi2_region53_M417" "chr8B" 86.111 36 4 1 3 37 24638630 24638595 0.023 40.1
"Rvi2_region53_M417" "chr8B" 84.211 38 5 1 1 38 3875733 3875697 0.023 39.2
"Rvi2_region53_M417" "chr8B" 83.333 36 6 0 3 38 7460615 7460580 0.023 39.2
"Rvi2_region53_M417" "chr8B" 83.333 36 6 0 3 38 7856421 7856386 0.023 39.2
"Rvi2_region53_M417" "chr8B" 83.333 36 6 0 10 45 19704717 19704682 0.023 39.2
"Rvi2_region53_M417" "chr8B" 84.211 38 5 1 1 38 21769366 21769330 0.023 39.2
"Rvi2_region53_M417" "chr8B" 84.211 38 5 1 1 38 21776650 21776614 0.023 39.2
"Rvi2_region53_M417" "chr8B" 83.333 36 6 0 3 38 23773524 23773559 0.023 39.2
"Rvi2_region53_M417" "chr8B" 92 25 2 0 14 38 6745183 6745159 0.079 37.4
"Rvi2_region53_M417" "chr8B" 80.488 41 5 1 1 38 19266264 19266224 0.079 37.4
"Rvi2_region53_M417" "chr8B" 82.857 35 6 0 3 37 22544368 22544334 0.079 37.4
"Rvi2_region53_M417" "chr8B" 79.167 48 6 2 1 45 23568275 23568321 0.079 37.4
"Rvi2_region53_M417" "chr8B" 92 25 2 0 14 38 24415108 24415084 0.079 37.4
"Rvi2_region53_M417" "chr8B" 82.051 39 6 1 1 38 21447538 21447500 0.28 36.5
"Rvi2_region53_M417" "chr8B" 78 50 8 2 1 50 12489715 12489761 0.28 35.6
"Rvi2_region53_M417" "chr8B" 81.579 38 5 1 1 38 17861116 17861151 0.28 35.6
"Rvi2_region53_M417" "chr8B" 80.556 36 7 0 3 38 7383137 7383172 0.96 34.6
"Rvi2_region53_M417" "chr8B" 81.579 38 6 1 1 38 13015551 13015515 0.96 34.6
"Rvi2_region53_M417" "chr8B" 89.286 28 2 1 23 50 15854135 15854109 0.96 34.6
"Rvi2_region53_M417" "chr8B" 89.286 28 2 1 23 50 15906166 15906140 0.96 34.6
"Rvi2_region53_M417" "chr8B" 89.286 28 2 1 23 50 15966356 15966330 0.96 34.6
"Rvi2_region53_M417" "chr8B" 81.579 38 6 1 1 38 20546317 20546353 0.96 34.6
"Rvi2_region53_M417" "chr8B" 81.081 37 6 1 3 38 476067 476031 3.4 32.8
"Rvi2_region53_M417" "chr8B" 88 25 3 0 14 38 2917876 2917852 3.4 32.8
"Rvi2_region53_M417" "chr8B" 88 25 3 0 14 38 5067014 5067038 3.4 32.8
"Rvi2_region53_M417" "chr8B" 88 25 3 0 14 38 5074194 5074218 3.4 32.8
"Rvi2_region53_M417" "chr8B" 81.081 37 6 1 3 38 6881577 6881613 3.4 32.8
"Rvi2_region53_M417" "chr8B" 81.081 37 6 1 3 38 8311420 8311384 3.4 32.8
"Rvi2_region53_M417" "chr8B" 81.081 37 6 1 3 38 8324579 8324543 3.4 32.8
"Rvi2_region53_M417" "chr8B" 81.081 37 6 1 3 38 9335221 9335257 3.4 32.8
"Rvi2_region53_M417" "chr8B" 81.081 37 6 1 3 38 9347616 9347652 3.4 32.8
"Rvi2_region53_M417" "chr8B" 81.081 37 6 1 3 38 11802989 11802953 3.4 32.8
"Rvi2_region53_M417" "chr8B" 81.081 37 6 1 3 38 14238713 14238749 3.4 32.8
"Rvi2_region53_M417" "chr8B" 81.081 37 6 1 3 38 16359855 16359819 3.4 32.8
"Rvi2_region53_M417" "chr8B" 81.081 37 6 1 3 38 16366250 16366214 3.4 32.8
"Rvi2_region53_M417" "chr8B" 81.081 37 6 1 3 38 16402311 16402275 3.4 32.8
"Rvi2_region53_M417" "chr8B" 81.081 37 6 1 3 38 16408706 16408670 3.4 32.8
"Rvi2_region53_M417" "chr8B" 88 25 3 0 14 38 21173456 21173480 3.4 32.8
"Rvi2_region53_M417" "chr8B" 88 25 3 0 14 38 27111700 27111676 3.4 32.8
"Rvi2_region53_M417" "chr8B" 88 25 3 0 14 38 27118855 27118831 3.4 32.8
"Rvi2_region53_M417" "chr8B" 90.909 22 2 0 17 38 26988712 26988733 3.4 31.9
"Rvi2_region53_M417" "chr12B" 92 50 4 0 1 50 5931627 5931676 1.1e-12 73.4
"Rvi2_region53_M417" "chr12B" 92 50 4 0 1 50 10398272 10398223 1.1e-12 73.4
"Rvi2_region53_M417" "chr12B" 86 50 7 0 1 50 19211527 19211478 2.41e-08 59.9
"Rvi2_region53_M417" "chr12B" 84 50 8 0 1 50 11846396 11846347 2.94e-07 55.4
"Rvi2_region53_M417" "chr12B" 92.105 38 2 1 2 38 2548801 2548838 3.58e-06 52.7
"Rvi2_region53_M417" "chr12B" 89.744 39 3 1 1 38 17077225 17077263 1.25e-05 50
"Rvi2_region53_M417" "chr12B" 89.474 38 3 1 1 38 21651464 21651500 4.36e-05 48.2
"Rvi2_region53_M417" "chr12B" 85.366 41 3 1 1 38 14899037 14898997 0.000152 46.4
"Rvi2_region53_M417" "chr12B" 81.25 48 6 1 1 45 5760753 5760706 0.000531 45.5
"Rvi2_region53_M417" "chr12B" 82 50 6 2 1 50 20792932 20792978 0.000531 44.6
"Rvi2_region53_M417" "chr12B" 86.842 38 4 1 1 38 17973975 17974011 0.002 43.7
"Rvi2_region53_M417" "chr12B" 85.714 35 5 0 3 37 12447178 12447144 0.006 41.9
"Rvi2_region53_M417" "chr12B" 86.111 36 4 1 3 37 6609853 6609818 0.023 40.1
"Rvi2_region53_M417" "chr12B" 80 50 7 2 1 50 6924177 6924223 0.023 40.1
"Rvi2_region53_M417" "chr12B" 86.111 36 4 1 3 37 10002808 10002843 0.023 40.1
"Rvi2_region53_M417" "chr12B" 86.111 36 4 1 3 37 12312858 12312823 0.023 40.1
"Rvi2_region53_M417" "chr12B" 86.111 36 4 1 3 37 12315975 12315940 0.023 40.1
"Rvi2_region53_M417" "chr12B" 86.111 36 4 1 3 37 12322268 12322233 0.023 40.1
"Rvi2_region53_M417" "chr12B" 86.111 36 4 1 3 37 13278365 13278330 0.023 40.1
"Rvi2_region53_M417" "chr12B" 86.111 36 4 1 3 37 13278417 13278382 0.023 40.1
"Rvi2_region53_M417" "chr12B" 86.111 36 4 1 3 37 13285417 13285382 0.023 40.1
"Rvi2_region53_M417" "chr12B" 86.111 36 4 1 3 37 13285469 13285434 0.023 40.1
"Rvi2_region53_M417" "chr12B" 86.111 36 4 1 3 37 15973407 15973442 0.023 40.1
"Rvi2_region53_M417" "chr12B" 86.111 36 4 1 3 37 19201102 19201067 0.023 40.1
"Rvi2_region53_M417" "chr12B" 86.111 36 4 1 3 37 19207898 19207863 0.023 40.1
"Rvi2_region53_M417" "chr12B" 86.111 36 4 1 3 37 19646641 19646606 0.023 40.1
"Rvi2_region53_M417" "chr12B" 86.111 36 4 1 3 37 19653192 19653157 0.023 40.1
"Rvi2_region53_M417" "chr12B" 86.111 36 4 1 3 37 19659733 19659698 0.023 40.1
"Rvi2_region53_M417" "chr12B" 86.111 36 4 1 3 37 20434323 20434358 0.023 40.1
"Rvi2_region53_M417" "chr12B" 86.111 36 4 1 3 37 22041347 22041382 0.023 40.1
"Rvi2_region53_M417" "chr12B" 83.333 36 6 0 3 38 11406570 11406535 0.023 39.2
"Rvi2_region53_M417" "chr12B" 83.784 37 3 1 1 34 14881205 14881169 0.023 39.2
"Rvi2_region53_M417" "chr12B" 83.333 36 6 0 3 38 15482661 15482626 0.023 39.2
"Rvi2_region53_M417" "chr12B" 84.211 38 5 1 1 38 17981281 17981317 0.023 39.2
"Rvi2_region53_M417" "chr12B" 84.211 38 5 1 2 38 20538131 20538168 0.023 39.2
"Rvi2_region53_M417" "chr12B" 83.784 37 5 1 3 38 7227115 7227151 0.079 37.4
"Rvi2_region53_M417" "chr12B" 83.784 37 5 1 3 38 8712963 8712927 0.079 37.4
"Rvi2_region53_M417" "chr12B" 83.784 37 5 1 3 38 8724372 8724336 0.079 37.4
"Rvi2_region53_M417" "chr12B" 82.857 35 6 0 3 37 11476860 11476894 0.079 37.4
"Rvi2_region53_M417" "chr12B" 80.435 46 6 2 1 46 11935538 11935580 0.079 37.4
"Rvi2_region53_M417" "chr12B" 92 25 2 0 14 38 13847416 13847392 0.079 37.4
"Rvi2_region53_M417" "chr12B" 80.488 41 5 1 1 38 21101936 21101896 0.079 37.4
"Rvi2_region53_M417" "chr12B" 82.051 39 6 1 1 38 11058215 11058177 0.28 36.5
"Rvi2_region53_M417" "chr12B" 82.051 39 6 1 1 38 23307153 23307115 0.28 36.5
"Rvi2_region53_M417" "chr12B" 83.333 36 5 1 3 37 5136470 5136435 0.28 35.6
"Rvi2_region53_M417" "chr12B" 83.333 36 5 1 3 37 5136522 5136487 0.28 35.6
"Rvi2_region53_M417" "chr12B" 81.579 38 5 1 1 38 6633531 6633496 0.28 35.6
"Rvi2_region53_M417" "chr12B" 82.353 34 6 0 12 45 8435970 8436003 0.28 35.6
"Rvi2_region53_M417" "chr12B" 77.273 44 10 0 2 45 16530456 16530499 0.28 35.6
"Rvi2_region53_M417" "chr12B" 80.556 36 7 0 3 38 1003290 1003325 0.96 34.6
"Rvi2_region53_M417" "chr12B" 80.556 36 7 0 3 38 1009599 1009634 0.96 34.6
"Rvi2_region53_M417" "chr12B" 80.556 36 7 0 3 38 1756111 1756146 0.96 34.6
"Rvi2_region53_M417" "chr12B" 81.579 38 6 1 1 38 10657264 10657228 0.96 34.6
"Rvi2_region53_M417" "chr12B" 81.579 38 6 1 1 38 10685622 10685586 0.96 34.6
"Rvi2_region53_M417" "chr12B" 81.579 38 6 1 1 38 10735642 10735606 0.96 34.6
"Rvi2_region53_M417" "chr12B" 81.081 37 6 1 3 38 5136418 5136382 3.4 32.8
"Rvi2_region53_M417" "chr12B" 81.081 37 6 1 3 38 6609801 6609765 3.4 32.8
"Rvi2_region53_M417" "chr12B" 81.081 37 6 1 3 38 10002860 10002896 3.4 32.8
"Rvi2_region53_M417" "chr12B" 88 25 3 0 14 38 11051051 11051027 3.4 32.8
"Rvi2_region53_M417" "chr12B" 81.081 37 6 1 3 38 12315923 12315887 3.4 32.8
"Rvi2_region53_M417" "chr12B" 81.081 37 6 1 3 38 17897295 17897259 3.4 32.8
"Rvi2_region53_M417" "chr12B" 81.081 37 6 1 3 38 17904071 17904035 3.4 32.8
"Rvi2_region53_M417" "chr12B" 81.081 37 6 1 3 38 19653140 19653104 3.4 32.8
"Rvi2_region53_M417" "chr12B" 88 25 3 0 14 38 19892879 19892855 3.4 32.8
"Rvi2_region53_M417" "chr12B" 81.081 37 6 1 3 38 22041399 22041435 3.4 32.8
"Rvi2_region53_M417" "chr17B" 92 50 4 0 1 50 6394756 6394707 1.1e-12 73.4
"Rvi2_region53_M417" "chr17B" 92 50 4 0 1 50 7592725 7592774 1.1e-12 73.4
"Rvi2_region53_M417" "chr17B" 90 50 5 0 1 50 17394352 17394303 4.66e-11 68.9
"Rvi2_region53_M417" "chr17B" 90 50 5 0 1 50 22559774 22559823 4.66e-11 68.9
"Rvi2_region53_M417" "chr17B" 88 50 6 0 1 50 5383887 5383936 5.67e-10 64.4
"Rvi2_region53_M417" "chr17B" 88 50 6 0 1 50 6802344 6802393 5.67e-10 64.4
"Rvi2_region53_M417" "chr17B" 88 50 6 0 1 50 15566299 15566348 5.67e-10 64.4
"Rvi2_region53_M417" "chr17B" 88 50 6 0 1 50 21035514 21035563 5.67e-10 64.4
"Rvi2_region53_M417" "chr17B" 88 50 6 0 1 50 23201150 23201199 5.67e-10 64.4
"Rvi2_region53_M417" "chr17B" 94.737 38 2 0 1 38 1408346 1408383 6.91e-09 60.8
"Rvi2_region53_M417" "chr17B" 86 50 7 0 1 50 14169022 14169071 2.41e-08 59.9
"Rvi2_region53_M417" "chr17B" 86 50 7 0 1 50 14180329 14180378 2.41e-08 59.9
"Rvi2_region53_M417" "chr17B" 86 50 7 0 1 50 17369622 17369573 2.41e-08 59.9
"Rvi2_region53_M417" "chr17B" 86.957 46 6 0 1 46 24663262 24663217 8.42e-08 57.2
"Rvi2_region53_M417" "chr17B" 89.474 38 3 1 1 38 17810523 17810487 4.36e-05 48.2
"Rvi2_region53_M417" "chr17B" 85.366 41 3 1 1 38 2889099 2889139 0.000152 46.4
"Rvi2_region53_M417" "chr17B" 85.366 41 3 1 1 38 2896260 2896300 0.000152 46.4
"Rvi2_region53_M417" "chr17B" 85.366 41 3 1 1 38 13135610 13135650 0.000152 46.4
"Rvi2_region53_M417" "chr17B" 87.179 39 4 1 1 38 24976513 24976551 0.000531 45.5
"Rvi2_region53_M417" "chr17B" 86.842 38 4 1 1 38 9435344 9435308 0.002 43.7
"Rvi2_region53_M417" "chr17B" 86.842 38 4 1 1 38 11248931 11248895 0.002 43.7
"Rvi2_region53_M417" "chr17B" 86.842 38 4 1 1 38 11254223 11254187 0.002 43.7
"Rvi2_region53_M417" "chr17B" 86.842 38 4 1 1 38 11375648 11375684 0.002 43.7
"Rvi2_region53_M417" "chr17B" 86.842 38 4 1 1 38 17056882 17056918 0.002 43.7
"Rvi2_region53_M417" "chr17B" 85.714 35 5 0 3 37 658702 658736 0.006 41.9
"Rvi2_region53_M417" "chr17B" 86.486 37 4 1 3 38 2015368 2015404 0.006 41.9
"Rvi2_region53_M417" "chr17B" 86.486 37 4 1 3 38 5698139 5698103 0.006 41.9
"Rvi2_region53_M417" "chr17B" 86.486 37 4 1 3 38 17180982 17181018 0.006 41.9
"Rvi2_region53_M417" "chr17B" 86.486 37 4 1 3 38 17525348 17525312 0.006 41.9
"Rvi2_region53_M417" "chr17B" 86.486 37 4 1 3 38 17857113 17857077 0.006 41.9
"Rvi2_region53_M417" "chr17B" 86.486 37 4 1 3 38 17873975 17873939 0.006 41.9
"Rvi2_region53_M417" "chr17B" 85.714 35 5 0 3 37 18123174 18123208 0.006 41.9
"Rvi2_region53_M417" "chr17B" 86.111 36 4 1 3 37 4765452 4765487 0.023 40.1
"Rvi2_region53_M417" "chr17B" 86.111 36 4 1 3 37 4765504 4765539 0.023 40.1
"Rvi2_region53_M417" "chr17B" 86.111 36 4 1 3 37 4771776 4771811 0.023 40.1
"Rvi2_region53_M417" "chr17B" 86.111 36 4 1 3 37 4785351 4785386 0.023 40.1
"Rvi2_region53_M417" "chr17B" 86.111 36 4 1 3 37 4785403 4785438 0.023 40.1
"Rvi2_region53_M417" "chr17B" 86.111 36 4 1 3 37 9265917 9265882 0.023 40.1
"Rvi2_region53_M417" "chr17B" 86.111 36 4 1 3 37 9562550 9562585 0.023 40.1
"Rvi2_region53_M417" "chr17B" 86.111 36 4 1 3 37 9569393 9569428 0.023 40.1
"Rvi2_region53_M417" "chr17B" 86.111 36 4 1 3 37 11125127 11125092 0.023 40.1
"Rvi2_region53_M417" "chr17B" 86.111 36 4 1 3 37 17676120 17676155 0.023 40.1
"Rvi2_region53_M417" "chr17B" 86.111 36 4 1 3 37 17676172 17676207 0.023 40.1
"Rvi2_region53_M417" "chr17B" 86.111 36 4 1 3 37 17682370 17682405 0.023 40.1
"Rvi2_region53_M417" "chr17B" 86.111 36 4 1 3 37 17682422 17682457 0.023 40.1
"Rvi2_region53_M417" "chr17B" 86.111 36 4 1 3 37 19675794 19675759 0.023 40.1
"Rvi2_region53_M417" "chr17B" 86.111 36 4 1 3 37 20431739 20431774 0.023 40.1
"Rvi2_region53_M417" "chr17B" 86.111 36 4 1 3 37 21329334 21329369 0.023 40.1
"Rvi2_region53_M417" "chr17B" 86.111 36 4 1 3 37 21336186 21336221 0.023 40.1
"Rvi2_region53_M417" "chr17B" 86.111 36 4 1 3 37 22569998 22570033 0.023 40.1
"Rvi2_region53_M417" "chr17B" 86.111 36 4 1 3 37 22570050 22570085 0.023 40.1
"Rvi2_region53_M417" "chr17B" 86.111 36 4 1 3 37 22572376 22572411 0.023 40.1
"Rvi2_region53_M417" "chr17B" 86.111 36 4 1 3 37 22574127 22574162 0.023 40.1
"Rvi2_region53_M417" "chr17B" 86.111 36 4 1 3 37 22574179 22574214 0.023 40.1
"Rvi2_region53_M417" "chr17B" 86.111 36 4 1 3 37 22576821 22576786 0.023 40.1
"Rvi2_region53_M417" "chr17B" 86.111 36 4 1 3 37 22576873 22576838 0.023 40.1
"Rvi2_region53_M417" "chr17B" 80 50 7 2 1 50 25665157 25665203 0.023 40.1
"Rvi2_region53_M417" "chr17B" 80 50 7 2 1 50 28944318 28944272 0.023 40.1
"Rvi2_region53_M417" "chr17B" 80 50 7 2 1 50 29709467 29709513 0.023 40.1
"Rvi2_region53_M417" "chr17B" 92.308 26 2 0 20 45 5024845 5024820 0.023 39.2
"Rvi2_region53_M417" "chr17B" 84.211 38 5 1 1 38 9442670 9442634 0.023 39.2
"Rvi2_region53_M417" "chr17B" 84.211 38 5 1 1 38 17066339 17066375 0.023 39.2
"Rvi2_region53_M417" "chr17B" 83.333 36 6 0 3 38 27750747 27750712 0.023 39.2
"Rvi2_region53_M417" "chr17B" 83.784 37 5 1 14 50 15350699 15350664 0.079 37.4
"Rvi2_region53_M417" "chr17B" 80.488 41 5 1 1 38 20247069 20247029 0.079 37.4
"Rvi2_region53_M417" "chr17B" 80.488 41 5 1 1 38 20254270 20254230 0.079 37.4
"Rvi2_region53_M417" "chr17B" 83.784 37 5 1 3 38 25128603 25128639 0.079 37.4
"Rvi2_region53_M417" "chr17B" 83.784 37 5 1 3 38 25135054 25135090 0.079 37.4
"Rvi2_region53_M417" "chr17B" 82.051 39 6 1 1 38 9335675 9335637 0.28 36.5
"Rvi2_region53_M417" "chr17B" 78 50 8 2 1 50 6637422 6637468 0.28 35.6
"Rvi2_region53_M417" "chr17B" 83.333 36 5 1 3 37 9562498 9562533 0.28 35.6
"Rvi2_region53_M417" "chr17B" 83.333 36 5 1 3 37 9569341 9569376 0.28 35.6
"Rvi2_region53_M417" "chr17B" 83.333 36 5 1 3 37 11125179 11125144 0.28 35.6
"Rvi2_region53_M417" "chr17B" 78 50 8 2 1 50 18856453 18856407 0.28 35.6
"Rvi2_region53_M417" "chr17B" 81.081 37 6 1 3 38 17358853 17358889 3.4 32.8
"Rvi2_region53_M417" "chr17B" 81.081 37 6 1 14 50 22024248 22024213 3.4 32.8
"Rvi2_region53_M417" "chr17B" 81.081 37 6 1 3 38 22570102 22570138 3.4 32.8
"Rvi2_region53_M417" "chr17B" 81.081 37 6 1 3 38 22572428 22572464 3.4 32.8
"Rvi2_region53_M417" "chr17B" 81.081 37 6 1 3 38 22574231 22574267 3.4 32.8
"Rvi2_region53_M417" "chr17B" 81.081 37 6 1 3 38 22576769 22576733 3.4 32.8
"Rvi2_region53_Y150" "chr2B" 98 50 1 0 1 50 31850108 31850059 1.74e-16 86.9
"Rvi2_region53_Y150" "chr2B" 96 50 2 0 1 50 13743169 13743120 2.11e-15 82.4
"Rvi2_region53_Y150" "chr2B" 96 50 2 0 1 50 15626911 15626862 2.11e-15 82.4
"Rvi2_region53_Y150" "chr2B" 96 50 2 0 1 50 21133557 21133508 2.11e-15 82.4
"Rvi2_region53_Y150" "chr2B" 96 50 2 0 1 50 22681081 22681032 2.11e-15 82.4
"Rvi2_region53_Y150" "chr2B" 95.833 48 2 0 2 49 15364512 15364559 2.58e-14 78.8
"Rvi2_region53_Y150" "chr2B" 94 50 3 0 1 50 14733846 14733895 8.99e-14 77.9
"Rvi2_region53_Y150" "chr2B" 94 50 3 0 1 50 15535131 15535082 8.99e-14 77.9
"Rvi2_region53_Y150" "chr2B" 94 50 3 0 1 50 15982724 15982675 8.99e-14 77.9
"Rvi2_region53_Y150" "chr2B" 94 50 3 0 1 50 18420841 18420890 8.99e-14 77.9
"Rvi2_region53_Y150" "chr2B" 94 50 3 0 1 50 21144697 21144746 8.99e-14 77.9
"Rvi2_region53_Y150" "chr2B" 94 50 3 0 1 50 21178235 21178186 8.99e-14 77.9
"Rvi2_region53_Y150" "chr2B" 94 50 3 0 1 50 30231706 30231657 8.99e-14 77.9
"Rvi2_region53_Y150" "chr2B" 93.75 48 3 0 2 49 15358557 15358604 1.1e-12 74.3
"Rvi2_region53_Y150" "chr2B" 92 50 4 0 1 50 16016238 16016287 1.1e-12 73.4
"Rvi2_region53_Y150" "chr2B" 92 50 4 0 1 50 17306343 17306294 1.1e-12 73.4
"Rvi2_region53_Y150" "chr2B" 92 50 4 0 1 50 18399252 18399203 1.1e-12 73.4
"Rvi2_region53_Y150" "chr2B" 92 50 4 0 1 50 20042043 20041994 1.1e-12 73.4
"Rvi2_region53_Y150" "chr2B" 92 50 4 0 1 50 30064216 30064265 1.1e-12 73.4
"Rvi2_region53_Y150" "chr2B" 92 50 4 0 1 50 32639047 32638998 1.1e-12 73.4
"Rvi2_region53_Y150" "chr2B" 92 50 4 0 1 50 37609317 37609366 1.1e-12 73.4
"Rvi2_region53_Y150" "chr2B" 93.617 47 3 0 1 47 15617139 15617093 3.82e-12 72.5
"Rvi2_region53_Y150" "chr2B" 91.837 49 4 0 2 50 33993306 33993354 3.82e-12 71.6
"Rvi2_region53_Y150" "chr2B" 92 50 3 1 1 49 18427949 18427900 1.33e-11 69.8
"Rvi2_region53_Y150" "chr2B" 90 50 5 0 1 50 17315721 17315672 4.66e-11 68.9
"Rvi2_region53_Y150" "chr2B" 90 50 5 0 1 50 30800996 30800947 4.66e-11 68.9
"Rvi2_region53_Y150" "chr2B" 90 50 5 0 1 50 32739965 32739916 4.66e-11 68.9
"Rvi2_region53_Y150" "chr2B" 90 50 5 0 1 50 36378521 36378472 4.66e-11 68.9
"Rvi2_region53_Y150" "chr2B" 89.796 49 5 0 1 49 37768880 37768928 1.63e-10 67.1
"Rvi2_region53_Y150" "chr2B" 91.667 48 3 1 1 47 362088 362135 1.63e-10 66.2
"Rvi2_region53_Y150" "chr2B" 91.304 46 4 0 2 47 31625314 31625359 1.63e-10 66.2
"Rvi2_region53_Y150" "chr2B" 88 50 6 0 1 50 14453183 14453134 5.67e-10 64.4
"Rvi2_region53_Y150" "chr2B" 88 50 6 0 1 50 16415634 16415683 5.67e-10 64.4
"Rvi2_region53_Y150" "chr2B" 88 50 6 0 1 50 17313582 17313533 5.67e-10 64.4
"Rvi2_region53_Y150" "chr2B" 88 50 6 0 1 50 26844458 26844409 5.67e-10 64.4
"Rvi2_region53_Y150" "chr2B" 89.362 47 5 0 1 47 15609981 15609935 1.98e-09 63.5
"Rvi2_region53_Y150" "chr2B" 89.362 47 5 0 1 47 21463783 21463829 1.98e-09 63.5
"Rvi2_region53_Y150" "chr2B" 89.362 47 5 0 1 47 34464623 34464669 1.98e-09 63.5
"Rvi2_region53_Y150" "chr2B" 87.755 49 6 0 1 49 18319037 18319085 1.98e-09 62.6
"Rvi2_region53_Y150" "chr2B" 87.755 49 6 0 1 49 18328756 18328804 1.98e-09 62.6
"Rvi2_region53_Y150" "chr2B" 87.755 49 6 0 1 49 18341461 18341509 1.98e-09 62.6
"Rvi2_region53_Y150" "chr2B" 90 50 3 2 1 49 10254795 10254747 6.91e-09 61.7
"Rvi2_region53_Y150" "chr2B" 89.583 48 4 1 1 47 10606558 10606511 6.91e-09 61.7
"Rvi2_region53_Y150" "chr2B" 89.583 48 4 1 1 47 19624992 19625039 6.91e-09 61.7
"Rvi2_region53_Y150" "chr2B" 89.583 48 4 1 1 47 32614502 32614549 6.91e-09 61.7
"Rvi2_region53_Y150" "chr2B" 89.583 48 4 1 1 47 34991737 34991784 6.91e-09 61.7
"Rvi2_region53_Y150" "chr2B" 89.583 48 4 1 1 47 36869901 36869854 6.91e-09 61.7
"Rvi2_region53_Y150" "chr2B" 87.5 48 6 0 1 48 15012198 15012151 6.91e-09 60.8
"Rvi2_region53_Y150" "chr2B" 88 50 5 1 1 49 25958857 25958808 6.91e-09 60.8
"Rvi2_region53_Y150" "chr2B" 88 50 5 1 1 49 26946984 26946935 6.91e-09 60.8
"Rvi2_region53_Y150" "chr2B" 86 50 7 0 1 50 1731415 1731464 2.41e-08 59.9
"Rvi2_region53_Y150" "chr2B" 86 50 7 0 1 50 1740160 1740209 2.41e-08 59.9
"Rvi2_region53_Y150" "chr2B" 86 50 7 0 1 50 2932189 2932238 2.41e-08 59.9
"Rvi2_region53_Y150" "chr2B" 86 50 7 0 1 50 17642120 17642169 2.41e-08 59.9
"Rvi2_region53_Y150" "chr2B" 86 50 7 0 1 50 17654608 17654657 2.41e-08 59.9
"Rvi2_region53_Y150" "chr2B" 86 50 7 0 1 50 34607581 34607630 2.41e-08 59.9
"Rvi2_region53_Y150" "chr2B" 87.234 47 6 0 1 47 13061570 13061616 2.41e-08 59
"Rvi2_region53_Y150" "chr2B" 87.755 49 5 1 1 48 19808145 19808193 2.41e-08 59
"Rvi2_region53_Y150" "chr2B" 87.234 47 6 0 1 47 20324102 20324056 2.41e-08 59
"Rvi2_region53_Y150" "chr2B" 87.234 47 6 0 1 47 20334263 20334217 2.41e-08 59
"Rvi2_region53_Y150" "chr2B" 86.275 51 6 1 1 50 38599931 38599881 8.42e-08 58.1
"Rvi2_region53_Y150" "chr2B" 87.5 48 5 1 1 47 6210822 6210869 8.42e-08 57.2
"Rvi2_region53_Y150" "chr2B" 87.5 48 5 1 1 47 10598989 10598942 8.42e-08 57.2
"Rvi2_region53_Y150" "chr2B" 87.5 48 5 1 1 47 11552954 11552907 8.42e-08 57.2
"Rvi2_region53_Y150" "chr2B" 87.5 48 5 1 1 47 12093021 12093068 8.42e-08 57.2
"Rvi2_region53_Y150" "chr2B" 87.5 48 5 1 1 47 15171652 15171699 8.42e-08 57.2
"Rvi2_region53_Y150" "chr2B" 87.5 48 5 1 1 47 20830142 20830189 8.42e-08 57.2
"Rvi2_region53_Y150" "chr2B" 87.5 48 5 1 1 47 21014884 21014931 8.42e-08 57.2
"Rvi2_region53_Y150" "chr2B" 87.5 48 5 1 1 47 26860802 26860849 8.42e-08 57.2
"Rvi2_region53_Y150" "chr2B" 87.5 48 5 1 1 47 26943642 26943595 8.42e-08 57.2
"Rvi2_region53_Y150" "chr2B" 87.5 48 5 1 1 47 27402964 27402917 8.42e-08 57.2
"Rvi2_region53_Y150" "chr2B" 87.5 48 5 1 1 47 30514283 30514236 8.42e-08 57.2
"Rvi2_region53_Y150" "chr2B" 86.957 46 6 0 1 46 30970485 30970440 8.42e-08 57.2
"Rvi2_region53_Y150" "chr2B" 87.5 48 5 1 1 47 38634592 38634639 8.42e-08 57.2
"Rvi2_region53_Y150" "chr2B" 87.5 48 5 1 1 47 38828901 38828854 8.42e-08 57.2
"Rvi2_region53_Y150" "chr2B" 87.5 48 5 1 1 47 38830240 38830193 8.42e-08 57.2
"Rvi2_region53_Y150" "chr2B" 85.417 48 7 0 1 48 12586365 12586318 2.94e-07 56.3
"Rvi2_region53_Y150" "chr2B" 86 50 6 1 1 49 22313751 22313800 2.94e-07 56.3
"Rvi2_region53_Y150" "chr2B" 87.755 49 4 2 1 48 26402754 26402801 2.94e-07 55.4
"Rvi2_region53_Y150" "chr2B" 84 50 8 0 1 50 35379465 35379416 2.94e-07 55.4
"Rvi2_region53_Y150" "chr2B" 85.714 49 6 1 1 48 5735728 5735776 1.03e-06 54.5
"Rvi2_region53_Y150" "chr2B" 85.714 49 6 1 1 48 15947140 15947188 1.03e-06 54.5
"Rvi2_region53_Y150" "chr2B" 85.714 49 6 1 1 48 15958860 15958908 1.03e-06 54.5
"Rvi2_region53_Y150" "chr2B" 85.714 49 6 1 1 48 15972619 15972667 1.03e-06 54.5
"Rvi2_region53_Y150" "chr2B" 85.106 47 7 0 1 47 26690503 26690457 1.03e-06 54.5
"Rvi2_region53_Y150" "chr2B" 85.106 47 7 0 1 47 36495852 36495898 1.03e-06 54.5
"Rvi2_region53_Y150" "chr2B" 89.744 39 4 0 1 39 32911858 32911820 1.03e-06 53.6
"Rvi2_region53_Y150" "chr2B" 85.417 48 6 1 1 47 9818395 9818442 3.58e-06 52.7
"Rvi2_region53_Y150" "chr2B" 85.417 48 6 1 1 47 11545619 11545572 3.58e-06 52.7
"Rvi2_region53_Y150" "chr2B" 85.417 48 6 1 1 47 17270489 17270442 3.58e-06 52.7
"Rvi2_region53_Y150" "chr2B" 85.417 48 6 1 1 47 17277732 17277685 3.58e-06 52.7
"Rvi2_region53_Y150" "chr2B" 85.417 48 6 1 1 47 17320906 17320859 3.58e-06 52.7
"Rvi2_region53_Y150" "chr2B" 84 50 6 1 1 48 19802583 19802632 3.58e-06 52.7
"Rvi2_region53_Y150" "chr2B" 85.417 48 6 1 1 47 20580640 20580687 3.58e-06 52.7
"Rvi2_region53_Y150" "chr2B" 85.417 48 6 1 1 47 24971873 24971826 3.58e-06 52.7
"Rvi2_region53_Y150" "chr2B" 85.417 48 6 1 1 47 25690011 25689964 3.58e-06 52.7
"Rvi2_region53_Y150" "chr2B" 85.417 48 6 1 1 47 25885877 25885924 3.58e-06 52.7
"Rvi2_region53_Y150" "chr2B" 85.417 48 6 1 1 47 25899741 25899788 3.58e-06 52.7
"Rvi2_region53_Y150" "chr2B" 85.417 48 6 1 1 47 27407271 27407224 3.58e-06 52.7
"Rvi2_region53_Y150" "chr2B" 85.417 48 6 1 1 47 28426565 28426518 3.58e-06 52.7
"Rvi2_region53_Y150" "chr2B" 82 50 9 0 1 50 5384980 5385029 1.25e-05 50.9
"Rvi2_region53_Y150" "chr2B" 85.106 47 6 1 2 47 10141929 10141883 1.25e-05 50.9
"Rvi2_region53_Y150" "chr2B" 83.673 49 6 1 1 47 19066561 19066513 1.25e-05 50.9
"Rvi2_region53_Y150" "chr2B" 82 50 9 0 1 50 19519649 19519698 1.25e-05 50.9
"Rvi2_region53_Y150" "chr2B" 82.979 47 8 0 1 47 17754122 17754168 1.25e-05 50
"Rvi2_region53_Y150" "chr2B" 83.019 53 6 2 1 50 29899200 29899252 1.25e-05 50
"Rvi2_region53_Y150" "chr2B" 82.979 47 8 0 1 47 37428770 37428724 1.25e-05 50
"Rvi2_region53_Y150" "chr2B" 87.179 39 5 0 1 39 9587707 9587745 4.36e-05 49.1
"Rvi2_region53_Y150" "chr2B" 87.179 39 5 0 1 39 18085393 18085431 4.36e-05 49.1
"Rvi2_region53_Y150" "chr2B" 82.353 51 8 1 1 50 21927980 21927930 4.36e-05 49.1
"Rvi2_region53_Y150" "chr2B" 84.783 46 6 1 3 47 35025840 35025795 4.36e-05 49.1
"Rvi2_region53_Y150" "chr2B" 83.333 48 7 1 1 47 8891671 8891718 4.36e-05 48.2
"Rvi2_region53_Y150" "chr2B" 83.333 48 7 1 1 47 19198337 19198384 4.36e-05 48.2
"Rvi2_region53_Y150" "chr2B" 83.333 48 7 1 1 47 20966885 20966932 4.36e-05 48.2
"Rvi2_region53_Y150" "chr2B" 83.333 48 7 1 1 47 21587342 21587389 4.36e-05 48.2
"Rvi2_region53_Y150" "chr2B" 83.333 48 7 1 1 47 21633103 21633150 4.36e-05 48.2
"Rvi2_region53_Y150" "chr2B" 83.333 48 7 1 1 47 27396099 27396052 4.36e-05 48.2
"Rvi2_region53_Y150" "chr2B" 83.333 48 7 1 1 47 29735536 29735583 4.36e-05 48.2
"Rvi2_region53_Y150" "chr2B" 83.333 48 7 1 1 47 35066182 35066135 4.36e-05 48.2
"Rvi2_region53_Y150" "chr2B" 83.333 48 7 1 1 47 38369229 38369182 4.36e-05 48.2
"Rvi2_region53_Y150" "chr2B" 82 50 8 1 1 49 5569833 5569784 0.000152 47.3
"Rvi2_region53_Y150" "chr2B" 82.979 47 6 1 1 45 33987834 33987788 0.000152 47.3
"Rvi2_region53_Y150" "chr2B" 81.633 49 7 1 1 47 17085692 17085740 0.000152 46.4
"Rvi2_region53_Y150" "chr2B" 81.633 49 7 1 1 47 17095197 17095245 0.000152 46.4
"Rvi2_region53_Y150" "chr2B" 81.633 49 7 1 1 47 25926709 25926757 0.000152 46.4
"Rvi2_region53_Y150" "chr2B" 81.633 49 7 1 1 47 27954764 27954812 0.000152 46.4
"Rvi2_region53_Y150" "chr2B" 86.486 37 5 0 3 39 12085860 12085896 0.000531 45.5
"Rvi2_region53_Y150" "chr2B" 80.851 47 9 0 1 47 25938324 25938370 0.000531 45.5
"Rvi2_region53_Y150" "chr2B" 80.392 51 9 1 1 50 3015156 3015106 0.000531 44.6
"Rvi2_region53_Y150" "chr2B" 80.435 46 9 0 1 46 13644594 13644549 0.002 43.7
"Rvi2_region53_Y150" "chr2B" 81.25 48 8 1 1 47 13837767 13837720 0.002 43.7
"Rvi2_region53_Y150" "chr2B" 81.25 48 8 1 1 47 13845437 13845390 0.002 43.7
"Rvi2_region53_Y150" "chr2B" 80.435 46 9 0 1 46 15709321 15709276 0.002 43.7
"Rvi2_region53_Y150" "chr2B" 81.25 48 8 1 1 47 26661223 26661176 0.002 43.7
"Rvi2_region53_Y150" "chr2B" 81.25 48 8 1 1 47 26670165 26670118 0.002 43.7
"Rvi2_region53_Y150" "chr2B" 80.435 46 9 0 1 46 30552522 30552477 0.002 43.7
"Rvi2_region53_Y150" "chr2B" 90.909 33 2 1 16 47 38606576 38606544 0.002 43.7
"Rvi2_region53_Y150" "chr2B" 83.673 49 5 3 1 47 28504176 28504129 0.002 42.8
"Rvi2_region53_Y150" "chr2B" 80.851 47 8 1 1 46 36371697 36371651 0.006 41.9
"Rvi2_region53_Y150" "chr2B" 78.723 47 10 0 1 47 10112940 10112986 0.006 41
"Rvi2_region53_Y150" "chr2B" 78.723 47 10 0 1 47 15283709 15283755 0.006 41
"Rvi2_region53_Y150" "chr2B" 78.723 47 10 0 1 47 21313164 21313118 0.006 41
"Rvi2_region53_Y150" "chr2B" 78.723 47 10 0 1 47 21319558 21319512 0.006 41
"Rvi2_region53_Y150" "chr2B" 78.723 47 10 0 1 47 21326569 21326523 0.006 41
"Rvi2_region53_Y150" "chr2B" 78.723 47 10 0 1 47 21332963 21332917 0.006 41
"Rvi2_region53_Y150" "chr2B" 81.25 48 7 2 1 47 5942450 5942496 0.023 40.1
"Rvi2_region53_Y150" "chr2B" 80.435 46 8 1 1 46 9949598 9949642 0.023 40.1
"Rvi2_region53_Y150" "chr2B" 96.154 26 0 1 25 50 22637352 22637328 0.023 40.1
"Rvi2_region53_Y150" "chr2B" 78.261 46 10 0 1 46 1117012 1117057 0.023 39.2
"Rvi2_region53_Y150" "chr2B" 78.261 46 10 0 1 46 3075161 3075206 0.023 39.2
"Rvi2_region53_Y150" "chr2B" 79.167 48 9 1 1 47 19581958 19582005 0.023 39.2
"Rvi2_region53_Y150" "chr2B" 80 45 8 1 1 44 32918917 32918873 0.079 38.3
"Rvi2_region53_Y150" "chr2B" 76.596 47 11 0 1 47 10030993 10030947 0.28 36.5
"Rvi2_region53_Y150" "chr2B" 76.596 47 11 0 1 47 12637809 12637763 0.28 36.5
"Rvi2_region53_Y150" "chr2B" 76.596 47 11 0 1 47 12665319 12665273 0.28 36.5
"Rvi2_region53_Y150" "chr2B" 76.596 47 11 0 1 47 14930206 14930252 0.28 36.5
"Rvi2_region53_Y150" "chr2B" 76.596 47 11 0 1 47 19024806 19024852 0.28 36.5
"Rvi2_region53_Y150" "chr2B" 76.596 47 11 0 1 47 23660594 23660548 0.28 36.5
"Rvi2_region53_Y150" "chr2B" 76.596 47 11 0 1 47 24627257 24627303 0.28 36.5
"Rvi2_region53_Y150" "chr2B" 76.596 47 11 0 1 47 24653563 24653609 0.28 36.5
"Rvi2_region53_Y150" "chr2B" 76.596 47 11 0 1 47 24658837 24658791 0.28 36.5
"Rvi2_region53_Y150" "chr2B" 76.596 47 11 0 1 47 25669572 25669618 0.28 36.5
"Rvi2_region53_Y150" "chr2B" 76.596 47 11 0 1 47 26354675 26354629 0.28 36.5
"Rvi2_region53_Y150" "chr2B" 76.596 47 11 0 1 47 26837066 26837020 0.28 36.5
"Rvi2_region53_Y150" "chr2B" 76.596 47 11 0 1 47 27620549 27620595 0.28 36.5
"Rvi2_region53_Y150" "chr2B" 76.596 47 11 0 1 47 28649235 28649189 0.28 36.5
"Rvi2_region53_Y150" "chr2B" 76.596 47 11 0 1 47 29245856 29245902 0.28 36.5
"Rvi2_region53_Y150" "chr2B" 76.596 47 11 0 1 47 29253043 29253089 0.28 36.5
"Rvi2_region53_Y150" "chr2B" 76.596 47 11 0 1 47 29632405 29632451 0.28 36.5
"Rvi2_region53_Y150" "chr2B" 84.848 33 4 1 16 47 21571853 21571885 0.96 34.6
"Rvi2_region53_Y150" "chr2B" 76.596 47 10 1 1 47 21589751 21589706 3.4 32.8
"Rvi2_region53_Y150" "chr2B" 74.468 47 12 0 1 47 28919426 28919380 3.4 31.9
"Rvi2_region53_Y150" "chr2B" 74.468 47 12 0 1 47 29965841 29965795 3.4 31.9
"Rvi2_region53_Y150" "chr2B" 74.468 47 12 0 1 47 29972645 29972599 3.4 31.9
"Rvi2_region53_Y150" "chr2B" 74.468 47 12 0 1 47 29978549 29978503 3.4 31.9
"Rvi2_region53_Y150" "chr2B" 74.468 47 12 0 1 47 29985353 29985307 3.4 31.9
"Rvi2_region53_Y150" "chr11B" 98 50 1 0 1 50 17328521 17328570 1.74e-16 86.9
"Rvi2_region53_Y150" "chr11B" 96 50 2 0 1 50 11320968 11321017 2.11e-15 82.4
"Rvi2_region53_Y150" "chr11B" 96 50 2 0 1 50 14883740 14883691 2.11e-15 82.4
"Rvi2_region53_Y150" "chr11B" 96 50 2 0 1 50 17272832 17272881 2.11e-15 82.4
"Rvi2_region53_Y150" "chr11B" 96 50 2 0 1 50 17442021 17442070 2.11e-15 82.4
"Rvi2_region53_Y150" "chr11B" 96 50 2 0 1 50 23274577 23274626 2.11e-15 82.4
"Rvi2_region53_Y150" "chr11B" 96 50 2 0 1 50 28873929 28873978 2.11e-15 82.4
"Rvi2_region53_Y150" "chr11B" 94 50 3 0 1 50 10533965 10533916 8.99e-14 77.9
"Rvi2_region53_Y150" "chr11B" 94 50 3 0 1 50 14588898 14588947 8.99e-14 77.9
"Rvi2_region53_Y150" "chr11B" 94 50 3 0 1 50 14715275 14715324 8.99e-14 77.9
"Rvi2_region53_Y150" "chr11B" 94 50 3 0 1 50 20949485 20949534 8.99e-14 77.9
"Rvi2_region53_Y150" "chr11B" 94 50 3 0 1 50 21954395 21954444 8.99e-14 77.9
"Rvi2_region53_Y150" "chr11B" 94 50 3 0 1 50 22252513 22252464 8.99e-14 77.9
"Rvi2_region53_Y150" "chr11B" 94 50 3 0 1 50 23032376 23032327 8.99e-14 77.9
"Rvi2_region53_Y150" "chr11B" 94 50 3 0 1 50 23796045 23795996 8.99e-14 77.9
"Rvi2_region53_Y150" "chr11B" 93.878 49 3 0 1 49 10819439 10819487 3.14e-13 76.1
"Rvi2_region53_Y150" "chr11B" 93.878 49 3 0 1 49 16969996 16970044 3.14e-13 76.1
"Rvi2_region53_Y150" "chr11B" 93.878 49 3 0 1 49 21467455 21467407 3.14e-13 76.1
"Rvi2_region53_Y150" "chr11B" 94 50 2 1 1 49 19064601 19064552 1.1e-12 74.3
"Rvi2_region53_Y150" "chr11B" 92 50 4 0 1 50 10213584 10213535 1.1e-12 73.4
"Rvi2_region53_Y150" "chr11B" 92 50 4 0 1 50 13005579 13005530 1.1e-12 73.4
"Rvi2_region53_Y150" "chr11B" 92 50 4 0 1 50 20937082 20937131 1.1e-12 73.4
"Rvi2_region53_Y150" "chr11B" 92 50 4 0 1 50 37722271 37722222 1.1e-12 73.4
"Rvi2_region53_Y150" "chr11B" 91.837 49 4 0 2 50 20162940 20162892 3.82e-12 71.6
"Rvi2_region53_Y150" "chr11B" 91.837 49 4 0 1 49 22554154 22554202 3.82e-12 71.6
"Rvi2_region53_Y150" "chr11B" 90 50 5 0 1 50 8730603 8730554 4.66e-11 68.9
"Rvi2_region53_Y150" "chr11B" 90 50 5 0 1 50 13315216 13315265 4.66e-11 68.9
"Rvi2_region53_Y150" "chr11B" 90 50 5 0 1 50 20871395 20871346 4.66e-11 68.9
"Rvi2_region53_Y150" "chr11B" 90 50 5 0 1 50 22266614 22266663 4.66e-11 68.9
"Rvi2_region53_Y150" "chr11B" 90 50 5 0 1 50 25887864 25887913 4.66e-11 68.9
"Rvi2_region53_Y150" "chr11B" 90 50 5 0 1 50 27944884 27944835 4.66e-11 68.9
"Rvi2_region53_Y150" "chr11B" 90 50 5 0 1 50 30001590 30001541 4.66e-11 68.9
"Rvi2_region53_Y150" "chr11B" 90 50 5 0 1 50 37781322 37781273 4.66e-11 68.9
"Rvi2_region53_Y150" "chr11B" 91.489 47 4 0 1 47 38376699 38376745 4.66e-11 68
"Rvi2_region53_Y150" "chr11B" 91.489 47 4 0 1 47 38383710 38383756 4.66e-11 68
"Rvi2_region53_Y150" "chr11B" 90.196 51 4 1 1 50 37595333 37595283 1.63e-10 67.1
"Rvi2_region53_Y150" "chr11B" 91.667 48 3 1 1 47 34185926 34185973 1.63e-10 66.2
"Rvi2_region53_Y150" "chr11B" 91.667 48 3 1 1 47 34574921 34574968 1.63e-10 66.2
"Rvi2_region53_Y150" "chr11B" 90 50 4 1 1 49 5713414 5713463 5.67e-10 65.3
"Rvi2_region53_Y150" "chr11B" 89.583 48 5 0 2 49 24429760 24429713 5.67e-10 65.3
"Rvi2_region53_Y150" "chr11B" 90 50 4 1 1 49 24901477 24901428 5.67e-10 65.3
"Rvi2_region53_Y150" "chr11B" 90 50 4 1 1 49 25490175 25490224 5.67e-10 65.3
"Rvi2_region53_Y150" "chr11B" 88 50 6 0 1 50 11463557 11463606 5.67e-10 64.4
"Rvi2_region53_Y150" "chr11B" 88 50 6 0 1 50 20833036 20833085 5.67e-10 64.4
"Rvi2_region53_Y150" "chr11B" 88 50 6 0 1 50 22261191 22261240 5.67e-10 64.4
"Rvi2_region53_Y150" "chr11B" 88 50 6 0 1 50 32437516 32437467 5.67e-10 64.4
"Rvi2_region53_Y150" "chr11B" 88 50 6 0 1 50 34169623 34169672 5.67e-10 64.4
"Rvi2_region53_Y150" "chr11B" 89.796 49 4 1 1 48 20018814 20018862 1.98e-09 63.5
"Rvi2_region53_Y150" "chr11B" 89.362 47 5 0 1 47 31234838 31234884 1.98e-09 63.5
"Rvi2_region53_Y150" "chr11B" 89.583 48 4 1 1 47 21062450 21062403 6.91e-09 61.7
"Rvi2_region53_Y150" "chr11B" 89.583 48 4 1 1 47 24289926 24289973 6.91e-09 61.7
"Rvi2_region53_Y150" "chr11B" 89.583 48 4 1 1 47 24298936 24298983 6.91e-09 61.7
"Rvi2_region53_Y150" "chr11B" 89.583 48 4 1 1 47 24328732 24328779 6.91e-09 61.7
"Rvi2_region53_Y150" "chr11B" 89.583 48 4 1 1 47 26766033 26765986 6.91e-09 61.7
"Rvi2_region53_Y150" "chr11B" 89.583 48 4 1 1 47 26773312 26773265 6.91e-09 61.7
"Rvi2_region53_Y150" "chr11B" 89.583 48 4 1 1 47 34178791 34178838 6.91e-09 61.7
"Rvi2_region53_Y150" "chr11B" 88 50 4 1 1 48 36815386 36815337 6.91e-09 61.7
"Rvi2_region53_Y150" "chr11B" 87.5 48 6 0 1 48 14210654 14210607 6.91e-09 60.8
"Rvi2_region53_Y150" "chr11B" 87.5 48 6 0 1 48 14217606 14217559 6.91e-09 60.8
"Rvi2_region53_Y150" "chr11B" 88 50 5 1 1 49 22517045 22517094 6.91e-09 60.8
"Rvi2_region53_Y150" "chr11B" 88 50 5 1 1 49 24893077 24893028 6.91e-09 60.8
"Rvi2_region53_Y150" "chr11B" 86 50 7 0 1 50 9336390 9336341 2.41e-08 59.9
"Rvi2_region53_Y150" "chr11B" 86 50 7 0 1 50 20569158 20569207 2.41e-08 59.9
"Rvi2_region53_Y150" "chr11B" 86 50 7 0 1 50 34076026 34076075 2.41e-08 59.9
"Rvi2_region53_Y150" "chr11B" 87.755 49 5 1 1 48 5615792 5615840 2.41e-08 59
"Rvi2_region53_Y150" "chr11B" 87.755 49 5 1 1 48 20036136 20036184 2.41e-08 59
"Rvi2_region53_Y150" "chr11B" 87.234 47 6 0 1 47 24246476 24246522 2.41e-08 59
"Rvi2_region53_Y150" "chr11B" 87.755 49 5 1 1 48 26437777 26437729 2.41e-08 59
"Rvi2_region53_Y150" "chr11B" 87.5 48 5 1 1 47 3898939 3898986 8.42e-08 57.2
"Rvi2_region53_Y150" "chr11B" 87.5 48 5 1 1 47 19854751 19854798 8.42e-08 57.2
"Rvi2_region53_Y150" "chr11B" 87.5 48 5 1 1 47 22126957 22126910 8.42e-08 57.2
"Rvi2_region53_Y150" "chr11B" 87.5 48 5 1 1 47 23999204 23999251 8.42e-08 57.2
"Rvi2_region53_Y150" "chr11B" 87.5 48 5 1 1 47 24005713 24005760 8.42e-08 57.2
"Rvi2_region53_Y150" "chr11B" 87.5 48 5 1 1 47 27094356 27094403 8.42e-08 57.2
"Rvi2_region53_Y150" "chr11B" 87.5 48 5 1 1 47 27637746 27637699 8.42e-08 57.2
"Rvi2_region53_Y150" "chr11B" 84 50 8 0 1 50 10781262 10781213 2.94e-07 55.4
"Rvi2_region53_Y150" "chr11B" 84 50 8 0 1 50 20560330 20560379 2.94e-07 55.4
"Rvi2_region53_Y150" "chr11B" 85.714 49 6 1 1 48 16089564 16089612 1.03e-06 54.5
"Rvi2_region53_Y150" "chr11B" 85.714 49 6 1 1 48 23471824 23471776 1.03e-06 54.5
"Rvi2_region53_Y150" "chr11B" 85.106 47 7 0 1 47 23910479 23910525 1.03e-06 54.5
"Rvi2_region53_Y150" "chr11B" 88.095 42 5 0 6 47 29664308 29664349 1.03e-06 54.5
"Rvi2_region53_Y150" "chr11B" 85.417 48 6 1 1 47 8073363 8073316 3.58e-06 52.7
"Rvi2_region53_Y150" "chr11B" 85.417 48 6 1 1 47 9446703 9446656 3.58e-06 52.7
"Rvi2_region53_Y150" "chr11B" 85.417 48 6 1 1 47 10310585 10310632 3.58e-06 52.7
"Rvi2_region53_Y150" "chr11B" 85.417 48 6 1 1 47 15291791 15291744 3.58e-06 52.7
"Rvi2_region53_Y150" "chr11B" 85.417 48 6 1 1 47 17515355 17515402 3.58e-06 52.7
"Rvi2_region53_Y150" "chr11B" 84 50 6 1 1 48 17866472 17866423 3.58e-06 52.7
"Rvi2_region53_Y150" "chr11B" 84.783 46 7 0 1 46 18689398 18689353 3.58e-06 52.7
"Rvi2_region53_Y150" "chr11B" 85.417 48 6 1 1 47 19866173 19866220 3.58e-06 52.7
"Rvi2_region53_Y150" "chr11B" 85.417 48 6 1 1 47 25492408 25492361 3.58e-06 52.7
"Rvi2_region53_Y150" "chr11B" 85.417 48 6 1 1 47 37844515 37844468 3.58e-06 52.7
"Rvi2_region53_Y150" "chr11B" 85.417 48 6 1 1 47 38589696 38589649 3.58e-06 52.7
"Rvi2_region53_Y150" "chr11B" 85.106 47 6 1 2 47 973855 973809 1.25e-05 50.9
"Rvi2_region53_Y150" "chr11B" 87.5 40 5 0 1 40 14441598 14441559 1.25e-05 50.9
"Rvi2_region53_Y150" "chr11B" 87.5 40 5 0 1 40 21655549 21655588 1.25e-05 50.9
"Rvi2_region53_Y150" "chr11B" 83.673 49 7 1 1 48 4358825 4358873 1.25e-05 50
"Rvi2_region53_Y150" "chr11B" 83.673 49 7 1 1 48 16134445 16134493 1.25e-05 50
"Rvi2_region53_Y150" "chr11B" 82.979 47 8 0 1 47 21293610 21293656 1.25e-05 50
"Rvi2_region53_Y150" "chr11B" 82.979 47 8 0 1 47 32551969 32552015 1.25e-05 50
"Rvi2_region53_Y150" "chr11B" 83.333 48 6 1 1 46 619209 619256 4.36e-05 49.1
"Rvi2_region53_Y150" "chr11B" 87.179 39 5 0 1 39 24105081 24105119 4.36e-05 49.1
"Rvi2_region53_Y150" "chr11B" 87.179 39 5 0 1 39 24113816 24113854 4.36e-05 49.1
"Rvi2_region53_Y150" "chr11B" 82.353 51 8 1 1 50 29395567 29395617 4.36e-05 49.1
"Rvi2_region53_Y150" "chr11B" 82.353 51 8 1 1 50 31480709 31480759 4.36e-05 49.1
"Rvi2_region53_Y150" "chr11B" 83.333 48 7 1 1 47 1490084 1490037 4.36e-05 48.2
"Rvi2_region53_Y150" "chr11B" 83.333 48 7 1 1 47 4138274 4138227 4.36e-05 48.2
"Rvi2_region53_Y150" "chr11B" 83.333 48 7 1 1 47 14678175 14678222 4.36e-05 48.2
"Rvi2_region53_Y150" "chr11B" 83.333 48 7 1 1 47 21406977 21406930 4.36e-05 48.2
"Rvi2_region53_Y150" "chr11B" 83.333 48 7 1 1 47 22926917 22926870 4.36e-05 48.2
"Rvi2_region53_Y150" "chr11B" 83.333 48 7 1 1 47 27379860 27379907 4.36e-05 48.2
"Rvi2_region53_Y150" "chr11B" 83.333 48 7 1 1 47 27387604 27387651 4.36e-05 48.2
"Rvi2_region53_Y150" "chr11B" 83.333 48 7 1 1 47 27980352 27980399 4.36e-05 48.2
"Rvi2_region53_Y150" "chr11B" 82.979 47 6 1 1 45 30255878 30255924 0.000152 47.3
"Rvi2_region53_Y150" "chr11B" 82.979 47 6 1 1 45 30256224 30256270 0.000152 47.3
"Rvi2_region53_Y150" "chr11B" 82.979 47 7 1 1 46 1140236 1140190 0.000152 46.4
"Rvi2_region53_Y150" "chr11B" 85 40 6 0 1 40 15649384 15649345 0.000152 46.4
"Rvi2_region53_Y150" "chr11B" 80 50 10 0 1 50 18544263 18544312 0.000152 46.4
"Rvi2_region53_Y150" "chr11B" 85 40 6 0 1 40 21648114 21648153 0.000152 46.4
"Rvi2_region53_Y150" "chr11B" 85 40 6 0 1 40 22107995 22108034 0.000152 46.4
"Rvi2_region53_Y150" "chr11B" 81.633 49 7 1 1 47 31809562 31809610 0.000152 46.4
"Rvi2_region53_Y150" "chr11B" 80.851 47 9 0 1 47 5331403 5331449 0.000531 45.5
"Rvi2_region53_Y150" "chr11B" 84.091 44 6 1 1 43 15254419 15254462 0.000531 45.5
"Rvi2_region53_Y150" "chr11B" 90.625 32 3 0 1 32 22243982 22243951 0.000531 45.5
"Rvi2_region53_Y150" "chr11B" 82.609 46 7 1 3 47 11357962 11358007 0.000531 44.6
"Rvi2_region53_Y150" "chr11B" 79.592 49 10 0 1 49 18897608 18897656 0.000531 44.6
"Rvi2_region53_Y150" "chr11B" 88.235 34 4 0 2 35 21985224 21985257 0.000531 44.6
"Rvi2_region53_Y150" "chr11B" 81.25 48 8 1 1 47 9301945 9301898 0.002 43.7
"Rvi2_region53_Y150" "chr11B" 80.435 46 9 0 1 46 10690148 10690193 0.002 43.7
"Rvi2_region53_Y150" "chr11B" 81.25 48 8 1 1 47 11234132 11234179 0.002 43.7
"Rvi2_region53_Y150" "chr11B" 80.435 46 9 0 1 46 12916195 12916150 0.002 43.7
"Rvi2_region53_Y150" "chr11B" 81.25 48 8 1 1 47 14694799 14694846 0.002 43.7
"Rvi2_region53_Y150" "chr11B" 81.25 48 8 1 1 47 21919473 21919426 0.002 43.7
"Rvi2_region53_Y150" "chr11B" 81.25 48 8 1 1 47 31296427 31296474 0.002 43.7
"Rvi2_region53_Y150" "chr11B" 81.25 48 8 1 1 47 36066091 36066044 0.002 43.7
"Rvi2_region53_Y150" "chr11B" 80.851 47 8 1 1 46 1688388 1688434 0.006 41.9
"Rvi2_region53_Y150" "chr11B" 82.5 40 7 0 1 40 15321271 15321232 0.006 41.9
"Rvi2_region53_Y150" "chr11B" 80.851 47 8 1 1 46 26755718 26755672 0.006 41.9
"Rvi2_region53_Y150" "chr11B" 78 50 11 0 1 50 32956703 32956654 0.006 41.9
"Rvi2_region53_Y150" "chr11B" 80.952 42 8 0 1 42 9959274 9959315 0.006 41
"Rvi2_region53_Y150" "chr11B" 78.723 47 10 0 1 47 10782985 10783031 0.006 41
"Rvi2_region53_Y150" "chr11B" 78.723 47 10 0 1 47 14354488 14354534 0.006 41
"Rvi2_region53_Y150" "chr11B" 78.723 47 10 0 1 47 14464746 14464700 0.006 41
"Rvi2_region53_Y150" "chr11B" 78.723 47 10 0 1 47 15019429 15019383 0.006 41
"Rvi2_region53_Y150" "chr11B" 78.723 47 10 0 1 47 16393360 16393314 0.006 41
"Rvi2_region53_Y150" "chr11B" 78.723 47 10 0 1 47 23878327 23878281 0.006 41
"Rvi2_region53_Y150" "chr11B" 78.723 47 10 0 1 47 27588464 27588510 0.006 41
"Rvi2_region53_Y150" "chr11B" 81.25 48 7 2 1 47 16502613 16502567 0.023 40.1
"Rvi2_region53_Y150" "chr11B" 78.261 46 10 0 1 46 12923338 12923293 0.023 39.2
"Rvi2_region53_Y150" "chr11B" 78.261 46 10 0 1 46 15135279 15135234 0.023 39.2
"Rvi2_region53_Y150" "chr11B" 79.167 48 9 1 1 47 18375747 18375794 0.023 39.2
"Rvi2_region53_Y150" "chr11B" 79.167 48 9 1 1 47 18382913 18382960 0.023 39.2
"Rvi2_region53_Y150" "chr11B" 78.261 46 10 0 1 46 19147219 19147264 0.023 39.2
"Rvi2_region53_Y150" "chr11B" 78.261 46 10 0 1 46 21631544 21631499 0.023 39.2
"Rvi2_region53_Y150" "chr11B" 79.167 48 9 1 1 47 21912315 21912268 0.023 39.2
"Rvi2_region53_Y150" "chr11B" 78.261 46 10 0 1 46 25506618 25506573 0.023 39.2
"Rvi2_region53_Y150" "chr11B" 78.261 46 10 0 1 46 32873539 32873494 0.023 39.2
"Rvi2_region53_Y150" "chr11B" 79.167 48 9 1 1 47 37350315 37350268 0.023 39.2
"Rvi2_region53_Y150" "chr11B" 78.723 47 9 1 1 47 23490514 23490469 0.079 37.4
"Rvi2_region53_Y150" "chr11B" 78.723 47 9 1 1 47 23497584 23497539 0.079 37.4
"Rvi2_region53_Y150" "chr11B" 87.5 32 3 1 17 47 37851537 37851506 0.079 37.4
"Rvi2_region53_Y150" "chr11B" 76.596 47 11 0 1 47 355998 355952 0.28 36.5
"Rvi2_region53_Y150" "chr11B" 76.596 47 11 0 1 47 498086 498040 0.28 36.5
"Rvi2_region53_Y150" "chr11B" 76.596 47 11 0 1 47 5697474 5697520 0.28 36.5
"Rvi2_region53_Y150" "chr11B" 76.596 47 11 0 1 47 14347743 14347789 0.28 36.5
"Rvi2_region53_Y150" "chr11B" 76.596 47 11 0 1 47 14448896 14448850 0.28 36.5
"Rvi2_region53_Y150" "chr11B" 76.596 47 11 0 1 47 14467046 14467092 0.28 36.5
"Rvi2_region53_Y150" "chr11B" 76.596 47 11 0 1 47 15026578 15026532 0.28 36.5
"Rvi2_region53_Y150" "chr11B" 76.596 47 11 0 1 47 16795967 16796013 0.28 36.5
"Rvi2_region53_Y150" "chr11B" 76.596 47 11 0 1 47 16820390 16820344 0.28 36.5
"Rvi2_region53_Y150" "chr11B" 76.596 47 11 0 1 47 16827565 16827519 0.28 36.5
"Rvi2_region53_Y150" "chr11B" 76.596 47 11 0 1 47 18797875 18797921 0.28 36.5
"Rvi2_region53_Y150" "chr11B" 76.596 47 11 0 1 47 20217312 20217266 0.28 36.5
"Rvi2_region53_Y150" "chr11B" 76.596 47 11 0 1 47 21397993 21398039 0.28 36.5
"Rvi2_region53_Y150" "chr11B" 76.596 47 11 0 1 47 21573523 21573477 0.28 36.5
"Rvi2_region53_Y150" "chr11B" 76.596 47 11 0 1 47 27356599 27356645 0.28 36.5
"Rvi2_region53_Y150" "chr11B" 76.596 47 11 0 1 47 27363753 27363799 0.28 36.5
"Rvi2_region53_Y150" "chr11B" 76.596 47 11 0 1 47 31363661 31363707 0.28 36.5
"Rvi2_region53_Y150" "chr11B" 76.087 46 11 0 2 47 18387019 18386974 0.96 34.6
"Rvi2_region53_Y150" "chr11B" 76.087 46 11 0 1 46 18663434 18663389 0.96 34.6
"Rvi2_region53_Y150" "chr11B" 76.087 46 11 0 1 46 22885055 22885100 0.96 34.6
"Rvi2_region53_Y150" "chr11B" 95.238 21 1 0 27 47 23861448 23861428 0.96 34.6
"Rvi2_region53_Y150" "chr11B" 75 52 11 1 1 50 11720294 11720243 0.96 33.7
"Rvi2_region53_Y150" "chr11B" 92 25 1 1 20 43 12424757 12424781 0.96 33.7
"Rvi2_region53_Y150" "chr11B" 75 52 11 1 1 50 28316916 28316865 0.96 33.7
"Rvi2_region53_Y150" "chr11B" 76.596 47 10 1 1 47 14776819 14776774 3.4 32.8
"Rvi2_region53_Y150" "chr11B" 75.556 45 11 0 1 45 19130353 19130309 3.4 32.8
"Rvi2_region53_Y150" "chr11B" 95 20 1 0 27 46 25513797 25513778 3.4 32.8
"Rvi2_region53_Y150" "chr11B" 77.273 44 8 1 9 50 29028963 29028920 3.4 32.8
"Rvi2_region53_Y150" "chr11B" 74.468 47 12 0 1 47 20224361 20224315 3.4 31.9
"Rvi2_region53_Y150" "chr11B" 74.468 47 12 0 1 47 21395907 21395953 3.4 31.9
"Rvi2_region53_Y150" "chr11B" 74.468 47 12 0 1 47 22499427 22499473 3.4 31.9
"Rvi2_region53_Y150" "chr11B" 76.19 42 10 0 1 42 22870661 22870620 3.4 31.9
"Rvi2_region53_Y150" "chr11B" 76.19 42 10 0 1 42 32666339 32666298 3.4 31.9
"Rvi2_region53_Y150" "chr16B" 98 50 1 0 1 50 22544791 22544840 1.74e-16 86.9
"Rvi2_region53_Y150" "chr16B" 96 50 2 0 1 50 11910039 11910088 2.11e-15 82.4
"Rvi2_region53_Y150" "chr16B" 96 50 2 0 1 50 16937254 16937205 2.11e-15 82.4
"Rvi2_region53_Y150" "chr16B" 96 50 2 0 1 50 19718649 19718600 2.11e-15 82.4
"Rvi2_region53_Y150" "chr16B" 96 50 2 0 1 50 22976456 22976407 2.11e-15 82.4
"Rvi2_region53_Y150" "chr16B" 96 50 2 0 1 50 25176802 25176753 2.11e-15 82.4
"Rvi2_region53_Y150" "chr16B" 94 50 3 0 1 50 11941983 11941934 8.99e-14 77.9
"Rvi2_region53_Y150" "chr16B" 94 50 3 0 1 50 25107202 25107251 8.99e-14 77.9
"Rvi2_region53_Y150" "chr16B" 94 50 3 0 1 50 27182242 27182291 8.99e-14 77.9
"Rvi2_region53_Y150" "chr16B" 94 50 3 0 1 50 28650447 28650398 8.99e-14 77.9
"Rvi2_region53_Y150" "chr16B" 94 50 3 0 1 50 31926673 31926722 8.99e-14 77.9
"Rvi2_region53_Y150" "chr16B" 94 50 3 0 1 50 32315493 32315542 8.99e-14 77.9
"Rvi2_region53_Y150" "chr16B" 95.652 46 2 0 4 49 31674686 31674731 3.14e-13 75.2
"Rvi2_region53_Y150" "chr16B" 93.75 48 3 0 2 49 15868643 15868596 1.1e-12 74.3
"Rvi2_region53_Y150" "chr16B" 92 50 4 0 1 50 15309559 15309510 1.1e-12 73.4
"Rvi2_region53_Y150" "chr16B" 92 50 4 0 1 50 15316666 15316715 1.1e-12 73.4
"Rvi2_region53_Y150" "chr16B" 92 50 4 0 1 50 26748623 26748574 1.1e-12 73.4
"Rvi2_region53_Y150" "chr16B" 92 50 4 0 1 50 28630920 28630871 1.1e-12 73.4
"Rvi2_region53_Y150" "chr16B" 92 50 4 0 1 50 32410561 32410512 1.1e-12 73.4
"Rvi2_region53_Y150" "chr16B" 92 50 4 0 1 50 32501416 32501367 1.1e-12 73.4
"Rvi2_region53_Y150" "chr16B" 92 50 4 0 1 50 32611233 32611282 1.1e-12 73.4
"Rvi2_region53_Y150" "chr16B" 92 50 3 1 1 50 12142366 12142318 1.33e-11 69.8
"Rvi2_region53_Y150" "chr16B" 91.667 48 4 0 2 49 31681915 31681962 1.33e-11 69.8
"Rvi2_region53_Y150" "chr16B" 90 50 5 0 1 50 7255518 7255567 4.66e-11 68.9
"Rvi2_region53_Y150" "chr16B" 90 50 5 0 1 50 12322829 12322878 4.66e-11 68.9
"Rvi2_region53_Y150" "chr16B" 90 50 5 0 1 50 12345450 12345499 4.66e-11 68.9
"Rvi2_region53_Y150" "chr16B" 90 50 5 0 1 50 25291594 25291545 4.66e-11 68.9
"Rvi2_region53_Y150" "chr16B" 90 50 5 0 1 50 25301896 25301847 4.66e-11 68.9
"Rvi2_region53_Y150" "chr16B" 91.837 49 3 1 1 48 14525327 14525375 4.66e-11 68
"Rvi2_region53_Y150" "chr16B" 91.837 49 3 1 1 48 28523352 28523304 4.66e-11 68
"Rvi2_region53_Y150" "chr16B" 90 50 4 1 1 49 5865350 5865301 5.67e-10 65.3
"Rvi2_region53_Y150" "chr16B" 90 50 4 1 1 49 19678873 19678824 5.67e-10 65.3
"Rvi2_region53_Y150" "chr16B" 88 50 6 0 1 50 13716 13667 5.67e-10 64.4
"Rvi2_region53_Y150" "chr16B" 88 50 6 0 1 50 25320 25271 5.67e-10 64.4
"Rvi2_region53_Y150" "chr16B" 88 50 6 0 1 50 21630851 21630900 5.67e-10 64.4
"Rvi2_region53_Y150" "chr16B" 88 50 6 0 1 50 31331116 31331165 5.67e-10 64.4
"Rvi2_region53_Y150" "chr16B" 89.362 47 5 0 1 47 10425519 10425565 1.98e-09 63.5
"Rvi2_region53_Y150" "chr16B" 89.362 47 5 0 1 47 19275153 19275199 1.98e-09 63.5
"Rvi2_region53_Y150" "chr16B" 89.362 47 5 0 1 47 24444241 24444287 1.98e-09 63.5
"Rvi2_region53_Y150" "chr16B" 89.362 47 5 0 1 47 25298791 25298837 1.98e-09 63.5
"Rvi2_region53_Y150" "chr16B" 89.362 47 5 0 1 47 25309093 25309139 1.98e-09 63.5
"Rvi2_region53_Y150" "chr16B" 89.362 47 5 0 1 47 25318193 25318239 1.98e-09 63.5
"Rvi2_region53_Y150" "chr16B" 87.755 49 6 0 1 49 7813179 7813131 1.98e-09 62.6
"Rvi2_region53_Y150" "chr16B" 89.583 48 4 1 1 47 196970 196923 6.91e-09 61.7
"Rvi2_region53_Y150" "chr16B" 89.13 46 5 0 1 46 9076513 9076468 6.91e-09 61.7
"Rvi2_region53_Y150" "chr16B" 89.583 48 4 1 1 47 10056289 10056336 6.91e-09 61.7
"Rvi2_region53_Y150" "chr16B" 89.583 48 4 1 1 47 11906272 11906225 6.91e-09 61.7
"Rvi2_region53_Y150" "chr16B" 89.13 46 5 0 2 47 14600651 14600606 6.91e-09 61.7
"Rvi2_region53_Y150" "chr16B" 89.583 48 4 1 1 47 21347644 21347597 6.91e-09 61.7
"Rvi2_region53_Y150" "chr16B" 89.583 48 4 1 1 47 25561597 25561550 6.91e-09 61.7
"Rvi2_region53_Y150" "chr16B" 89.583 48 4 1 1 47 25568468 25568421 6.91e-09 61.7
"Rvi2_region53_Y150" "chr16B" 89.583 48 4 1 1 47 28327612 28327565 6.91e-09 61.7
"Rvi2_region53_Y150" "chr16B" 89.583 48 4 1 1 47 31970234 31970187 6.91e-09 61.7
"Rvi2_region53_Y150" "chr16B" 88 50 5 1 1 49 17549005 17548956 6.91e-09 60.8
"Rvi2_region53_Y150" "chr16B" 86 50 7 0 1 50 22831856 22831807 2.41e-08 59.9
"Rvi2_region53_Y150" "chr16B" 86 50 7 0 1 50 26756878 26756829 2.41e-08 59.9
"Rvi2_region53_Y150" "chr16B" 86 50 7 0 1 50 30239624 30239673 2.41e-08 59.9
"Rvi2_region53_Y150" "chr16B" 87.234 47 6 0 1 47 7752175 7752221 2.41e-08 59
"Rvi2_region53_Y150" "chr16B" 87.234 47 6 0 1 47 17463758 17463712 2.41e-08 59
"Rvi2_region53_Y150" "chr16B" 87.234 47 6 0 1 47 19267924 19267970 2.41e-08 59
"Rvi2_region53_Y150" "chr16B" 87.234 47 6 0 1 47 19478397 19478351 2.41e-08 59
"Rvi2_region53_Y150" "chr16B" 87.5 48 5 1 1 47 2393228 2393181 8.42e-08 57.2
"Rvi2_region53_Y150" "chr16B" 87.5 48 5 1 1 47 2405776 2405729 8.42e-08 57.2
"Rvi2_region53_Y150" "chr16B" 87.5 48 5 1 1 47 8236097 8236144 8.42e-08 57.2
"Rvi2_region53_Y150" "chr16B" 87.5 48 5 1 1 47 10585277 10585230 8.42e-08 57.2
"Rvi2_region53_Y150" "chr16B" 87.5 48 5 1 1 47 14660930 14660977 8.42e-08 57.2
"Rvi2_region53_Y150" "chr16B" 87.5 48 5 1 1 47 23100661 23100614 8.42e-08 57.2
"Rvi2_region53_Y150" "chr16B" 87.5 48 5 1 1 47 23191466 23191513 8.42e-08 57.2
"Rvi2_region53_Y150" "chr16B" 87.5 48 5 1 1 47 27089657 27089704 8.42e-08 57.2
"Rvi2_region53_Y150" "chr16B" 87.5 48 5 1 1 47 29910875 29910922 8.42e-08 57.2
"Rvi2_region53_Y150" "chr16B" 87.5 48 5 1 1 47 29919833 29919880 8.42e-08 57.2
"Rvi2_region53_Y150" "chr16B" 87.5 48 5 1 1 47 29931125 29931172 8.42e-08 57.2
"Rvi2_region53_Y150" "chr16B" 86 50 6 1 1 49 28862066 28862017 2.94e-07 56.3
"Rvi2_region53_Y150" "chr16B" 87.234 47 5 1 1 46 5070792 5070838 2.94e-07 55.4
"Rvi2_region53_Y150" "chr16B" 85.714 49 5 1 1 47 16141466 16141514 2.94e-07 55.4
"Rvi2_region53_Y150" "chr16B" 85.714 49 6 1 1 48 2152565 2152517 1.03e-06 54.5
"Rvi2_region53_Y150" "chr16B" 85.714 49 6 1 1 48 7220262 7220214 1.03e-06 54.5
"Rvi2_region53_Y150" "chr16B" 85.106 47 7 0 1 47 30232589 30232635 1.03e-06 54.5
"Rvi2_region53_Y150" "chr16B" 85.106 47 7 0 1 47 30899823 30899777 1.03e-06 54.5
"Rvi2_region53_Y150" "chr16B" 85.106 47 7 0 1 47 32763375 32763329 1.03e-06 54.5
"Rvi2_region53_Y150" "chr16B" 84.314 51 7 1 1 50 31697408 31697458 1.03e-06 53.6
"Rvi2_region53_Y150" "chr16B" 85.417 48 6 1 1 47 10590545 10590592 3.58e-06 52.7
"Rvi2_region53_Y150" "chr16B" 85.417 48 6 1 1 47 13003538 13003585 3.58e-06 52.7
"Rvi2_region53_Y150" "chr16B" 85.417 48 6 1 1 47 13485943 13485896 3.58e-06 52.7
"Rvi2_region53_Y150" "chr16B" 85.417 48 6 1 1 47 14672552 14672599 3.58e-06 52.7
"Rvi2_region53_Y150" "chr16B" 85.417 48 6 1 1 47 14966386 14966433 3.58e-06 52.7
"Rvi2_region53_Y150" "chr16B" 85.417 48 6 1 1 47 14990275 14990228 3.58e-06 52.7
"Rvi2_region53_Y150" "chr16B" 85.417 48 6 1 1 47 21354720 21354673 3.58e-06 52.7
"Rvi2_region53_Y150" "chr16B" 85.417 48 6 1 1 47 23094532 23094485 3.58e-06 52.7
"Rvi2_region53_Y150" "chr16B" 85.417 48 6 1 1 47 26640665 26640618 3.58e-06 52.7
"Rvi2_region53_Y150" "chr16B" 85.417 48 6 1 1 47 27875141 27875188 3.58e-06 52.7
"Rvi2_region53_Y150" "chr16B" 85.417 48 6 1 1 47 28837886 28837933 3.58e-06 52.7
"Rvi2_region53_Y150" "chr16B" 85.417 48 6 1 1 47 31910476 31910429 3.58e-06 52.7
"Rvi2_region53_Y150" "chr16B" 85.417 48 6 1 1 47 31941888 31941841 3.58e-06 52.7
"Rvi2_region53_Y150" "chr16B" 85.417 48 6 1 1 47 31953229 31953182 3.58e-06 52.7
"Rvi2_region53_Y150" "chr16B" 85.417 48 6 1 1 47 33026907 33026954 3.58e-06 52.7
"Rvi2_region53_Y150" "chr16B" 85.417 48 6 1 1 47 34086420 34086373 3.58e-06 52.7
"Rvi2_region53_Y150" "chr16B" 85.417 48 6 1 1 47 34098029 34097982 3.58e-06 52.7
"Rvi2_region53_Y150" "chr16B" 84 50 7 1 1 49 30043679 30043630 3.58e-06 51.8
"Rvi2_region53_Y150" "chr16B" 87.5 40 5 0 1 40 16753769 16753808 1.25e-05 50.9
"Rvi2_region53_Y150" "chr16B" 87.5 40 5 0 1 40 16767459 16767498 1.25e-05 50.9
"Rvi2_region53_Y150" "chr16B" 82.979 47 8 0 1 47 30246214 30246260 1.25e-05 50
"Rvi2_region53_Y150" "chr16B" 83.333 48 7 1 1 47 5272894 5272941 4.36e-05 48.2
"Rvi2_region53_Y150" "chr16B" 83.333 48 7 1 1 47 9376097 9376144 4.36e-05 48.2
"Rvi2_region53_Y150" "chr16B" 83.333 48 7 1 1 47 10631665 10631712 4.36e-05 48.2
"Rvi2_region53_Y150" "chr16B" 83.333 48 7 1 1 47 12847530 12847483 4.36e-05 48.2
"Rvi2_region53_Y150" "chr16B" 83.333 48 7 1 1 47 12854461 12854414 4.36e-05 48.2
"Rvi2_region53_Y150" "chr16B" 82.609 46 8 0 1 46 15716515 15716470 4.36e-05 48.2
"Rvi2_region53_Y150" "chr16B" 83.333 48 7 1 1 47 21447330 21447377 4.36e-05 48.2
"Rvi2_region53_Y150" "chr16B" 83.333 48 7 1 1 47 23586191 23586144 4.36e-05 48.2
"Rvi2_region53_Y150" "chr16B" 83.333 48 7 1 1 47 25399215 25399168 4.36e-05 48.2
"Rvi2_region53_Y150" "chr16B" 83.333 48 7 1 1 47 28092739 28092692 4.36e-05 48.2
"Rvi2_region53_Y150" "chr16B" 83.333 48 7 1 1 47 28333321 28333368 4.36e-05 48.2
"Rvi2_region53_Y150" "chr16B" 83.333 48 7 1 1 47 30699041 30698994 4.36e-05 48.2
"Rvi2_region53_Y150" "chr16B" 83.333 48 7 1 1 47 33040630 33040583 4.36e-05 48.2
"Rvi2_region53_Y150" "chr16B" 83.333 48 7 1 1 47 33728189 33728142 4.36e-05 48.2
"Rvi2_region53_Y150" "chr16B" 82.979 47 7 1 2 47 2089997 2089951 0.000152 46.4
"Rvi2_region53_Y150" "chr16B" 85 40 6 0 1 40 16961773 16961812 0.000152 46.4
"Rvi2_region53_Y150" "chr16B" 80.851 47 9 0 1 47 4073435 4073389 0.000531 45.5
"Rvi2_region53_Y150" "chr16B" 80.851 47 9 0 1 47 20222580 20222626 0.000531 45.5
"Rvi2_region53_Y150" "chr16B" 80.851 47 9 0 1 47 30542328 30542374 0.000531 45.5
"Rvi2_region53_Y150" "chr16B" 83.333 48 6 2 1 47 3691808 3691762 0.000531 44.6
"Rvi2_region53_Y150" "chr16B" 79.592 49 10 0 1 49 28786798 28786846 0.000531 44.6
"Rvi2_region53_Y150" "chr16B" 81.25 48 8 1 1 47 4774173 4774126 0.002 43.7
"Rvi2_region53_Y150" "chr16B" 81.25 48 8 1 1 47 9898604 9898651 0.002 43.7
"Rvi2_region53_Y150" "chr16B" 81.25 48 8 1 1 47 17456564 17456517 0.002 43.7
"Rvi2_region53_Y150" "chr16B" 81.25 48 8 1 1 47 21463952 21463999 0.002 43.7
"Rvi2_region53_Y150" "chr16B" 81.25 48 8 1 1 47 26773256 26773209 0.002 43.7
"Rvi2_region53_Y150" "chr16B" 81.25 48 8 1 1 47 32511480 32511433 0.002 43.7
"Rvi2_region53_Y150" "chr16B" 81.25 48 8 1 1 47 33032906 33032953 0.002 43.7
"Rvi2_region53_Y150" "chr16B" 81.633 49 6 2 1 47 9075333 9075286 0.002 42.8
"Rvi2_region53_Y150" "chr16B" 80.851 47 8 1 1 47 14820426 14820381 0.006 41.9
"Rvi2_region53_Y150" "chr16B" 78.723 47 10 0 1 47 3111527 3111573 0.006 41
"Rvi2_region53_Y150" "chr16B" 78.723 47 10 0 1 47 4066306 4066260 0.006 41
"Rvi2_region53_Y150" "chr16B" 78.723 47 10 0 1 47 13773793 13773839 0.006 41
"Rvi2_region53_Y150" "chr16B" 78.723 47 10 0 1 47 14061373 14061419 0.006 41
"Rvi2_region53_Y150" "chr16B" 78.723 47 10 0 1 47 22878577 22878623 0.006 41
"Rvi2_region53_Y150" "chr16B" 78.723 47 10 0 1 47 31177690 31177644 0.006 41
"Rvi2_region53_Y150" "chr16B" 78.723 47 10 0 1 47 32407969 32407923 0.006 41
"Rvi2_region53_Y150" "chr16B" 78.723 47 10 0 1 47 32872715 32872761 0.006 41
"Rvi2_region53_Y150" "chr16B" 78.723 47 10 0 1 47 32889373 32889419 0.006 41
"Rvi2_region53_Y150" "chr16B" 78.261 46 10 0 1 46 29924784 29924829 0.023 39.2
"Rvi2_region53_Y150" "chr16B" 78.261 46 10 0 1 46 29936076 29936121 0.023 39.2
"Rvi2_region53_Y150" "chr16B" 79.167 48 9 1 1 47 31054076 31054123 0.023 39.2
"Rvi2_region53_Y150" "chr16B" 80 45 8 1 4 47 24749346 24749390 0.079 38.3
"Rvi2_region53_Y150" "chr16B" 76.596 47 11 0 1 47 12982703 12982657 0.28 36.5
"Rvi2_region53_Y150" "chr16B" 76.596 47 11 0 1 47 18113735 18113689 0.28 36.5
"Rvi2_region53_Y150" "chr16B" 76.596 47 11 0 1 47 21033333 21033379 0.28 36.5
"Rvi2_region53_Y150" "chr16B" 76.596 47 11 0 1 47 21749953 21749999 0.28 36.5
"Rvi2_region53_Y150" "chr16B" 76.596 47 11 0 1 47 21758878 21758924 0.28 36.5
"Rvi2_region53_Y150" "chr16B" 76.596 47 11 0 1 47 23326706 23326752 0.28 36.5
"Rvi2_region53_Y150" "chr16B" 76.596 47 11 0 1 47 25281750 25281704 0.28 36.5
"Rvi2_region53_Y150" "chr16B" 76.596 47 11 0 1 47 25288967 25288921 0.28 36.5
"Rvi2_region53_Y150" "chr16B" 76.596 47 11 0 1 47 25299269 25299223 0.28 36.5
"Rvi2_region53_Y150" "chr16B" 76.596 47 11 0 1 47 28221954 28222000 0.28 36.5
"Rvi2_region53_Y150" "chr16B" 76.596 47 11 0 1 47 28229124 28229170 0.28 36.5
"Rvi2_region53_Y150" "chr16B" 76.596 47 11 0 1 47 29540230 29540184 0.28 36.5
"Rvi2_region53_Y150" "chr16B" 76.596 47 11 0 1 47 30582746 30582792 0.28 36.5
"Rvi2_region53_Y150" "chr16B" 76.596 47 11 0 1 47 30695700 30695654 0.28 36.5
"Rvi2_region53_Y150" "chr16B" 83.871 31 5 0 1 31 26718180 26718150 0.96 34.6
"Rvi2_region53_Y150" "chr16B" 91.304 23 2 0 12 34 2438712 2438690 0.96 33.7
"Rvi2_region53_Y150" "chr16B" 80 35 7 0 1 35 31231683 31231649 3.4 32.8
"Rvi2_region53_Y150" "chr16B" 90.909 22 2 0 18 39 4135321 4135342 3.4 31.9
"Rvi2_region53_Y150" "chr16B" 80.488 41 6 2 1 40 6586772 6586811 3.4 31.9
"Rvi2_region53_Y150" "chr16B" 74.468 47 12 0 1 47 25192602 25192556 3.4 31.9
"Rvi2_region53_Y150" "chr1B" 96 50 2 0 1 50 1118950 1118901 2.11e-15 82.4
"Rvi2_region53_Y150" "chr1B" 96 50 2 0 1 50 2851913 2851864 2.11e-15 82.4
"Rvi2_region53_Y150" "chr1B" 96 50 2 0 1 50 5648955 5649004 2.11e-15 82.4
"Rvi2_region53_Y150" "chr1B" 96 50 2 0 1 50 11220450 11220401 2.11e-15 82.4
"Rvi2_region53_Y150" "chr1B" 95.918 49 2 0 1 49 8220786 8220834 7.38e-15 80.6
"Rvi2_region53_Y150" "chr1B" 94 50 3 0 1 50 1089114 1089065 8.99e-14 77.9
"Rvi2_region53_Y150" "chr1B" 94 50 3 0 1 50 2686177 2686128 8.99e-14 77.9
"Rvi2_region53_Y150" "chr1B" 94 50 3 0 1 50 4808808 4808857 8.99e-14 77.9
"Rvi2_region53_Y150" "chr1B" 94 50 3 0 1 50 4817792 4817841 8.99e-14 77.9
"Rvi2_region53_Y150" "chr1B" 94 50 3 0 1 50 4817979 4818028 8.99e-14 77.9
"Rvi2_region53_Y150" "chr1B" 94 50 3 0 1 50 8852658 8852707 8.99e-14 77.9
"Rvi2_region53_Y150" "chr1B" 94 50 3 0 1 50 11055202 11055153 8.99e-14 77.9
"Rvi2_region53_Y150" "chr1B" 94 50 3 0 1 50 12099000 12099049 8.99e-14 77.9
"Rvi2_region53_Y150" "chr1B" 94 50 3 0 1 50 12109907 12109956 8.99e-14 77.9
"Rvi2_region53_Y150" "chr1B" 94 50 3 0 1 50 12278389 12278438 8.99e-14 77.9
"Rvi2_region53_Y150" "chr1B" 94 50 3 0 1 50 12317864 12317913 8.99e-14 77.9
"Rvi2_region53_Y150" "chr1B" 94 50 3 0 1 50 17682313 17682362 8.99e-14 77.9
"Rvi2_region53_Y150" "chr1B" 93.878 49 3 0 2 50 9416602 9416650 3.14e-13 76.1
"Rvi2_region53_Y150" "chr1B" 94 50 2 1 1 50 15322515 15322467 1.1e-12 74.3
"Rvi2_region53_Y150" "chr1B" 92 50 4 0 1 50 979910 979959 1.1e-12 73.4
"Rvi2_region53_Y150" "chr1B" 92 50 4 0 1 50 1126507 1126556 1.1e-12 73.4
"Rvi2_region53_Y150" "chr1B" 92 50 4 0 1 50 1136241 1136290 1.1e-12 73.4
"Rvi2_region53_Y150" "chr1B" 92 50 4 0 1 50 1177178 1177227 1.1e-12 73.4
"Rvi2_region53_Y150" "chr1B" 92 50 4 0 1 50 6534756 6534707 1.1e-12 73.4
"Rvi2_region53_Y150" "chr1B" 92 50 4 0 1 50 6547095 6547046 1.1e-12 73.4
"Rvi2_region53_Y150" "chr1B" 92 50 4 0 1 50 6554280 6554231 1.1e-12 73.4
"Rvi2_region53_Y150" "chr1B" 92 50 4 0 1 50 7747303 7747352 1.1e-12 73.4
"Rvi2_region53_Y150" "chr1B" 92 50 4 0 1 50 11810199 11810248 1.1e-12 73.4
"Rvi2_region53_Y150" "chr1B" 92 50 4 0 1 50 11946797 11946846 1.1e-12 73.4
"Rvi2_region53_Y150" "chr1B" 92 50 4 0 1 50 14219180 14219131 1.1e-12 73.4
"Rvi2_region53_Y150" "chr1B" 92 50 4 0 1 50 15056970 15056921 1.1e-12 73.4
"Rvi2_region53_Y150" "chr1B" 92 50 4 0 1 50 17587193 17587144 1.1e-12 73.4
"Rvi2_region53_Y150" "chr1B" 92 50 4 0 1 50 19984661 19984612 1.1e-12 73.4
"Rvi2_region53_Y150" "chr1B" 90 50 5 0 1 50 765028 765077 4.66e-11 68.9
"Rvi2_region53_Y150" "chr1B" 90 50 5 0 1 50 11965923 11965972 4.66e-11 68.9
"Rvi2_region53_Y150" "chr1B" 90 50 5 0 1 50 12231661 12231710 4.66e-11 68.9
"Rvi2_region53_Y150" "chr1B" 91.489 47 4 0 1 47 7662490 7662536 4.66e-11 68
"Rvi2_region53_Y150" "chr1B" 89.796 49 5 0 1 49 5276739 5276691 1.63e-10 67.1
"Rvi2_region53_Y150" "chr1B" 89.796 49 5 0 1 49 8213769 8213817 1.63e-10 67.1
"Rvi2_region53_Y150" "chr1B" 91.667 48 3 1 1 47 6399031 6398984 1.63e-10 66.2
"Rvi2_region53_Y150" "chr1B" 90 50 4 1 1 49 6561176 6561127 5.67e-10 65.3
"Rvi2_region53_Y150" "chr1B" 90 50 4 1 1 49 8486175 8486126 5.67e-10 65.3
"Rvi2_region53_Y150" "chr1B" 90 50 4 1 1 49 17016339 17016388 5.67e-10 65.3
"Rvi2_region53_Y150" "chr1B" 88 50 6 0 1 50 10585990 10586039 5.67e-10 64.4
"Rvi2_region53_Y150" "chr1B" 88 50 6 0 1 50 10690798 10690847 5.67e-10 64.4
"Rvi2_region53_Y150" "chr1B" 88 50 6 0 1 50 11489795 11489844 5.67e-10 64.4
"Rvi2_region53_Y150" "chr1B" 88 50 6 0 1 50 11498797 11498846 5.67e-10 64.4
"Rvi2_region53_Y150" "chr1B" 88 50 6 0 1 50 11514264 11514215 5.67e-10 64.4
"Rvi2_region53_Y150" "chr1B" 88 50 6 0 1 50 11523035 11522986 5.67e-10 64.4
"Rvi2_region53_Y150" "chr1B" 88 50 6 0 1 50 11944078 11944029 5.67e-10 64.4
"Rvi2_region53_Y150" "chr1B" 88 50 6 0 1 50 14901352 14901401 5.67e-10 64.4
"Rvi2_region53_Y150" "chr1B" 89.362 47 5 0 1 47 4521829 4521783 1.98e-09 63.5
"Rvi2_region53_Y150" "chr1B" 89.362 47 5 0 1 47 4535565 4535519 1.98e-09 63.5
"Rvi2_region53_Y150" "chr1B" 89.362 47 5 0 1 47 4628991 4629037 1.98e-09 63.5
"Rvi2_region53_Y150" "chr1B" 89.362 47 5 0 1 47 5603981 5603935 1.98e-09 63.5
"Rvi2_region53_Y150" "chr1B" 89.362 47 5 0 1 47 6208040 6208086 1.98e-09 63.5
"Rvi2_region53_Y150" "chr1B" 89.362 47 5 0 1 47 9402136 9402090 1.98e-09 63.5
"Rvi2_region53_Y150" "chr1B" 89.796 49 4 1 1 48 16632112 16632064 1.98e-09 63.5
"Rvi2_region53_Y150" "chr1B" 88.235 51 5 1 1 50 5954340 5954290 1.98e-09 62.6
"Rvi2_region53_Y150" "chr1B" 89.583 48 4 1 1 47 4472936 4472889 6.91e-09 61.7
"Rvi2_region53_Y150" "chr1B" 89.13 46 5 0 1 46 5285692 5285647 6.91e-09 61.7
"Rvi2_region53_Y150" "chr1B" 89.583 48 4 1 1 47 5714313 5714360 6.91e-09 61.7
"Rvi2_region53_Y150" "chr1B" 89.13 46 5 0 2 47 8479832 8479787 6.91e-09 61.7
"Rvi2_region53_Y150" "chr1B" 89.583 48 4 1 1 47 9212232 9212279 6.91e-09 61.7
"Rvi2_region53_Y150" "chr1B" 89.13 46 5 0 1 46 15257312 15257357 6.91e-09 61.7
"Rvi2_region53_Y150" "chr1B" 89.583 48 4 1 1 47 18122310 18122357 6.91e-09 61.7
"Rvi2_region53_Y150" "chr1B" 89.583 48 4 1 1 47 25222224 25222177 6.91e-09 61.7
"Rvi2_region53_Y150" "chr1B" 87.5 48 6 0 1 48 21188958 21188911 6.91e-09 60.8
"Rvi2_region53_Y150" "chr1B" 86 50 7 0 1 50 4873230 4873279 2.41e-08 59.9
"Rvi2_region53_Y150" "chr1B" 86 50 7 0 1 50 6186643 6186692 2.41e-08 59.9
"Rvi2_region53_Y150" "chr1B" 86 50 7 0 1 50 17819997 17820046 2.41e-08 59.9
"Rvi2_region53_Y150" "chr1B" 86 50 7 0 1 50 25557294 25557343 2.41e-08 59.9
"Rvi2_region53_Y150" "chr1B" 87.234 47 6 0 1 47 962839 962885 2.41e-08 59
"Rvi2_region53_Y150" "chr1B" 87.234 47 6 0 1 47 1330998 1331044 2.41e-08 59
"Rvi2_region53_Y150" "chr1B" 87.234 47 6 0 1 47 2498801 2498847 2.41e-08 59
"Rvi2_region53_Y150" "chr1B" 87.234 47 6 0 1 47 3662981 3663027 2.41e-08 59
"Rvi2_region53_Y150" "chr1B" 87.755 49 5 1 1 48 4800790 4800838 2.41e-08 59
"Rvi2_region53_Y150" "chr1B" 87.234 47 6 0 1 47 6060599 6060553 2.41e-08 59
"Rvi2_region53_Y150" "chr1B" 87.755 49 5 1 1 48 9875895 9875943 2.41e-08 59
"Rvi2_region53_Y150" "chr1B" 87.234 47 6 0 1 47 16937442 16937396 2.41e-08 59
"Rvi2_region53_Y150" "chr1B" 86.275 51 6 1 1 50 7033973 7034023 8.42e-08 58.1
"Rvi2_region53_Y150" "chr1B" 86.275 51 6 1 1 50 7045704 7045754 8.42e-08 58.1
"Rvi2_region53_Y150" "chr1B" 86 50 5 1 1 48 2688081 2688032 8.42e-08 57.2
"Rvi2_region53_Y150" "chr1B" 87.5 48 5 1 1 47 7457130 7457083 8.42e-08 57.2
"Rvi2_region53_Y150" "chr1B" 87.5 48 5 1 1 47 10146810 10146763 8.42e-08 57.2
"Rvi2_region53_Y150" "chr1B" 87.5 48 5 1 1 47 10693917 10693964 8.42e-08 57.2
"Rvi2_region53_Y150" "chr1B" 86.957 46 6 0 1 46 11287804 11287759 8.42e-08 57.2
"Rvi2_region53_Y150" "chr1B" 87.5 48 5 1 1 47 11830818 11830771 8.42e-08 57.2
"Rvi2_region53_Y150" "chr1B" 87.5 48 5 1 1 47 13109561 13109514 8.42e-08 57.2
"Rvi2_region53_Y150" "chr1B" 87.5 48 5 1 1 47 16950693 16950740 8.42e-08 57.2
"Rvi2_region53_Y150" "chr1B" 87.5 48 5 1 1 47 17052957 17053004 8.42e-08 57.2
"Rvi2_region53_Y150" "chr1B" 87.5 48 5 1 1 47 18389467 18389514 8.42e-08 57.2
"Rvi2_region53_Y150" "chr1B" 87.5 48 5 1 1 47 18991766 18991719 8.42e-08 57.2
"Rvi2_region53_Y150" "chr1B" 87.5 48 5 1 1 47 19030414 19030367 8.42e-08 57.2
"Rvi2_region53_Y150" "chr1B" 87.5 48 5 1 1 47 21787994 21787947 8.42e-08 57.2
"Rvi2_region53_Y150" "chr1B" 87.5 48 5 1 1 47 21800243 21800196 8.42e-08 57.2
"Rvi2_region53_Y150" "chr1B" 87.5 48 5 1 1 47 21830267 21830220 8.42e-08 57.2
"Rvi2_region53_Y150" "chr1B" 87.5 48 5 1 1 47 21842516 21842469 8.42e-08 57.2
"Rvi2_region53_Y150" "chr1B" 86 50 6 1 1 49 6568382 6568333 2.94e-07 56.3
"Rvi2_region53_Y150" "chr1B" 86 50 6 1 1 49 6579674 6579625 2.94e-07 56.3
"Rvi2_region53_Y150" "chr1B" 86 50 6 1 1 49 6604654 6604605 2.94e-07 56.3
"Rvi2_region53_Y150" "chr1B" 86 50 6 1 1 49 8492764 8492715 2.94e-07 56.3
"Rvi2_region53_Y150" "chr1B" 86 50 6 1 1 49 22111797 22111846 2.94e-07 56.3
"Rvi2_region53_Y150" "chr1B" 84 50 8 0 1 50 1541427 1541378 2.94e-07 55.4
"Rvi2_region53_Y150" "chr1B" 87.234 47 5 1 1 46 2691457 2691503 2.94e-07 55.4
"Rvi2_region53_Y150" "chr1B" 84 50 8 0 1 50 10246540 10246589 2.94e-07 55.4
"Rvi2_region53_Y150" "chr1B" 84 50 8 0 1 50 13237888 13237937 2.94e-07 55.4
"Rvi2_region53_Y150" "chr1B" 87.755 49 4 2 1 48 14981225 14981178 2.94e-07 55.4
"Rvi2_region53_Y150" "chr1B" 85.106 47 7 0 1 47 5080264 5080310 1.03e-06 54.5
"Rvi2_region53_Y150" "chr1B" 85.106 47 7 0 1 47 5092659 5092705 1.03e-06 54.5
"Rvi2_region53_Y150" "chr1B" 85.714 49 6 1 1 48 7035329 7035377 1.03e-06 54.5
"Rvi2_region53_Y150" "chr1B" 85.714 49 6 1 1 48 7047060 7047108 1.03e-06 54.5
"Rvi2_region53_Y150" "chr1B" 84.783 46 7 0 1 46 3204482 3204527 3.58e-06 52.7
"Rvi2_region53_Y150" "chr1B" 85.417 48 6 1 1 47 3791402 3791449 3.58e-06 52.7
"Rvi2_region53_Y150" "chr1B" 85.417 48 6 1 1 47 4581604 4581557 3.58e-06 52.7
"Rvi2_region53_Y150" "chr1B" 88.372 43 4 1 6 47 5724076 5724118 3.58e-06 52.7
"Rvi2_region53_Y150" "chr1B" 85.417 48 6 1 1 47 5757190 5757143 3.58e-06 52.7
"Rvi2_region53_Y150" "chr1B" 85.417 48 6 1 1 47 5898209 5898256 3.58e-06 52.7
"Rvi2_region53_Y150" "chr1B" 85.417 48 6 1 1 47 7751020 7751067 3.58e-06 52.7
"Rvi2_region53_Y150" "chr1B" 85.417 48 6 1 1 47 10574731 10574778 3.58e-06 52.7
"Rvi2_region53_Y150" "chr1B" 85.417 48 6 1 1 47 10581582 10581629 3.58e-06 52.7
"Rvi2_region53_Y150" "chr1B" 85.417 48 6 1 1 47 12023740 12023787 3.58e-06 52.7
"Rvi2_region53_Y150" "chr1B" 85.417 48 6 1 1 47 12441476 12441429 3.58e-06 52.7
"Rvi2_region53_Y150" "chr1B" 85.417 48 6 1 1 47 13108813 13108766 3.58e-06 52.7
"Rvi2_region53_Y150" "chr1B" 85.417 48 6 1 1 47 14765725 14765772 3.58e-06 52.7
"Rvi2_region53_Y150" "chr1B" 85.417 48 6 1 1 47 16113376 16113423 3.58e-06 52.7
"Rvi2_region53_Y150" "chr1B" 85.417 48 6 1 1 47 17967743 17967696 3.58e-06 52.7
"Rvi2_region53_Y150" "chr1B" 85.417 48 6 1 1 47 21886204 21886157 3.58e-06 52.7
"Rvi2_region53_Y150" "chr1B" 87.5 40 5 0 1 40 1988355 1988316 1.25e-05 50.9
"Rvi2_region53_Y150" "chr1B" 82 50 9 0 1 50 2016120 2016071 1.25e-05 50.9
"Rvi2_region53_Y150" "chr1B" 87.5 40 5 0 1 40 9955275 9955314 1.25e-05 50.9
"Rvi2_region53_Y150" "chr1B" 83.673 49 6 1 1 47 12429065 12429113 1.25e-05 50.9
"Rvi2_region53_Y150" "chr1B" 82 50 9 0 1 50 13257638 13257687 1.25e-05 50.9
"Rvi2_region53_Y150" "chr1B" 82 50 9 0 1 50 13270962 13271011 1.25e-05 50.9
"Rvi2_region53_Y150" "chr1B" 82 50 9 0 1 50 21463923 21463874 1.25e-05 50.9
"Rvi2_region53_Y150" "chr1B" 82.979 47 8 0 1 47 9409217 9409171 1.25e-05 50
"Rvi2_region53_Y150" "chr1B" 83.673 49 7 1 1 48 16624674 16624626 1.25e-05 50
"Rvi2_region53_Y150" "chr1B" 82.979 47 8 0 1 47 22621598 22621644 1.25e-05 50
"Rvi2_region53_Y150" "chr1B" 85.417 48 5 2 1 47 4964804 4964758 4.36e-05 49.1
"Rvi2_region53_Y150" "chr1B" 83.333 48 6 1 1 46 5900301 5900254 4.36e-05 49.1
"Rvi2_region53_Y150" "chr1B" 87.179 39 5 0 1 39 20379811 20379849 4.36e-05 49.1
"Rvi2_region53_Y150" "chr1B" 83.333 48 7 1 1 47 1676603 1676556 4.36e-05 48.2
"Rvi2_region53_Y150" "chr1B" 83.333 48 7 1 1 47 1751327 1751374 4.36e-05 48.2
"Rvi2_region53_Y150" "chr1B" 83.333 48 7 1 1 47 4528137 4528090 4.36e-05 48.2
"Rvi2_region53_Y150" "chr1B" 83.333 48 7 1 1 47 4541873 4541826 4.36e-05 48.2
"Rvi2_region53_Y150" "chr1B" 83.333 48 7 1 1 47 5213341 5213294 4.36e-05 48.2
"Rvi2_region53_Y150" "chr1B" 83.333 48 7 1 1 47 5220564 5220517 4.36e-05 48.2
"Rvi2_region53_Y150" "chr1B" 83.333 48 7 1 1 47 6026092 6026045 4.36e-05 48.2
"Rvi2_region53_Y150" "chr1B" 83.333 48 7 1 1 47 10137846 10137799 4.36e-05 48.2
"Rvi2_region53_Y150" "chr1B" 83.333 48 7 1 1 47 11821500 11821547 4.36e-05 48.2
"Rvi2_region53_Y150" "chr1B" 83.333 48 7 1 1 47 11828786 11828833 4.36e-05 48.2
"Rvi2_region53_Y150" "chr1B" 83.333 48 7 1 1 47 15878346 15878299 4.36e-05 48.2
"Rvi2_region53_Y150" "chr1B" 83.333 48 7 1 1 47 16866559 16866512 4.36e-05 48.2
"Rvi2_region53_Y150" "chr1B" 83.333 48 7 1 1 47 16874102 16874055 4.36e-05 48.2
"Rvi2_region53_Y150" "chr1B" 83.333 48 7 1 1 47 16882552 16882505 4.36e-05 48.2
"Rvi2_region53_Y150" "chr1B" 83.333 48 7 1 1 47 16901731 16901684 4.36e-05 48.2
"Rvi2_region53_Y150" "chr1B" 83.333 48 7 1 1 47 17081516 17081469 4.36e-05 48.2
"Rvi2_region53_Y150" "chr1B" 83.333 48 7 1 1 47 22312641 22312688 4.36e-05 48.2
"Rvi2_region53_Y150" "chr1B" 82.979 47 6 1 1 45 1215572 1215618 0.000152 47.3
"Rvi2_region53_Y150" "chr1B" 82.979 47 7 1 1 47 4653864 4653909 0.000152 46.4
"Rvi2_region53_Y150" "chr1B" 85 40 6 0 1 40 5764274 5764235 0.000152 46.4
"Rvi2_region53_Y150" "chr1B" 81.633 49 7 1 1 47 16731633 16731681 0.000152 46.4
"Rvi2_region53_Y150" "chr1B" 80.851 47 9 0 1 47 8231363 8231317 0.000531 45.5
"Rvi2_region53_Y150" "chr1B" 80.851 47 9 0 1 47 18258938 18258892 0.000531 45.5
"Rvi2_region53_Y150" "chr1B" 80.851 47 9 0 1 47 24372200 24372246 0.000531 45.5
"Rvi2_region53_Y150" "chr1B" 80.851 47 9 0 1 47 24395242 24395288 0.000531 45.5
"Rvi2_region53_Y150" "chr1B" 84.615 39 6 0 1 39 1123641 1123679 0.000531 44.6
"Rvi2_region53_Y150" "chr1B" 84.615 39 6 0 1 39 1133375 1133413 0.000531 44.6
"Rvi2_region53_Y150" "chr1B" 82.609 46 7 1 1 46 6681348 6681392 0.000531 44.6
"Rvi2_region53_Y150" "chr1B" 84.615 39 6 0 1 39 11047143 11047181 0.000531 44.6
"Rvi2_region53_Y150" "chr1B" 81.25 48 8 1 1 47 1658605 1658558 0.002 43.7
"Rvi2_region53_Y150" "chr1B" 81.25 48 8 1 1 47 1669482 1669435 0.002 43.7
"Rvi2_region53_Y150" "chr1B" 81.25 48 8 1 1 47 4547273 4547226 0.002 43.7
"Rvi2_region53_Y150" "chr1B" 81.25 48 8 1 1 47 8589314 8589361 0.002 43.7
"Rvi2_region53_Y150" "chr1B" 80.435 46 9 0 1 46 14216556 14216511 0.002 43.7
"Rvi2_region53_Y150" "chr1B" 80.435 46 9 0 2 47 15148711 15148756 0.002 43.7
"Rvi2_region53_Y150" "chr1B" 82.222 45 7 1 2 45 8233587 8233631 0.002 42.8
"Rvi2_region53_Y150" "chr1B" 78 50 11 0 1 50 16709960 16709911 0.006 41.9
"Rvi2_region53_Y150" "chr1B" 78.723 47 10 0 1 47 934174 934128 0.006 41
"Rvi2_region53_Y150" "chr1B" 78.723 47 10 0 1 47 940959 940913 0.006 41
"Rvi2_region53_Y150" "chr1B" 78.723 47 10 0 1 47 7236911 7236957 0.006 41
"Rvi2_region53_Y150" "chr1B" 78.723 47 10 0 1 47 19588460 19588414 0.006 41
"Rvi2_region53_Y150" "chr1B" 78.723 47 10 0 1 47 25233341 25233387 0.006 41
"Rvi2_region53_Y150" "chr1B" 79.167 48 9 1 1 47 4786171 4786124 0.023 39.2
"Rvi2_region53_Y150" "chr1B" 79.167 48 9 1 1 47 9318830 9318783 0.023 39.2
"Rvi2_region53_Y150" "chr1B" 78.723 47 9 1 1 46 908497 908451 0.079 37.4
"Rvi2_region53_Y150" "chr1B" 77.778 45 10 0 3 47 921792 921748 0.079 37.4
"Rvi2_region53_Y150" "chr1B" 80 40 8 0 1 40 5295358 5295319 0.079 37.4
"Rvi2_region53_Y150" "chr1B" 80 40 8 0 1 40 13152155 13152194 0.079 37.4
"Rvi2_region53_Y150" "chr1B" 80 40 8 0 1 40 13177775 13177814 0.079 37.4
"Rvi2_region53_Y150" "chr1B" 80 40 8 0 1 40 15724709 15724670 0.079 37.4
"Rvi2_region53_Y150" "chr1B" 76.596 47 11 0 1 47 858912 858958 0.28 36.5
"Rvi2_region53_Y150" "chr1B" 76.596 47 11 0 1 47 865490 865536 0.28 36.5
"Rvi2_region53_Y150" "chr1B" 76.596 47 11 0 1 47 1084275 1084321 0.28 36.5
"Rvi2_region53_Y150" "chr1B" 76.596 47 11 0 1 47 3888028 3887982 0.28 36.5
"Rvi2_region53_Y150" "chr1B" 76.596 47 11 0 1 47 7502638 7502684 0.28 36.5
"Rvi2_region53_Y150" "chr1B" 76.596 47 11 0 1 47 7508424 7508470 0.28 36.5
"Rvi2_region53_Y150" "chr1B" 76.596 47 11 0 1 47 8706238 8706284 0.28 36.5
"Rvi2_region53_Y150" "chr1B" 76.596 47 11 0 1 47 8997491 8997537 0.28 36.5
"Rvi2_region53_Y150" "chr1B" 76.596 47 11 0 1 47 9031822 9031868 0.28 36.5
"Rvi2_region53_Y150" "chr1B" 76.596 47 11 0 1 47 11433925 11433879 0.28 36.5
"Rvi2_region53_Y150" "chr1B" 76.596 47 11 0 1 47 11678118 11678164 0.28 36.5
"Rvi2_region53_Y150" "chr1B" 76.596 47 11 0 1 47 11688818 11688864 0.28 36.5
"Rvi2_region53_Y150" "chr1B" 76.596 47 11 0 1 47 12005147 12005193 0.28 36.5
"Rvi2_region53_Y150" "chr1B" 76.596 47 11 0 1 47 12016679 12016725 0.28 36.5
"Rvi2_region53_Y150" "chr1B" 76.596 47 11 0 1 47 13788749 13788703 0.28 36.5
"Rvi2_region53_Y150" "chr1B" 76.596 47 11 0 1 47 18453398 18453444 0.28 36.5
"Rvi2_region53_Y150" "chr1B" 76.596 47 10 1 1 47 4262885 4262930 3.4 32.8
"Rvi2_region53_Y150" "chr1B" 77.5 40 9 0 1 40 13801639 13801600 3.4 32.8
"Rvi2_region53_Y150" "chr1B" 76.596 47 10 1 1 46 15326934 15326980 3.4 32.8
"Rvi2_region53_Y150" "chr1B" 76.596 47 10 1 1 46 18888244 18888198 3.4 32.8
"Rvi2_region53_Y150" "chr1B" 74.468 47 12 0 1 47 719901 719855 3.4 31.9
"Rvi2_region53_Y150" "chr1B" 91.667 24 1 1 17 39 8804304 8804281 3.4 31.9
"Rvi2_region53_Y150" "chr1B" 74.468 47 12 0 1 47 9004662 9004708 3.4 31.9
"Rvi2_region53_Y150" "chr1B" 74.468 47 12 0 1 47 9038993 9039039 3.4 31.9
"Rvi2_region53_Y150" "chr1B" 74.468 47 12 0 1 47 11902609 11902563 3.4 31.9
"Rvi2_region53_Y150" "chr1B" 74.468 47 12 0 1 47 22505698 22505744 3.4 31.9
"Rvi2_region53_Y150" "chr3B" 96 50 2 0 1 50 18638197 18638246 2.11e-15 82.4
"Rvi2_region53_Y150" "chr3B" 94 50 3 0 1 50 9440711 9440760 8.99e-14 77.9
"Rvi2_region53_Y150" "chr3B" 94 50 3 0 1 50 18991856 18991905 8.99e-14 77.9
"Rvi2_region53_Y150" "chr3B" 93.878 49 3 0 1 49 21212088 21212040 3.14e-13 76.1
"Rvi2_region53_Y150" "chr3B" 94 50 2 1 1 49 314247 314296 1.1e-12 74.3
"Rvi2_region53_Y150" "chr3B" 93.75 48 3 0 1 48 13575280 13575233 1.1e-12 74.3
"Rvi2_region53_Y150" "chr3B" 92 50 4 0 1 50 11382895 11382846 1.1e-12 73.4
"Rvi2_region53_Y150" "chr3B" 92 50 4 0 1 50 11394652 11394603 1.1e-12 73.4
"Rvi2_region53_Y150" "chr3B" 92 50 4 0 1 50 13568432 13568383 1.1e-12 73.4
"Rvi2_region53_Y150" "chr3B" 92 50 4 0 1 50 24727137 24727088 1.1e-12 73.4
"Rvi2_region53_Y150" "chr3B" 92 50 4 0 1 50 29742059 29742010 1.1e-12 73.4
"Rvi2_region53_Y150" "chr3B" 93.878 49 2 1 1 49 28583987 28583940 3.82e-12 72.5
"Rvi2_region53_Y150" "chr3B" 90 50 5 0 1 50 3987542 3987493 4.66e-11 68.9
"Rvi2_region53_Y150" "chr3B" 90 50 5 0 1 50 7552538 7552489 4.66e-11 68.9
"Rvi2_region53_Y150" "chr3B" 90 50 5 0 1 50 9120601 9120552 4.66e-11 68.9
"Rvi2_region53_Y150" "chr3B" 90 50 5 0 1 50 14540215 14540166 4.66e-11 68.9
"Rvi2_region53_Y150" "chr3B" 90 50 4 1 1 49 3891816 3891767 5.67e-10 65.3
"Rvi2_region53_Y150" "chr3B" 90 50 4 1 1 49 12859031 12858982 5.67e-10 65.3
"Rvi2_region53_Y150" "chr3B" 88 50 6 0 1 50 21390351 21390302 5.67e-10 64.4
"Rvi2_region53_Y150" "chr3B" 89.362 47 5 0 1 47 18185079 18185033 1.98e-09 63.5
"Rvi2_region53_Y150" "chr3B" 89.362 47 5 0 1 47 18591332 18591378 1.98e-09 63.5
"Rvi2_region53_Y150" "chr3B" 89.362 47 5 0 1 47 26346251 26346205 1.98e-09 63.5
"Rvi2_region53_Y150" "chr3B" 88.235 51 5 1 1 50 11529827 11529777 1.98e-09 62.6
"Rvi2_region53_Y150" "chr3B" 89.13 46 5 0 1 46 9229804 9229759 6.91e-09 61.7
"Rvi2_region53_Y150" "chr3B" 89.583 48 4 1 1 47 13346353 13346306 6.91e-09 61.7
"Rvi2_region53_Y150" "chr3B" 89.583 48 4 1 1 47 14262879 14262832 6.91e-09 61.7
"Rvi2_region53_Y150" "chr3B" 89.583 48 4 1 1 47 17815321 17815274 6.91e-09 61.7
"Rvi2_region53_Y150" "chr3B" 89.583 48 4 1 1 47 18683781 18683828 6.91e-09 61.7
"Rvi2_region53_Y150" "chr3B" 89.13 46 5 0 2 47 26331045 26331000 6.91e-09 61.7
"Rvi2_region53_Y150" "chr3B" 89.583 48 4 1 1 47 29864721 29864674 6.91e-09 61.7
"Rvi2_region53_Y150" "chr3B" 88 50 5 1 1 49 27589586 27589635 6.91e-09 60.8
"Rvi2_region53_Y150" "chr3B" 86 50 7 0 1 50 11089579 11089530 2.41e-08 59.9
"Rvi2_region53_Y150" "chr3B" 87.234 47 6 0 1 47 16885120 16885074 2.41e-08 59
"Rvi2_region53_Y150" "chr3B" 85.714 49 7 0 1 49 21195345 21195297 8.42e-08 58.1
"Rvi2_region53_Y150" "chr3B" 87.5 48 5 1 1 47 3679427 3679380 8.42e-08 57.2
"Rvi2_region53_Y150" "chr3B" 87.5 48 5 1 1 48 9688293 9688339 8.42e-08 57.2
"Rvi2_region53_Y150" "chr3B" 87.5 48 5 1 1 47 14571937 14571984 8.42e-08 57.2
"Rvi2_region53_Y150" "chr3B" 87.5 48 5 1 1 47 17808361 17808314 8.42e-08 57.2
"Rvi2_region53_Y150" "chr3B" 87.5 48 5 1 1 47 21508801 21508848 8.42e-08 57.2
"Rvi2_region53_Y150" "chr3B" 87.5 48 5 1 1 47 21617482 21617529 8.42e-08 57.2
"Rvi2_region53_Y150" "chr3B" 87.5 48 5 1 1 47 28730199 28730246 8.42e-08 57.2
"Rvi2_region53_Y150" "chr3B" 87.5 48 5 1 1 47 29062760 29062807 8.42e-08 57.2
"Rvi2_region53_Y150" "chr3B" 88.372 43 5 0 1 43 14450949 14450991 2.94e-07 56.3
"Rvi2_region53_Y150" "chr3B" 84 50 8 0 1 50 11110535 11110486 2.94e-07 55.4
"Rvi2_region53_Y150" "chr3B" 84 50 8 0 1 50 18435580 18435629 2.94e-07 55.4
"Rvi2_region53_Y150" "chr3B" 84 50 8 0 1 50 25480183 25480134 2.94e-07 55.4
"Rvi2_region53_Y150" "chr3B" 84 50 8 0 1 50 26492331 26492380 2.94e-07 55.4
"Rvi2_region53_Y150" "chr3B" 85.106 47 7 0 1 47 9222514 9222560 1.03e-06 54.5
"Rvi2_region53_Y150" "chr3B" 85.106 47 7 0 1 47 18876551 18876597 1.03e-06 54.5
"Rvi2_region53_Y150" "chr3B" 85.417 48 6 1 1 47 6582868 6582915 3.58e-06 52.7
"Rvi2_region53_Y150" "chr3B" 85.417 48 6 1 1 47 8892455 8892502 3.58e-06 52.7
"Rvi2_region53_Y150" "chr3B" 85.417 48 6 1 1 47 8899559 8899606 3.58e-06 52.7
"Rvi2_region53_Y150" "chr3B" 85.417 48 6 1 1 47 14052327 14052280 3.58e-06 52.7
"Rvi2_region53_Y150" "chr3B" 85.417 48 6 1 1 47 15608376 15608423 3.58e-06 52.7
"Rvi2_region53_Y150" "chr3B" 85.417 48 6 1 1 47 16933826 16933873 3.58e-06 52.7
"Rvi2_region53_Y150" "chr3B" 85.417 48 6 1 1 47 30291490 30291443 3.58e-06 52.7
"Rvi2_region53_Y150" "chr3B" 85.714 49 4 2 1 47 1662880 1662833 3.58e-06 51.8
"Rvi2_region53_Y150" "chr3B" 84.615 52 6 2 1 50 24899535 24899484 3.58e-06 51.8
"Rvi2_region53_Y150" "chr3B" 84.615 52 6 2 1 50 24900109 24900058 3.58e-06 51.8
"Rvi2_region53_Y150" "chr3B" 85.714 49 5 2 1 48 9681076 9681123 1.25e-05 50.9
"Rvi2_region53_Y150" "chr3B" 82 50 9 0 1 50 10512296 10512247 1.25e-05 50.9
"Rvi2_region53_Y150" "chr3B" 82.979 47 8 0 1 47 7947887 7947933 1.25e-05 50
"Rvi2_region53_Y150" "chr3B" 82.353 51 8 1 1 50 666998 667048 4.36e-05 49.1
"Rvi2_region53_Y150" "chr3B" 83.333 48 7 1 1 47 7509517 7509564 4.36e-05 48.2
"Rvi2_region53_Y150" "chr3B" 83.333 48 7 1 1 47 15615640 15615687 4.36e-05 48.2
"Rvi2_region53_Y150" "chr3B" 84.444 45 6 1 2 45 22624733 22624689 0.000152 47.3
"Rvi2_region53_Y150" "chr3B" 80 50 10 0 1 50 25482954 25483003 0.000152 46.4
"Rvi2_region53_Y150" "chr3B" 80 50 10 0 1 50 25491707 25491756 0.000152 46.4
"Rvi2_region53_Y150" "chr3B" 80.851 47 9 0 1 47 12773203 12773249 0.000531 45.5
"Rvi2_region53_Y150" "chr3B" 82.609 46 6 1 1 44 17377514 17377559 0.000531 45.5
"Rvi2_region53_Y150" "chr3B" 80.851 47 9 0 1 47 19287029 19287075 0.000531 45.5
"Rvi2_region53_Y150" "chr3B" 81.25 48 8 1 1 47 14117772 14117819 0.002 43.7
"Rvi2_region53_Y150" "chr3B" 81.25 48 8 1 1 47 14121459 14121506 0.002 43.7
"Rvi2_region53_Y150" "chr3B" 81.25 48 8 1 1 47 15302936 15302983 0.002 43.7
"Rvi2_region53_Y150" "chr3B" 81.25 48 8 1 1 47 22134993 22134946 0.002 43.7
"Rvi2_region53_Y150" "chr3B" 81.25 48 8 1 1 47 22736866 22736819 0.002 43.7
"Rvi2_region53_Y150" "chr3B" 80.435 46 9 0 1 46 31423630 31423585 0.002 43.7
"Rvi2_region53_Y150" "chr3B" 78.723 47 10 0 1 47 2707523 2707477 0.006 41
"Rvi2_region53_Y150" "chr3B" 78.723 47 10 0 1 47 14886530 14886484 0.006 41
"Rvi2_region53_Y150" "chr3B" 78.723 47 10 0 1 47 16201703 16201749 0.006 41
"Rvi2_region53_Y150" "chr3B" 78.723 47 10 0 1 47 19279892 19279938 0.006 41
"Rvi2_region53_Y150" "chr3B" 78.723 47 10 0 1 47 20164876 20164922 0.006 41
"Rvi2_region53_Y150" "chr3B" 78.723 47 10 0 1 47 26789177 26789131 0.006 41
"Rvi2_region53_Y150" "chr3B" 78.723 47 10 0 1 47 26796305 26796259 0.006 41
"Rvi2_region53_Y150" "chr3B" 79.167 48 9 1 1 47 2939914 2939867 0.023 39.2
"Rvi2_region53_Y150" "chr3B" 79.167 48 9 1 1 47 12052449 12052402 0.023 39.2
"Rvi2_region53_Y150" "chr3B" 79.167 48 9 1 1 47 14124157 14124110 0.023 39.2
"Rvi2_region53_Y150" "chr3B" 79.167 48 9 1 1 47 14128606 14128559 0.023 39.2
"Rvi2_region53_Y150" "chr3B" 79.167 48 9 1 1 47 14133880 14133927 0.023 39.2
"Rvi2_region53_Y150" "chr3B" 79.167 48 9 1 1 47 18196890 18196843 0.023 39.2
"Rvi2_region53_Y150" "chr3B" 79.167 48 9 1 1 47 25696244 25696291 0.023 39.2
"Rvi2_region53_Y150" "chr3B" 87.5 32 3 1 16 46 14045644 14045613 0.079 37.4
"Rvi2_region53_Y150" "chr3B" 78.723 47 9 1 2 47 26686238 26686192 0.079 37.4
"Rvi2_region53_Y150" "chr3B" 76.596 47 11 0 1 47 3120424 3120378 0.28 36.5
"Rvi2_region53_Y150" "chr3B" 76.596 47 11 0 1 47 3458467 3458513 0.28 36.5
"Rvi2_region53_Y150" "chr3B" 76.596 47 11 0 1 47 11681267 11681221 0.28 36.5
"Rvi2_region53_Y150" "chr3B" 76.596 47 11 0 1 47 14348345 14348299 0.28 36.5
"Rvi2_region53_Y150" "chr3B" 76.596 47 11 0 1 47 15624539 15624585 0.28 36.5
"Rvi2_region53_Y150" "chr3B" 76.596 47 11 0 1 47 15631701 15631747 0.28 36.5
"Rvi2_region53_Y150" "chr3B" 76.596 47 11 0 1 47 16208292 16208338 0.28 36.5
"Rvi2_region53_Y150" "chr3B" 76.596 47 11 0 1 47 19818967 19818921 0.28 36.5
"Rvi2_region53_Y150" "chr3B" 76.596 47 11 0 1 47 19826175 19826129 0.28 36.5
"Rvi2_region53_Y150" "chr3B" 76.596 47 11 0 1 47 27350248 27350294 0.28 36.5
"Rvi2_region53_Y150" "chr3B" 95.238 21 1 0 27 47 15705750 15705730 0.96 34.6
"Rvi2_region53_Y150" "chr3B" 77.083 48 10 1 1 47 18203867 18203820 0.96 34.6
"Rvi2_region53_Y150" "chr3B" 75.556 45 11 0 1 45 1000069 1000025 3.4 32.8
"Rvi2_region53_Y150" "chr3B" 74.468 47 12 0 1 47 14163122 14163168 3.4 31.9
"Rvi2_region53_Y150" "chr3B" 85.185 27 4 0 9 35 20915794 20915768 3.4 31.9
"Rvi2_region53_Y150" "chr5B" 96 50 2 0 1 50 776940 776891 2.11e-15 82.4
"Rvi2_region53_Y150" "chr5B" 96 50 2 0 1 50 31683395 31683346 2.11e-15 82.4
"Rvi2_region53_Y150" "chr5B" 95.918 49 2 0 1 49 31640420 31640372 7.38e-15 80.6
"Rvi2_region53_Y150" "chr5B" 94 50 3 0 1 50 920186 920235 8.99e-14 77.9
"Rvi2_region53_Y150" "chr5B" 94 50 3 0 1 50 8943155 8943204 8.99e-14 77.9
"Rvi2_region53_Y150" "chr5B" 94 50 3 0 1 50 11798529 11798480 8.99e-14 77.9
"Rvi2_region53_Y150" "chr5B" 94 50 3 0 1 50 11798759 11798710 8.99e-14 77.9
"Rvi2_region53_Y150" "chr5B" 94 50 3 0 1 50 11805279 11805230 8.99e-14 77.9
"Rvi2_region53_Y150" "chr5B" 94 50 3 0 1 50 11805567 11805518 8.99e-14 77.9
"Rvi2_region53_Y150" "chr5B" 94 50 3 0 1 50 17458516 17458565 8.99e-14 77.9
"Rvi2_region53_Y150" "chr5B" 94 50 2 1 1 49 31149014 31149063 1.1e-12 74.3
"Rvi2_region53_Y150" "chr5B" 92 50 4 0 1 50 10817655 10817704 1.1e-12 73.4
"Rvi2_region53_Y150" "chr5B" 92 50 4 0 1 50 13234358 13234309 1.1e-12 73.4
"Rvi2_region53_Y150" "chr5B" 92 50 4 0 1 50 23731693 23731742 1.1e-12 73.4
"Rvi2_region53_Y150" "chr5B" 92 50 4 0 1 50 37975910 37975861 1.1e-12 73.4
"Rvi2_region53_Y150" "chr5B" 91.837 49 4 0 1 49 8513690 8513642 3.82e-12 71.6
"Rvi2_region53_Y150" "chr5B" 91.837 49 4 0 2 50 20485134 20485086 3.82e-12 71.6
"Rvi2_region53_Y150" "chr5B" 92 50 3 1 1 49 3969921 3969970 1.33e-11 69.8
"Rvi2_region53_Y150" "chr5B" 90 50 5 0 1 50 3518946 3518995 4.66e-11 68.9
"Rvi2_region53_Y150" "chr5B" 90 50 5 0 1 50 23931532 23931483 4.66e-11 68.9
"Rvi2_region53_Y150" "chr5B" 90 50 5 0 1 50 24450807 24450856 4.66e-11 68.9
"Rvi2_region53_Y150" "chr5B" 90 50 5 0 1 50 29162372 29162421 4.66e-11 68.9
"Rvi2_region53_Y150" "chr5B" 91.489 47 4 0 1 47 10284159 10284205 4.66e-11 68
"Rvi2_region53_Y150" "chr5B" 91.489 47 4 0 1 47 26091251 26091297 4.66e-11 68
"Rvi2_region53_Y150" "chr5B" 89.796 49 5 0 1 49 2383995 2384043 1.63e-10 67.1
"Rvi2_region53_Y150" "chr5B" 91.304 46 4 0 1 46 9663579 9663534 1.63e-10 66.2
"Rvi2_region53_Y150" "chr5B" 91.304 46 4 0 1 46 9663884 9663839 1.63e-10 66.2
"Rvi2_region53_Y150" "chr5B" 91.667 48 3 1 1 47 25165697 25165744 1.63e-10 66.2
"Rvi2_region53_Y150" "chr5B" 91.667 48 3 1 1 47 26666106 26666059 1.63e-10 66.2
"Rvi2_region53_Y150" "chr5B" 88 50 6 0 1 50 17155242 17155193 5.67e-10 64.4
"Rvi2_region53_Y150" "chr5B" 88 50 6 0 1 50 21395388 21395437 5.67e-10 64.4
"Rvi2_region53_Y150" "chr5B" 88 50 6 0 1 50 22004689 22004738 5.67e-10 64.4
"Rvi2_region53_Y150" "chr5B" 88 50 6 0 1 50 22812842 22812793 5.67e-10 64.4
"Rvi2_region53_Y150" "chr5B" 89.362 47 5 0 1 47 1233159 1233205 1.98e-09 63.5
"Rvi2_region53_Y150" "chr5B" 89.362 47 5 0 1 47 1245927 1245973 1.98e-09 63.5
"Rvi2_region53_Y150" "chr5B" 89.796 49 4 1 2 49 5533771 5533819 1.98e-09 63.5
"Rvi2_region53_Y150" "chr5B" 89.362 47 5 0 1 47 16221625 16221579 1.98e-09 63.5
"Rvi2_region53_Y150" "chr5B" 89.796 49 4 1 1 48 48853945 48853897 1.98e-09 63.5
"Rvi2_region53_Y150" "chr5B" 89.796 49 4 1 1 48 49005318 49005270 1.98e-09 63.5
"Rvi2_region53_Y150" "chr5B" 87.755 49 6 0 1 49 2390884 2390932 1.98e-09 62.6
"Rvi2_region53_Y150" "chr5B" 87.755 49 6 0 1 49 15654473 15654521 1.98e-09 62.6
"Rvi2_region53_Y150" "chr5B" 89.583 48 4 1 1 47 4086430 4086477 6.91e-09 61.7
"Rvi2_region53_Y150" "chr5B" 89.583 48 4 1 1 47 13078492 13078445 6.91e-09 61.7
"Rvi2_region53_Y150" "chr5B" 89.13 46 5 0 1 46 34698191 34698236 6.91e-09 61.7
"Rvi2_region53_Y150" "chr5B" 88 50 5 1 1 49 339877 339926 6.91e-09 60.8
"Rvi2_region53_Y150" "chr5B" 88 50 5 1 1 49 5526057 5526106 6.91e-09 60.8
"Rvi2_region53_Y150" "chr5B" 88 50 5 1 1 49 11200261 11200310 6.91e-09 60.8
"Rvi2_region53_Y150" "chr5B" 88 50 5 1 1 49 29400666 29400617 6.91e-09 60.8
"Rvi2_region53_Y150" "chr5B" 86 50 7 0 1 50 18434112 18434161 2.41e-08 59.9
"Rvi2_region53_Y150" "chr5B" 86 50 7 0 1 50 28302311 28302262 2.41e-08 59.9
"Rvi2_region53_Y150" "chr5B" 86 50 7 0 1 50 32793074 32793025 2.41e-08 59.9
"Rvi2_region53_Y150" "chr5B" 87.234 47 6 0 1 47 8127030 8127076 2.41e-08 59
"Rvi2_region53_Y150" "chr5B" 87.234 47 6 0 1 47 20359275 20359229 2.41e-08 59
"Rvi2_region53_Y150" "chr5B" 87.234 47 6 0 1 47 25580601 25580555 2.41e-08 59
"Rvi2_region53_Y150" "chr5B" 87.234 47 6 0 1 47 31985000 31984954 2.41e-08 59
"Rvi2_region53_Y150" "chr5B" 86.275 51 6 1 1 50 23602634 23602584 8.42e-08 58.1
"Rvi2_region53_Y150" "chr5B" 87.5 48 5 1 1 47 1189634 1189587 8.42e-08 57.2
"Rvi2_region53_Y150" "chr5B" 87.5 48 5 1 1 47 1224171 1224124 8.42e-08 57.2
"Rvi2_region53_Y150" "chr5B" 87.5 48 5 1 1 47 13049171 13049218 8.42e-08 57.2
"Rvi2_region53_Y150" "chr5B" 87.5 48 5 1 1 47 13060569 13060616 8.42e-08 57.2
"Rvi2_region53_Y150" "chr5B" 87.5 48 5 1 1 47 15223596 15223549 8.42e-08 57.2
"Rvi2_region53_Y150" "chr5B" 87.5 48 5 1 1 47 16882649 16882696 8.42e-08 57.2
"Rvi2_region53_Y150" "chr5B" 87.5 48 5 1 1 47 17545902 17545855 8.42e-08 57.2
"Rvi2_region53_Y150" "chr5B" 87.5 48 5 1 1 47 19028787 19028834 8.42e-08 57.2
"Rvi2_region53_Y150" "chr5B" 87.5 48 5 1 1 47 19704895 19704848 8.42e-08 57.2
"Rvi2_region53_Y150" "chr5B" 87.5 48 5 1 1 47 21900910 21900957 8.42e-08 57.2
"Rvi2_region53_Y150" "chr5B" 87.5 48 5 1 1 47 23974535 23974488 8.42e-08 57.2
"Rvi2_region53_Y150" "chr5B" 87.5 48 5 1 1 47 23981767 23981720 8.42e-08 57.2
"Rvi2_region53_Y150" "chr5B" 86.957 46 6 0 1 46 25618284 25618329 8.42e-08 57.2
"Rvi2_region53_Y150" "chr5B" 87.5 48 5 1 1 47 36087312 36087359 8.42e-08 57.2
"Rvi2_region53_Y150" "chr5B" 87.5 48 5 1 1 47 36524175 36524128 8.42e-08 57.2
"Rvi2_region53_Y150" "chr5B" 87.5 48 5 1 1 47 36552839 36552792 8.42e-08 57.2
"Rvi2_region53_Y150" "chr5B" 85.714 49 5 1 1 47 6636114 6636066 2.94e-07 55.4
"Rvi2_region53_Y150" "chr5B" 85.714 49 5 1 1 47 6636386 6636338 2.94e-07 55.4
"Rvi2_region53_Y150" "chr5B" 84 50 8 0 1 50 8569985 8569936 2.94e-07 55.4
"Rvi2_region53_Y150" "chr5B" 85.714 49 5 1 1 47 21423803 21423851 2.94e-07 55.4
"Rvi2_region53_Y150" "chr5B" 84 50 8 0 1 50 22822363 22822314 2.94e-07 55.4
"Rvi2_region53_Y150" "chr5B" 85.714 49 6 1 1 48 4121054 4121102 1.03e-06 54.5
"Rvi2_region53_Y150" "chr5B" 85.106 47 7 0 1 47 9518925 9518879 1.03e-06 54.5
"Rvi2_region53_Y150" "chr5B" 85.106 47 7 0 1 47 26415786 26415740 1.03e-06 54.5
"Rvi2_region53_Y150" "chr5B" 89.744 39 4 0 1 39 8257279 8257241 1.03e-06 53.6
"Rvi2_region53_Y150" "chr5B" 89.744 39 4 0 1 39 8266151 8266113 1.03e-06 53.6
"Rvi2_region53_Y150" "chr5B" 89.744 39 4 0 1 39 8266399 8266361 1.03e-06 53.6
"Rvi2_region53_Y150" "chr5B" 85.417 48 6 1 1 47 114130 114083 3.58e-06 52.7
"Rvi2_region53_Y150" "chr5B" 85.417 48 6 1 1 47 803362 803409 3.58e-06 52.7
"Rvi2_region53_Y150" "chr5B" 85.417 48 6 1 1 47 2890197 2890150 3.58e-06 52.7
"Rvi2_region53_Y150" "chr5B" 85.417 48 6 1 1 47 3000680 3000633 3.58e-06 52.7
"Rvi2_region53_Y150" "chr5B" 85.417 48 6 1 1 47 8151527 8151480 3.58e-06 52.7
"Rvi2_region53_Y150" "chr5B" 85.417 48 6 1 1 47 12347750 12347703 3.58e-06 52.7
"Rvi2_region53_Y150" "chr5B" 85.417 48 6 1 1 47 12885563 12885610 3.58e-06 52.7
"Rvi2_region53_Y150" "chr5B" 85.417 48 6 1 3 49 14684756 14684803 3.58e-06 52.7
"Rvi2_region53_Y150" "chr5B" 85.417 48 6 1 1 47 15426896 15426849 3.58e-06 52.7
"Rvi2_region53_Y150" "chr5B" 85.417 48 6 1 1 47 15576696 15576649 3.58e-06 52.7
"Rvi2_region53_Y150" "chr5B" 85.417 48 6 1 1 47 18437199 18437246 3.58e-06 52.7
"Rvi2_region53_Y150" "chr5B" 85.417 48 6 1 1 47 19021548 19021595 3.58e-06 52.7
"Rvi2_region53_Y150" "chr5B" 85.417 48 6 1 1 47 32763629 32763582 3.58e-06 52.7
"Rvi2_region53_Y150" "chr5B" 85.417 48 6 1 1 47 38903063 38903110 3.58e-06 52.7
"Rvi2_region53_Y150" "chr5B" 85.417 48 6 1 1 47 42626414 42626461 3.58e-06 52.7
"Rvi2_region53_Y150" "chr5B" 85.417 48 6 1 1 47 47184189 47184236 3.58e-06 52.7
"Rvi2_region53_Y150" "chr5B" 85.417 48 6 1 1 47 48609952 48609905 3.58e-06 52.7
"Rvi2_region53_Y150" "chr5B" 85.106 47 6 1 1 46 11046212 11046258 1.25e-05 50.9
"Rvi2_region53_Y150" "chr5B" 83.673 49 7 1 1 48 1284343 1284391 1.25e-05 50
"Rvi2_region53_Y150" "chr5B" 93.75 32 2 0 1 32 10817391 10817422 1.25e-05 50
"Rvi2_region53_Y150" "chr5B" 83.673 49 7 1 1 48 36003602 36003650 1.25e-05 50
"Rvi2_region53_Y150" "chr5B" 87.179 39 5 0 1 39 4627085 4627123 4.36e-05 49.1
"Rvi2_region53_Y150" "chr5B" 87.179 39 5 0 1 39 8126801 8126839 4.36e-05 49.1
"Rvi2_region53_Y150" "chr5B" 82.353 51 8 1 1 50 8232365 8232415 4.36e-05 49.1
"Rvi2_region53_Y150" "chr5B" 84.783 46 6 1 3 47 25245298 25245343 4.36e-05 49.1
"Rvi2_region53_Y150" "chr5B" 83.333 48 7 1 1 47 3531599 3531646 4.36e-05 48.2
"Rvi2_region53_Y150" "chr5B" 83.333 48 7 1 1 47 4597460 4597507 4.36e-05 48.2
"Rvi2_region53_Y150" "chr5B" 83.333 48 7 1 1 47 6537866 6537913 4.36e-05 48.2
"Rvi2_region53_Y150" "chr5B" 83.333 48 7 1 1 47 9696516 9696563 4.36e-05 48.2
"Rvi2_region53_Y150" "chr5B" 83.333 48 7 1 1 47 9696763 9696810 4.36e-05 48.2
"Rvi2_region53_Y150" "chr5B" 83.333 48 7 1 1 47 11142906 11142859 4.36e-05 48.2
"Rvi2_region53_Y150" "chr5B" 83.333 48 7 1 1 47 12734077 12734030 4.36e-05 48.2
"Rvi2_region53_Y150" "chr5B" 83.333 48 7 1 1 47 12745234 12745187 4.36e-05 48.2
"Rvi2_region53_Y150" "chr5B" 83.333 48 7 1 1 47 12878382 12878429 4.36e-05 48.2
"Rvi2_region53_Y150" "chr5B" 83.333 48 7 1 1 47 13071377 13071330 4.36e-05 48.2
"Rvi2_region53_Y150" "chr5B" 83.333 48 7 1 1 47 16452457 16452410 4.36e-05 48.2
"Rvi2_region53_Y150" "chr5B" 83.333 48 7 1 1 47 17536810 17536763 4.36e-05 48.2
"Rvi2_region53_Y150" "chr5B" 83.333 48 7 1 1 47 18457192 18457239 4.36e-05 48.2
"Rvi2_region53_Y150" "chr5B" 82.609 46 8 0 1 46 18628435 18628390 4.36e-05 48.2
"Rvi2_region53_Y150" "chr5B" 88.889 36 4 0 14 49 23931594 23931629 4.36e-05 48.2
"Rvi2_region53_Y150" "chr5B" 83.333 48 7 1 1 47 40967366 40967319 4.36e-05 48.2
"Rvi2_region53_Y150" "chr5B" 83.333 48 7 1 1 47 42633588 42633635 4.36e-05 48.2
"Rvi2_region53_Y150" "chr5B" 83.333 48 7 1 1 47 43046675 43046722 4.36e-05 48.2
"Rvi2_region53_Y150" "chr5B" 80.851 47 9 0 1 47 392635 392681 0.000531 45.5
"Rvi2_region53_Y150" "chr5B" 80.851 47 9 0 1 47 7734145 7734099 0.000531 45.5
"Rvi2_region53_Y150" "chr5B" 80.851 47 9 0 1 47 14345072 14345026 0.000531 45.5
"Rvi2_region53_Y150" "chr5B" 80.851 47 9 0 1 47 35529052 35529098 0.000531 45.5
"Rvi2_region53_Y150" "chr5B" 84.615 39 6 0 1 39 1054183 1054145 0.000531 44.6
"Rvi2_region53_Y150" "chr5B" 84.615 39 6 0 1 39 1062743 1062705 0.000531 44.6
"Rvi2_region53_Y150" "chr5B" 84.615 39 6 0 1 39 1104620 1104582 0.000531 44.6
"Rvi2_region53_Y150" "chr5B" 84.615 39 6 0 1 39 4674759 4674797 0.000531 44.6
"Rvi2_region53_Y150" "chr5B" 84.615 39 6 0 1 39 9539953 9539915 0.000531 44.6
"Rvi2_region53_Y150" "chr5B" 79.592 49 10 0 1 49 18337509 18337461 0.000531 44.6
"Rvi2_region53_Y150" "chr5B" 80.435 46 9 0 1 46 1387568 1387613 0.002 43.7
"Rvi2_region53_Y150" "chr5B" 80.435 46 9 0 2 47 11539570 11539525 0.002 43.7
"Rvi2_region53_Y150" "chr5B" 80.851 47 8 1 1 46 3464936 3464890 0.006 41.9
"Rvi2_region53_Y150" "chr5B" 78 50 11 0 1 50 4736627 4736578 0.006 41.9
"Rvi2_region53_Y150" "chr5B" 79.592 49 8 1 1 47 10707138 10707090 0.006 41.9
"Rvi2_region53_Y150" "chr5B" 78.723 47 10 0 1 47 1818224 1818178 0.006 41
"Rvi2_region53_Y150" "chr5B" 78.723 47 10 0 1 47 7756295 7756249 0.006 41
"Rvi2_region53_Y150" "chr5B" 80.952 42 8 0 1 42 8570221 8570180 0.006 41
"Rvi2_region53_Y150" "chr5B" 78.723 47 10 0 1 47 36007971 36007925 0.006 41
"Rvi2_region53_Y150" "chr5B" 78.723 47 10 0 1 47 36024095 36024049 0.006 41
"Rvi2_region53_Y150" "chr5B" 78.723 47 10 0 1 47 36840337 36840383 0.006 41
"Rvi2_region53_Y150" "chr5B" 78.723 47 10 0 1 47 46653621 46653667 0.006 41
"Rvi2_region53_Y150" "chr5B" 78.723 47 10 0 1 47 46661307 46661353 0.006 41
"Rvi2_region53_Y150" "chr5B" 77.551 49 11 0 1 49 12876023 12875975 0.023 40.1
"Rvi2_region53_Y150" "chr5B" 82.051 39 7 0 1 39 29526510 29526548 0.023 40.1
"Rvi2_region53_Y150" "chr5B" 79.167 48 9 1 1 47 4490442 4490489 0.023 39.2
"Rvi2_region53_Y150" "chr5B" 79.167 48 9 1 1 47 33979548 33979595 0.023 39.2
"Rvi2_region53_Y150" "chr5B" 79.167 48 9 1 1 47 36213877 36213830 0.023 39.2
"Rvi2_region53_Y150" "chr5B" 100 20 0 0 27 46 19693784 19693803 0.079 37.4
"Rvi2_region53_Y150" "chr5B" 78.723 47 9 1 1 47 35564536 35564581 0.079 37.4
"Rvi2_region53_Y150" "chr5B" 87.5 32 3 1 17 47 35645260 35645229 0.079 37.4
"Rvi2_region53_Y150" "chr5B" 76.596 47 11 0 1 47 4393800 4393846 0.28 36.5
"Rvi2_region53_Y150" "chr5B" 76.596 47 11 0 1 47 4649379 4649333 0.28 36.5
"Rvi2_region53_Y150" "chr5B" 76.596 47 11 0 1 47 10768636 10768590 0.28 36.5
"Rvi2_region53_Y150" "chr5B" 76.596 47 11 0 1 47 10768871 10768825 0.28 36.5
"Rvi2_region53_Y150" "chr5B" 76.596 47 11 0 1 47 16848334 16848288 0.28 36.5
"Rvi2_region53_Y150" "chr5B" 76.596 47 11 0 1 47 18881198 18881152 0.28 36.5
"Rvi2_region53_Y150" "chr5B" 76.596 47 11 0 1 47 21849013 21849059 0.28 36.5
"Rvi2_region53_Y150" "chr5B" 76.596 47 11 0 1 47 24446698 24446652 0.28 36.5
"Rvi2_region53_Y150" "chr5B" 76.596 47 11 0 1 47 36057271 36057317 0.28 36.5
"Rvi2_region53_Y150" "chr5B" 76.596 47 11 0 1 47 36247148 36247194 0.28 36.5
"Rvi2_region53_Y150" "chr5B" 76.596 47 11 0 1 47 41389311 41389265 0.28 36.5
"Rvi2_region53_Y150" "chr5B" 77.083 48 10 1 1 47 3087388 3087341 0.96 34.6
"Rvi2_region53_Y150" "chr5B" 77.083 48 10 1 1 47 3665725 3665772 0.96 34.6
"Rvi2_region53_Y150" "chr5B" 77.083 48 10 1 1 47 3678212 3678259 0.96 34.6
"Rvi2_region53_Y150" "chr5B" 76.087 46 11 0 1 46 12223504 12223459 0.96 34.6
"Rvi2_region53_Y150" "chr5B" 89.286 28 2 1 21 47 39992704 39992677 0.96 34.6
"Rvi2_region53_Y150" "chr5B" 76 50 6 2 1 47 719279 719325 0.96 33.7
"Rvi2_region53_Y150" "chr5B" 76.596 47 10 1 1 47 40335750 40335705 3.4 32.8
"Rvi2_region53_Y150" "chr5B" 76.19 42 10 0 1 42 10357015 10357056 3.4 31.9
"Rvi2_region53_Y150" "chr5B" 85.185 27 4 0 9 35 27073578 27073552 3.4 31.9
"Rvi2_region53_Y150" "chr5B" 74.468 47 12 0 1 47 36719248 36719294 3.4 31.9
"Rvi2_region53_Y150" "chr5B" 100 17 0 0 17 33 41764827 41764843 3.4 31.9
"Rvi2_region53_Y150" "chr6B" 96 50 2 0 1 50 6894086 6894037 2.11e-15 82.4
"Rvi2_region53_Y150" "chr6B" 96 50 2 0 1 50 19690612 19690661 2.11e-15 82.4
"Rvi2_region53_Y150" "chr6B" 96 50 2 0 1 50 24550939 24550988 2.11e-15 82.4
"Rvi2_region53_Y150" "chr6B" 94 50 3 0 1 50 7206131 7206180 8.99e-14 77.9
"Rvi2_region53_Y150" "chr6B" 94 50 3 0 1 50 8244921 8244970 8.99e-14 77.9
"Rvi2_region53_Y150" "chr6B" 94 50 3 0 1 50 10366381 10366332 8.99e-14 77.9
"Rvi2_region53_Y150" "chr6B" 94 50 3 0 1 50 10384977 10384928 8.99e-14 77.9
"Rvi2_region53_Y150" "chr6B" 94 50 3 0 1 50 12757158 12757109 8.99e-14 77.9
"Rvi2_region53_Y150" "chr6B" 94 50 3 0 1 50 14508770 14508721 8.99e-14 77.9
"Rvi2_region53_Y150" "chr6B" 94 50 3 0 1 50 14516001 14515952 8.99e-14 77.9
"Rvi2_region53_Y150" "chr6B" 94 50 3 0 1 50 19682886 19682935 8.99e-14 77.9
"Rvi2_region53_Y150" "chr6B" 94 50 3 0 1 50 22392048 22392097 8.99e-14 77.9
"Rvi2_region53_Y150" "chr6B" 93.878 49 3 0 2 50 6769862 6769814 3.14e-13 76.1
"Rvi2_region53_Y150" "chr6B" 93.878 49 3 0 2 50 29614194 29614146 3.14e-13 76.1
"Rvi2_region53_Y150" "chr6B" 92 50 4 0 1 50 203983 204032 1.1e-12 73.4
"Rvi2_region53_Y150" "chr6B" 92 50 4 0 1 50 1497682 1497633 1.1e-12 73.4
"Rvi2_region53_Y150" "chr6B" 92 50 4 0 1 50 3919838 3919789 1.1e-12 73.4
"Rvi2_region53_Y150" "chr6B" 92 50 4 0 1 50 4368372 4368323 1.1e-12 73.4
"Rvi2_region53_Y150" "chr6B" 92 50 4 0 1 50 4376178 4376129 1.1e-12 73.4
"Rvi2_region53_Y150" "chr6B" 92 50 4 0 1 50 24159085 24159134 1.1e-12 73.4
"Rvi2_region53_Y150" "chr6B" 90 50 5 0 1 50 1290923 1290972 4.66e-11 68.9
"Rvi2_region53_Y150" "chr6B" 90 50 5 0 1 50 5692657 5692608 4.66e-11 68.9
"Rvi2_region53_Y150" "chr6B" 90 50 5 0 1 50 7441990 7442039 4.66e-11 68.9
"Rvi2_region53_Y150" "chr6B" 90 50 5 0 1 50 8332698 8332649 4.66e-11 68.9
"Rvi2_region53_Y150" "chr6B" 89.796 49 5 0 2 50 6626881 6626929 1.63e-10 67.1
"Rvi2_region53_Y150" "chr6B" 91.667 48 3 1 1 47 2059167 2059214 1.63e-10 66.2
"Rvi2_region53_Y150" "chr6B" 89.583 48 5 0 1 48 10682511 10682464 5.67e-10 65.3
"Rvi2_region53_Y150" "chr6B" 90 50 4 1 1 49 14433587 14433538 5.67e-10 65.3
"Rvi2_region53_Y150" "chr6B" 90 50 4 1 1 49 14506376 14506327 5.67e-10 65.3
"Rvi2_region53_Y150" "chr6B" 90 50 4 1 1 49 23470537 23470488 5.67e-10 65.3
"Rvi2_region53_Y150" "chr6B" 90 50 4 1 1 49 23484236 23484187 5.67e-10 65.3
"Rvi2_region53_Y150" "chr6B" 88 50 6 0 1 50 8964488 8964439 5.67e-10 64.4
"Rvi2_region53_Y150" "chr6B" 88 50 6 0 1 50 15305423 15305472 5.67e-10 64.4
"Rvi2_region53_Y150" "chr6B" 88 50 6 0 1 50 15309588 15309637 5.67e-10 64.4
"Rvi2_region53_Y150" "chr6B" 88 50 6 0 1 50 18963002 18963051 5.67e-10 64.4
"Rvi2_region53_Y150" "chr6B" 89.362 47 5 0 1 47 5451797 5451843 1.98e-09 63.5
"Rvi2_region53_Y150" "chr6B" 89.796 49 4 1 1 48 9833948 9833900 1.98e-09 63.5
"Rvi2_region53_Y150" "chr6B" 89.362 47 5 0 1 47 10764889 10764935 1.98e-09 63.5
"Rvi2_region53_Y150" "chr6B" 89.362 47 5 0 1 47 10916213 10916259 1.98e-09 63.5
"Rvi2_region53_Y150" "chr6B" 89.362 47 5 0 1 47 11453781 11453827 1.98e-09 63.5
"Rvi2_region53_Y150" "chr6B" 89.362 47 5 0 1 47 17507383 17507337 1.98e-09 63.5
"Rvi2_region53_Y150" "chr6B" 89.362 47 5 0 1 47 17591200 17591154 1.98e-09 63.5
"Rvi2_region53_Y150" "chr6B" 89.362 47 5 0 1 47 25861228 25861182 1.98e-09 63.5
"Rvi2_region53_Y150" "chr6B" 89.583 48 4 1 1 47 237536 237489 6.91e-09 61.7
"Rvi2_region53_Y150" "chr6B" 89.583 48 4 1 1 47 11020321 11020274 6.91e-09 61.7
"Rvi2_region53_Y150" "chr6B" 89.13 46 5 0 1 46 15394960 15394915 6.91e-09 61.7
"Rvi2_region53_Y150" "chr6B" 89.583 48 4 1 1 47 19784216 19784263 6.91e-09 61.7
"Rvi2_region53_Y150" "chr6B" 89.583 48 4 1 1 47 25370548 25370501 6.91e-09 61.7
"Rvi2_region53_Y150" "chr6B" 88 50 5 1 1 49 18009885 18009836 6.91e-09 60.8
"Rvi2_region53_Y150" "chr6B" 88 50 5 1 1 49 18017090 18017041 6.91e-09 60.8
"Rvi2_region53_Y150" "chr6B" 88 50 5 1 1 49 21040725 21040676 6.91e-09 60.8
"Rvi2_region53_Y150" "chr6B" 87.5 48 6 0 1 48 21761083 21761130 6.91e-09 60.8
"Rvi2_region53_Y150" "chr6B" 86 50 7 0 1 50 2443024 2442975 2.41e-08 59.9
"Rvi2_region53_Y150" "chr6B" 86 50 7 0 1 50 3912682 3912633 2.41e-08 59.9
"Rvi2_region53_Y150" "chr6B" 86 50 7 0 1 50 15331228 15331277 2.41e-08 59.9
"Rvi2_region53_Y150" "chr6B" 86 50 7 0 1 50 17704233 17704184 2.41e-08 59.9
"Rvi2_region53_Y150" "chr6B" 87.234 47 6 0 1 47 270858 270904 2.41e-08 59
"Rvi2_region53_Y150" "chr6B" 87.234 47 6 0 1 47 1312596 1312550 2.41e-08 59
"Rvi2_region53_Y150" "chr6B" 87.234 47 6 0 1 47 8216979 8217025 2.41e-08 59
"Rvi2_region53_Y150" "chr6B" 87.234 47 6 0 1 47 10908964 10909010 2.41e-08 59
"Rvi2_region53_Y150" "chr6B" 87.234 47 6 0 1 47 11470706 11470752 2.41e-08 59
"Rvi2_region53_Y150" "chr6B" 87.234 47 6 0 1 47 11597572 11597618 2.41e-08 59
"Rvi2_region53_Y150" "chr6B" 87.234 47 6 0 1 47 15046971 15046925 2.41e-08 59
"Rvi2_region53_Y150" "chr6B" 87.234 47 6 0 1 47 15059110 15059064 2.41e-08 59
"Rvi2_region53_Y150" "chr6B" 87.234 47 6 0 1 47 17644798 17644752 2.41e-08 59
"Rvi2_region53_Y150" "chr6B" 86.275 51 6 1 1 50 4003760 4003710 8.42e-08 58.1
"Rvi2_region53_Y150" "chr6B" 86.275 51 6 1 1 50 10588071 10588021 8.42e-08 58.1
"Rvi2_region53_Y150" "chr6B" 87.5 48 5 1 1 47 197389 197342 8.42e-08 57.2
"Rvi2_region53_Y150" "chr6B" 87.5 48 5 1 1 47 9561408 9561455 8.42e-08 57.2
"Rvi2_region53_Y150" "chr6B" 87.5 48 5 1 1 47 10971641 10971594 8.42e-08 57.2
"Rvi2_region53_Y150" "chr6B" 87.5 48 5 1 1 47 11518265 11518218 8.42e-08 57.2
"Rvi2_region53_Y150" "chr6B" 86.957 46 6 0 1 46 13676210 13676255 8.42e-08 57.2
"Rvi2_region53_Y150" "chr6B" 87.5 48 5 1 1 47 19786701 19786748 8.42e-08 57.2
"Rvi2_region53_Y150" "chr6B" 87.5 48 5 1 1 47 20948231 20948184 8.42e-08 57.2
"Rvi2_region53_Y150" "chr6B" 87.5 48 5 1 1 47 20955408 20955361 8.42e-08 57.2
"Rvi2_region53_Y150" "chr6B" 87.5 48 5 1 1 47 24454292 24454245 8.42e-08 57.2
"Rvi2_region53_Y150" "chr6B" 87.5 48 5 1 1 47 26412891 26412938 8.42e-08 57.2
"Rvi2_region53_Y150" "chr6B" 87.5 48 5 1 1 47 26419989 26420036 8.42e-08 57.2
"Rvi2_region53_Y150" "chr6B" 85.417 48 7 0 1 48 10556561 10556608 2.94e-07 56.3
"Rvi2_region53_Y150" "chr6B" 84 50 8 0 1 50 5577973 5577924 2.94e-07 55.4
"Rvi2_region53_Y150" "chr6B" 85.714 49 5 1 1 47 15044443 15044395 2.94e-07 55.4
"Rvi2_region53_Y150" "chr6B" 85.714 49 5 1 1 47 15056582 15056534 2.94e-07 55.4
"Rvi2_region53_Y150" "chr6B" 84 50 8 0 1 50 22379879 22379928 2.94e-07 55.4
"Rvi2_region53_Y150" "chr6B" 85.714 49 6 1 1 48 2492591 2492639 1.03e-06 54.5
"Rvi2_region53_Y150" "chr6B" 85.714 49 6 1 1 48 6602056 6602104 1.03e-06 54.5
"Rvi2_region53_Y150" "chr6B" 85.106 47 7 0 2 48 28909680 28909726 1.03e-06 54.5
"Rvi2_region53_Y150" "chr6B" 84.314 51 7 1 1 50 1626275 1626225 1.03e-06 53.6
"Rvi2_region53_Y150" "chr6B" 84.314 51 7 1 1 50 10594909 10594959 1.03e-06 53.6
"Rvi2_region53_Y150" "chr6B" 84.314 51 7 1 1 50 14754744 14754794 1.03e-06 53.6
"Rvi2_region53_Y150" "chr6B" 84.314 51 7 1 1 50 14762019 14762069 1.03e-06 53.6
"Rvi2_region53_Y150" "chr6B" 84.314 51 7 1 1 50 14769821 14769871 1.03e-06 53.6
"Rvi2_region53_Y150" "chr6B" 84.314 51 7 1 1 50 23788825 23788775 1.03e-06 53.6
"Rvi2_region53_Y150" "chr6B" 85.417 48 6 1 1 47 2545289 2545242 3.58e-06 52.7
"Rvi2_region53_Y150" "chr6B" 85.417 48 6 1 1 47 2548047 2548000 3.58e-06 52.7
"Rvi2_region53_Y150" "chr6B" 85.417 48 6 1 1 47 3767455 3767408 3.58e-06 52.7
"Rvi2_region53_Y150" "chr6B" 85.417 48 6 1 1 47 7699453 7699500 3.58e-06 52.7
"Rvi2_region53_Y150" "chr6B" 85.417 48 6 1 1 47 17642794 17642747 3.58e-06 52.7
"Rvi2_region53_Y150" "chr6B" 85.417 48 6 1 1 47 20625682 20625729 3.58e-06 52.7
"Rvi2_region53_Y150" "chr6B" 85.417 48 6 1 1 47 21339617 21339664 3.58e-06 52.7
"Rvi2_region53_Y150" "chr6B" 84 50 7 1 1 49 1623168 1623119 3.58e-06 51.8
"Rvi2_region53_Y150" "chr6B" 84 50 7 1 1 50 5598530 5598482 3.58e-06 51.8
"Rvi2_region53_Y150" "chr6B" 83.673 49 6 1 1 47 6906659 6906707 1.25e-05 50.9
"Rvi2_region53_Y150" "chr6B" 82 50 9 0 1 50 7106952 7107001 1.25e-05 50.9
"Rvi2_region53_Y150" "chr6B" 82 50 9 0 1 50 7113213 7113262 1.25e-05 50.9
"Rvi2_region53_Y150" "chr6B" 87.5 48 2 3 1 45 11376243 11376197 1.25e-05 50.9
"Rvi2_region53_Y150" "chr6B" 85.106 47 6 1 2 47 16937487 16937533 1.25e-05 50.9
"Rvi2_region53_Y150" "chr6B" 87.5 40 5 0 1 40 20772027 20771988 1.25e-05 50.9
"Rvi2_region53_Y150" "chr6B" 87.5 40 5 0 1 40 24021243 24021204 1.25e-05 50.9
"Rvi2_region53_Y150" "chr6B" 87.5 40 5 0 1 40 24023595 24023556 1.25e-05 50.9
"Rvi2_region53_Y150" "chr6B" 82.979 47 8 0 1 47 8836038 8836084 1.25e-05 50
"Rvi2_region53_Y150" "chr6B" 82.979 47 8 0 1 47 9461894 9461940 1.25e-05 50
"Rvi2_region53_Y150" "chr6B" 82.979 47 8 0 1 47 9469278 9469324 1.25e-05 50
"Rvi2_region53_Y150" "chr6B" 84.314 51 6 2 1 50 11696839 11696888 1.25e-05 50
"Rvi2_region53_Y150" "chr6B" 86.957 46 4 2 1 46 18752173 18752130 1.25e-05 50
"Rvi2_region53_Y150" "chr6B" 83.333 48 7 1 1 47 9001410 9001363 4.36e-05 48.2
"Rvi2_region53_Y150" "chr6B" 83.333 48 7 1 1 47 11509315 11509268 4.36e-05 48.2
"Rvi2_region53_Y150" "chr6B" 83.333 48 7 1 1 47 14417717 14417764 4.36e-05 48.2
"Rvi2_region53_Y150" "chr6B" 83.333 48 7 1 1 47 15102442 15102489 4.36e-05 48.2
"Rvi2_region53_Y150" "chr6B" 83.333 48 7 1 1 47 16986348 16986395 4.36e-05 48.2
"Rvi2_region53_Y150" "chr6B" 83.333 48 7 1 1 47 21347528 21347575 4.36e-05 48.2
"Rvi2_region53_Y150" "chr6B" 83.333 48 7 1 1 47 22830554 22830601 4.36e-05 48.2
"Rvi2_region53_Y150" "chr6B" 83.333 48 7 1 1 47 25200608 25200655 4.36e-05 48.2
"Rvi2_region53_Y150" "chr6B" 83.333 48 7 1 1 47 28690986 28691033 4.36e-05 48.2
"Rvi2_region53_Y150" "chr6B" 83.673 49 5 2 1 47 15236323 15236276 0.000152 47.3
"Rvi2_region53_Y150" "chr6B" 81.633 49 7 1 1 47 5156486 5156438 0.000152 46.4
"Rvi2_region53_Y150" "chr6B" 85 40 6 0 1 40 15422794 15422755 0.000152 46.4
"Rvi2_region53_Y150" "chr6B" 80.851 47 9 0 1 47 8775281 8775235 0.000531 45.5
"Rvi2_region53_Y150" "chr6B" 80.851 47 9 0 1 47 10355631 10355677 0.000531 45.5
"Rvi2_region53_Y150" "chr6B" 80.851 47 9 0 1 47 10362744 10362790 0.000531 45.5
"Rvi2_region53_Y150" "chr6B" 80.851 47 9 0 1 47 10996025 10996071 0.000531 45.5
"Rvi2_region53_Y150" "chr6B" 80.851 47 9 0 1 47 11003064 11003110 0.000531 45.5
"Rvi2_region53_Y150" "chr6B" 80.851 47 9 0 1 47 11238260 11238214 0.000531 45.5
"Rvi2_region53_Y150" "chr6B" 80.851 47 9 0 1 47 11263559 11263513 0.000531 45.5
"Rvi2_region53_Y150" "chr6B" 80.851 47 9 0 1 47 11606748 11606794 0.000531 45.5
"Rvi2_region53_Y150" "chr6B" 84.615 39 6 0 1 39 5873897 5873935 0.000531 44.6
"Rvi2_region53_Y150" "chr6B" 80.392 51 9 1 1 50 8443657 8443607 0.000531 44.6
"Rvi2_region53_Y150" "chr6B" 79.592 49 10 0 1 49 13661020 13660972 0.000531 44.6
"Rvi2_region53_Y150" "chr6B" 80.392 51 9 1 1 50 14311032 14311082 0.000531 44.6
"Rvi2_region53_Y150" "chr6B" 80.392 51 9 1 1 50 24460302 24460352 0.000531 44.6
"Rvi2_region53_Y150" "chr6B" 81.25 48 8 1 1 47 7020433 7020480 0.002 43.7
"Rvi2_region53_Y150" "chr6B" 81.25 48 8 1 1 47 7261058 7261105 0.002 43.7
"Rvi2_region53_Y150" "chr6B" 81.25 48 8 1 1 47 7905661 7905708 0.002 43.7
"Rvi2_region53_Y150" "chr6B" 81.25 48 8 1 1 47 7925851 7925898 0.002 43.7
"Rvi2_region53_Y150" "chr6B" 81.25 48 8 1 1 47 9010541 9010494 0.002 43.7
"Rvi2_region53_Y150" "chr6B" 80.435 46 9 0 1 46 13972463 13972418 0.002 43.7
"Rvi2_region53_Y150" "chr6B" 80.435 46 9 0 1 46 14625531 14625486 0.002 43.7
"Rvi2_region53_Y150" "chr6B" 81.25 48 8 1 1 47 16048074 16048027 0.002 43.7
"Rvi2_region53_Y150" "chr6B" 81.25 48 8 1 1 47 19032739 19032786 0.002 43.7
"Rvi2_region53_Y150" "chr6B" 81.25 48 8 1 1 47 19039864 19039911 0.002 43.7
"Rvi2_region53_Y150" "chr6B" 81.25 48 8 1 1 47 22058677 22058630 0.002 43.7
"Rvi2_region53_Y150" "chr6B" 81.25 48 8 1 1 47 22396136 22396089 0.002 43.7
"Rvi2_region53_Y150" "chr6B" 79.592 49 8 1 1 47 5163783 5163735 0.006 41.9
"Rvi2_region53_Y150" "chr6B" 80.851 47 8 1 1 46 14529852 14529806 0.006 41.9
"Rvi2_region53_Y150" "chr6B" 80.851 47 8 1 1 46 14539138 14539092 0.006 41.9
"Rvi2_region53_Y150" "chr6B" 78 50 11 0 1 50 15961868 15961819 0.006 41.9
"Rvi2_region53_Y150" "chr6B" 78 50 11 0 1 50 25258464 25258415 0.006 41.9
"Rvi2_region53_Y150" "chr6B" 78.723 47 10 0 1 47 820097 820051 0.006 41
"Rvi2_region53_Y150" "chr6B" 78.723 47 10 0 1 47 833014 832968 0.006 41
"Rvi2_region53_Y150" "chr6B" 78.723 47 10 0 1 47 2072771 2072817 0.006 41
"Rvi2_region53_Y150" "chr6B" 78.723 47 10 0 1 47 3185525 3185479 0.006 41
"Rvi2_region53_Y150" "chr6B" 78.723 47 10 0 1 47 7681651 7681697 0.006 41
"Rvi2_region53_Y150" "chr6B" 78.723 47 10 0 1 47 17511305 17511259 0.006 41
"Rvi2_region53_Y150" "chr6B" 78.723 47 10 0 1 47 22593982 22593936 0.006 41
"Rvi2_region53_Y150" "chr6B" 78.723 47 10 0 1 47 27472237 27472283 0.006 41
"Rvi2_region53_Y150" "chr6B" 82.051 39 7 0 1 39 8313700 8313662 0.023 40.1
"Rvi2_region53_Y150" "chr6B" 81.25 48 7 2 1 47 17601383 17601337 0.023 40.1
"Rvi2_region53_Y150" "chr6B" 87.879 33 3 1 16 47 7439614 7439646 0.023 39.2
"Rvi2_region53_Y150" "chr6B" 79.167 48 9 1 1 47 14400506 14400553 0.023 39.2
"Rvi2_region53_Y150" "chr6B" 79.167 48 9 1 1 47 16040975 16040928 0.023 39.2
"Rvi2_region53_Y150" "chr6B" 76.923 52 10 1 1 50 7451964 7451913 0.079 38.3
"Rvi2_region53_Y150" "chr6B" 80 40 8 0 1 40 15075339 15075378 0.079 37.4
"Rvi2_region53_Y150" "chr6B" 76 50 12 0 1 50 25262046 25261997 0.079 37.4
"Rvi2_region53_Y150" "chr6B" 76.596 47 11 0 1 47 3265022 3265068 0.28 36.5
"Rvi2_region53_Y150" "chr6B" 76.596 47 11 0 1 47 3281834 3281880 0.28 36.5
"Rvi2_region53_Y150" "chr6B" 76.596 47 11 0 1 47 3413450 3413496 0.28 36.5
"Rvi2_region53_Y150" "chr6B" 76.596 47 11 0 1 47 4778230 4778184 0.28 36.5
"Rvi2_region53_Y150" "chr6B" 76.596 47 11 0 1 47 5243598 5243552 0.28 36.5
"Rvi2_region53_Y150" "chr6B" 76.596 47 11 0 1 47 6313492 6313446 0.28 36.5
"Rvi2_region53_Y150" "chr6B" 76.596 47 11 0 1 47 7814750 7814704 0.28 36.5
"Rvi2_region53_Y150" "chr6B" 76.596 47 11 0 1 47 11015281 11015235 0.28 36.5
"Rvi2_region53_Y150" "chr6B" 76.596 47 11 0 1 47 14477469 14477515 0.28 36.5
"Rvi2_region53_Y150" "chr6B" 76.596 47 11 0 1 47 15144690 15144644 0.28 36.5
"Rvi2_region53_Y150" "chr6B" 76.596 47 11 0 1 47 15154183 15154137 0.28 36.5
"Rvi2_region53_Y150" "chr6B" 76.596 47 11 0 1 47 19557786 19557740 0.28 36.5
"Rvi2_region53_Y150" "chr6B" 76.596 47 11 0 1 47 19747242 19747196 0.28 36.5
"Rvi2_region53_Y150" "chr6B" 76.596 47 11 0 1 47 20839198 20839244 0.28 36.5
"Rvi2_region53_Y150" "chr6B" 76.596 47 11 0 1 47 20846574 20846620 0.28 36.5
"Rvi2_region53_Y150" "chr6B" 76.596 47 11 0 1 47 22377782 22377736 0.28 36.5
"Rvi2_region53_Y150" "chr6B" 76.596 47 11 0 1 47 22644682 22644728 0.28 36.5
"Rvi2_region53_Y150" "chr6B" 76.596 47 11 0 1 47 28188445 28188491 0.28 36.5
"Rvi2_region53_Y150" "chr6B" 77.083 48 10 1 1 47 10256153 10256106 0.96 34.6
"Rvi2_region53_Y150" "chr6B" 77.083 48 10 1 1 47 15564122 15564169 0.96 34.6
"Rvi2_region53_Y150" "chr6B" 77.083 48 10 1 1 47 15649343 15649390 0.96 34.6
"Rvi2_region53_Y150" "chr6B" 79.592 49 7 3 1 46 13501059 13501107 0.96 33.7
"Rvi2_region53_Y150" "chr6B" 78.723 47 8 2 1 46 13895640 13895685 0.96 33.7
"Rvi2_region53_Y150" "chr6B" 77.5 40 9 0 1 40 10845544 10845505 3.4 32.8
"Rvi2_region53_Y150" "chr6B" 75.556 45 11 0 3 47 12201267 12201223 3.4 32.8
"Rvi2_region53_Y150" "chr6B" 74.468 47 12 0 1 47 10826619 10826573 3.4 31.9
"Rvi2_region53_Y150" "chr6B" 74.468 47 12 0 1 47 11212540 11212586 3.4 31.9
"Rvi2_region53_Y150" "chr6B" 74.468 47 12 0 1 47 14878576 14878530 3.4 31.9
"Rvi2_region53_Y150" "chr6B" 74.468 47 12 0 1 47 27868744 27868698 3.4 31.9
"Rvi2_region53_Y150" "chr8B" 96 50 2 0 1 50 9186614 9186565 2.11e-15 82.4
"Rvi2_region53_Y150" "chr8B" 94 50 3 0 1 50 18798414 18798365 8.99e-14 77.9
"Rvi2_region53_Y150" "chr8B" 92 50 4 0 1 50 9049399 9049350 1.1e-12 73.4
"Rvi2_region53_Y150" "chr8B" 92 50 4 0 1 50 9179441 9179392 1.1e-12 73.4
"Rvi2_region53_Y150" "chr8B" 92 50 4 0 1 50 10835056 10835105 1.1e-12 73.4
"Rvi2_region53_Y150" "chr8B" 92 50 4 0 1 50 23568009 23568058 1.1e-12 73.4
"Rvi2_region53_Y150" "chr8B" 92 50 3 1 1 49 10360046 10360095 1.33e-11 69.8
"Rvi2_region53_Y150" "chr8B" 90 50 5 0 1 50 4237537 4237586 4.66e-11 68.9
"Rvi2_region53_Y150" "chr8B" 90 50 5 0 1 50 18000198 18000247 4.66e-11 68.9
"Rvi2_region53_Y150" "chr8B" 90 50 5 0 1 50 24389735 24389784 4.66e-11 68.9
"Rvi2_region53_Y150" "chr8B" 91.489 47 4 0 1 47 27782729 27782775 4.66e-11 68
"Rvi2_region53_Y150" "chr8B" 91.304 46 4 0 2 47 13560947 13560902 1.63e-10 66.2
"Rvi2_region53_Y150" "chr8B" 91.304 46 4 0 1 46 23203972 23204017 1.63e-10 66.2
"Rvi2_region53_Y150" "chr8B" 90 50 4 1 1 49 6311976 6312025 5.67e-10 65.3
"Rvi2_region53_Y150" "chr8B" 90 50 4 1 1 50 9071018 9070970 5.67e-10 65.3
"Rvi2_region53_Y150" "chr8B" 89.796 49 4 1 1 48 14842986 14843034 1.98e-09 63.5
"Rvi2_region53_Y150" "chr8B" 89.362 47 5 0 1 47 15424364 15424410 1.98e-09 63.5
"Rvi2_region53_Y150" "chr8B" 89.362 47 5 0 1 47 27789817 27789863 1.98e-09 63.5
"Rvi2_region53_Y150" "chr8B" 88.235 51 5 1 1 50 11228839 11228889 1.98e-09 62.6
"Rvi2_region53_Y150" "chr8B" 89.583 48 4 1 1 47 6081711 6081664 6.91e-09 61.7
"Rvi2_region53_Y150" "chr8B" 89.583 48 4 1 1 47 12489423 12489470 6.91e-09 61.7
"Rvi2_region53_Y150" "chr8B" 89.583 48 4 1 1 47 16452628 16452675 6.91e-09 61.7
"Rvi2_region53_Y150" "chr8B" 89.583 48 4 1 1 47 16461565 16461612 6.91e-09 61.7
"Rvi2_region53_Y150" "chr8B" 89.583 48 4 1 1 47 16471500 16471547 6.91e-09 61.7
"Rvi2_region53_Y150" "chr8B" 89.583 48 4 1 1 47 16480437 16480484 6.91e-09 61.7
"Rvi2_region53_Y150" "chr8B" 89.583 48 4 1 1 47 16639125 16639172 6.91e-09 61.7
"Rvi2_region53_Y150" "chr8B" 89.583 48 4 1 1 47 18482812 18482765 6.91e-09 61.7
"Rvi2_region53_Y150" "chr8B" 89.583 48 4 1 1 47 21010460 21010413 6.91e-09 61.7
"Rvi2_region53_Y150" "chr8B" 89.583 48 4 1 1 47 21017605 21017558 6.91e-09 61.7
"Rvi2_region53_Y150" "chr8B" 89.583 48 4 1 1 47 29629014 29628967 6.91e-09 61.7
"Rvi2_region53_Y150" "chr8B" 86 50 7 0 1 50 2100827 2100876 2.41e-08 59.9
"Rvi2_region53_Y150" "chr8B" 86 50 7 0 1 50 12647002 12647051 2.41e-08 59.9
"Rvi2_region53_Y150" "chr8B" 89.362 47 4 1 1 46 14852133 14852179 2.41e-08 59.9
"Rvi2_region53_Y150" "chr8B" 87.755 49 5 1 1 48 24271455 24271407 2.41e-08 59
"Rvi2_region53_Y150" "chr8B" 87.755 49 5 1 1 48 24274959 24274911 2.41e-08 59
"Rvi2_region53_Y150" "chr8B" 87.234 47 6 0 1 47 25589413 25589459 2.41e-08 59
"Rvi2_region53_Y150" "chr8B" 85.714 49 7 0 1 49 13687354 13687402 8.42e-08 58.1
"Rvi2_region53_Y150" "chr8B" 87.5 48 5 1 1 47 10902608 10902655 8.42e-08 57.2
"Rvi2_region53_Y150" "chr8B" 87.5 48 5 1 1 47 14363605 14363652 8.42e-08 57.2
"Rvi2_region53_Y150" "chr8B" 87.5 48 5 1 1 47 14522764 14522811 8.42e-08 57.2
"Rvi2_region53_Y150" "chr8B" 87.5 48 5 1 1 47 17860844 17860891 8.42e-08 57.2
"Rvi2_region53_Y150" "chr8B" 87.5 48 5 1 1 47 20051575 20051622 8.42e-08 57.2
"Rvi2_region53_Y150" "chr8B" 87.5 48 5 1 1 47 20435804 20435851 8.42e-08 57.2
"Rvi2_region53_Y150" "chr8B" 86.957 46 6 0 1 46 21620436 21620391 8.42e-08 57.2
"Rvi2_region53_Y150" "chr8B" 87.5 48 5 1 1 47 26219840 26219793 8.42e-08 57.2
"Rvi2_region53_Y150" "chr8B" 86 50 6 1 1 49 10352880 10352929 2.94e-07 56.3
"Rvi2_region53_Y150" "chr8B" 84 50 8 0 1 50 7642058 7642107 2.94e-07 55.4
"Rvi2_region53_Y150" "chr8B" 85.714 49 5 1 1 47 10103570 10103522 2.94e-07 55.4
"Rvi2_region53_Y150" "chr8B" 84 50 8 0 1 50 13752142 13752093 2.94e-07 55.4
"Rvi2_region53_Y150" "chr8B" 84 50 8 0 1 50 13773593 13773544 2.94e-07 55.4
"Rvi2_region53_Y150" "chr8B" 85.106 47 7 0 1 47 2096489 2096535 1.03e-06 54.5
"Rvi2_region53_Y150" "chr8B" 85.106 47 7 0 1 47 3150637 3150591 1.03e-06 54.5
"Rvi2_region53_Y150" "chr8B" 85.714 49 6 1 1 48 19692136 19692184 1.03e-06 54.5
"Rvi2_region53_Y150" "chr8B" 85.106 47 7 0 1 47 24415387 24415341 1.03e-06 54.5
"Rvi2_region53_Y150" "chr8B" 84.314 51 7 1 1 50 29621876 29621826 1.03e-06 53.6
"Rvi2_region53_Y150" "chr8B" 85.417 48 6 1 1 47 4778264 4778311 3.58e-06 52.7
"Rvi2_region53_Y150" "chr8B" 85.417 48 6 1 1 47 6406050 6406097 3.58e-06 52.7
"Rvi2_region53_Y150" "chr8B" 85.417 48 6 1 1 47 8681914 8681961 3.58e-06 52.7
"Rvi2_region53_Y150" "chr8B" 85.417 48 6 1 1 47 17853962 17854009 3.58e-06 52.7
"Rvi2_region53_Y150" "chr8B" 88.372 43 4 1 6 47 20442931 20442973 3.58e-06 52.7
"Rvi2_region53_Y150" "chr8B" 85.417 48 6 1 1 47 20900613 20900660 3.58e-06 52.7
"Rvi2_region53_Y150" "chr8B" 84.783 46 7 0 1 46 25418733 25418688 3.58e-06 52.7
"Rvi2_region53_Y150" "chr8B" 85.417 48 6 1 1 47 29715476 29715523 3.58e-06 52.7
"Rvi2_region53_Y150" "chr8B" 84 50 7 1 1 49 18918318 18918269 3.58e-06 51.8
"Rvi2_region53_Y150" "chr8B" 82 50 9 0 1 50 13779379 13779330 1.25e-05 50.9
"Rvi2_region53_Y150" "chr8B" 87.5 40 5 0 1 40 21311761 21311722 1.25e-05 50.9
"Rvi2_region53_Y150" "chr8B" 82 50 9 0 1 50 22701953 22701904 1.25e-05 50.9
"Rvi2_region53_Y150" "chr8B" 86.957 46 4 2 1 45 24412856 24412900 1.25e-05 50
"Rvi2_region53_Y150" "chr8B" 82.979 47 8 0 1 47 26988430 26988476 1.25e-05 50
"Rvi2_region53_Y150" "chr8B" 84.783 46 6 1 1 46 27109154 27109110 4.36e-05 49.1
"Rvi2_region53_Y150" "chr8B" 82.609 46 8 0 1 46 12308586 12308631 4.36e-05 48.2
"Rvi2_region53_Y150" "chr8B" 83.333 48 7 1 1 47 12411209 12411256 4.36e-05 48.2
"Rvi2_region53_Y150" "chr8B" 83.333 48 7 1 1 47 12436140 12436187 4.36e-05 48.2
"Rvi2_region53_Y150" "chr8B" 83.333 48 7 1 1 47 12612366 12612413 4.36e-05 48.2
"Rvi2_region53_Y150" "chr8B" 82.609 46 8 0 1 46 13092225 13092180 4.36e-05 48.2
"Rvi2_region53_Y150" "chr8B" 83.333 48 7 1 1 47 13119297 13119344 4.36e-05 48.2
"Rvi2_region53_Y150" "chr8B" 83.333 48 7 1 1 47 14177641 14177594 4.36e-05 48.2
"Rvi2_region53_Y150" "chr8B" 83.333 48 7 1 1 47 14585661 14585708 4.36e-05 48.2
"Rvi2_region53_Y150" "chr8B" 83.333 48 7 1 1 47 15459929 15459976 4.36e-05 48.2
"Rvi2_region53_Y150" "chr8B" 83.333 48 7 1 1 47 19150591 19150544 4.36e-05 48.2
"Rvi2_region53_Y150" "chr8B" 83.333 48 7 1 1 47 19160724 19160677 4.36e-05 48.2
"Rvi2_region53_Y150" "chr8B" 83.333 48 7 1 1 47 22058796 22058749 4.36e-05 48.2
"Rvi2_region53_Y150" "chr8B" 82 50 8 1 1 49 19960629 19960678 0.000152 47.3
"Rvi2_region53_Y150" "chr8B" 80.851 47 9 0 1 47 13523696 13523742 0.000531 45.5
"Rvi2_region53_Y150" "chr8B" 80.851 47 9 0 1 47 19266533 19266487 0.000531 45.5
"Rvi2_region53_Y150" "chr8B" 81.25 48 8 1 1 47 6757842 6757795 0.002 43.7
"Rvi2_region53_Y150" "chr8B" 81.25 48 8 1 1 47 10527750 10527703 0.002 43.7
"Rvi2_region53_Y150" "chr8B" 80.435 46 9 0 1 46 12315768 12315813 0.002 43.7
"Rvi2_region53_Y150" "chr8B" 81.25 48 8 1 1 47 12428249 12428296 0.002 43.7
"Rvi2_region53_Y150" "chr8B" 83.721 43 6 1 6 47 20058789 20058831 0.002 43.7
"Rvi2_region53_Y150" "chr8B" 81.25 48 8 1 1 47 26704019 26704066 0.002 43.7
"Rvi2_region53_Y150" "chr8B" 80 50 9 1 1 49 18925310 18925261 0.002 42.8
"Rvi2_region53_Y150" "chr8B" 81.25 48 5 2 1 47 1359709 1359665 0.006 41.9
"Rvi2_region53_Y150" "chr8B" 80.851 47 8 1 1 46 18151324 18151370 0.006 41.9
"Rvi2_region53_Y150" "chr8B" 82.5 40 7 0 1 40 21304579 21304540 0.006 41.9
"Rvi2_region53_Y150" "chr8B" 79.592 49 8 1 1 47 28956084 28956036 0.006 41.9
"Rvi2_region53_Y150" "chr8B" 78.723 47 10 0 1 47 7033014 7033060 0.006 41
"Rvi2_region53_Y150" "chr8B" 78.723 47 10 0 1 47 13015825 13015779 0.006 41
"Rvi2_region53_Y150" "chr8B" 78.723 47 10 0 1 47 13530847 13530893 0.006 41
"Rvi2_region53_Y150" "chr8B" 78.723 47 10 0 1 47 13534186 13534232 0.006 41
"Rvi2_region53_Y150" "chr8B" 78.723 47 10 0 1 47 15433447 15433401 0.006 41
"Rvi2_region53_Y150" "chr8B" 78.723 47 10 0 1 47 15440606 15440560 0.006 41
"Rvi2_region53_Y150" "chr8B" 78.723 47 10 0 1 47 20092395 20092349 0.006 41
"Rvi2_region53_Y150" "chr8B" 79.167 48 9 1 1 47 27993022 27993069 0.023 39.2
"Rvi2_region53_Y150" "chr8B" 80 40 8 0 1 40 9942566 9942527 0.079 37.4
"Rvi2_region53_Y150" "chr8B" 76.596 47 11 0 1 47 276062 276108 0.28 36.5
"Rvi2_region53_Y150" "chr8B" 76.596 47 11 0 1 47 2115372 2115326 0.28 36.5
"Rvi2_region53_Y150" "chr8B" 76.596 47 11 0 1 47 12724595 12724641 0.28 36.5
"Rvi2_region53_Y150" "chr8B" 76.596 47 11 0 1 47 14678808 14678762 0.28 36.5
"Rvi2_region53_Y150" "chr8B" 76.596 47 11 0 1 47 14685592 14685546 0.28 36.5
"Rvi2_region53_Y150" "chr8B" 76.596 47 11 0 1 47 16673920 16673966 0.28 36.5
"Rvi2_region53_Y150" "chr8B" 76.596 47 11 0 1 47 20067020 20066974 0.28 36.5
"Rvi2_region53_Y150" "chr8B" 76.596 47 11 0 1 47 21447802 21447756 0.28 36.5
"Rvi2_region53_Y150" "chr8B" 76.596 47 11 0 1 47 23816473 23816427 0.28 36.5
"Rvi2_region53_Y150" "chr8B" 76.596 47 11 0 1 47 25481059 25481013 0.28 36.5
"Rvi2_region53_Y150" "chr8B" 76.596 47 11 0 1 47 27408703 27408657 0.28 36.5
"Rvi2_region53_Y150" "chr8B" 76.596 47 11 0 1 47 27776943 27776989 0.28 36.5
"Rvi2_region53_Y150" "chr8B" 77.083 48 10 1 1 47 11751526 11751479 0.96 34.6
"Rvi2_region53_Y150" "chr8B" 77.083 48 10 1 1 47 25497087 25497040 0.96 34.6
"Rvi2_region53_Y150" "chr8B" 76.596 47 10 1 1 47 26189739 26189784 3.4 32.8
"Rvi2_region53_Y150" "chr8B" 74.468 47 12 0 1 47 269355 269401 3.4 31.9
"Rvi2_region53_Y150" "chr8B" 74.468 47 12 0 1 47 7311189 7311235 3.4 31.9
"Rvi2_region53_Y150" "chr9B" 96 50 2 0 1 50 26007151 26007200 2.11e-15 82.4
"Rvi2_region53_Y150" "chr9B" 96 50 2 0 1 50 30574700 30574651 2.11e-15 82.4
"Rvi2_region53_Y150" "chr9B" 96 50 2 0 1 50 31990741 31990790 2.11e-15 82.4
"Rvi2_region53_Y150" "chr9B" 94 50 3 0 1 50 12356243 12356292 8.99e-14 77.9
"Rvi2_region53_Y150" "chr9B" 94 50 3 0 1 50 13598336 13598287 8.99e-14 77.9
"Rvi2_region53_Y150" "chr9B" 94 50 3 0 1 50 14645764 14645813 8.99e-14 77.9
"Rvi2_region53_Y150" "chr9B" 94 50 3 0 1 50 17963987 17964036 8.99e-14 77.9
"Rvi2_region53_Y150" "chr9B" 94 50 3 0 1 50 20314541 20314590 8.99e-14 77.9
"Rvi2_region53_Y150" "chr9B" 94 50 3 0 1 50 20321409 20321458 8.99e-14 77.9
"Rvi2_region53_Y150" "chr9B" 94 50 3 0 1 50 21080327 21080376 8.99e-14 77.9
"Rvi2_region53_Y150" "chr9B" 94 50 3 0 1 50 23171036 23171085 8.99e-14 77.9
"Rvi2_region53_Y150" "chr9B" 94 50 3 0 1 50 25576069 25576118 8.99e-14 77.9
"Rvi2_region53_Y150" "chr9B" 94 50 3 0 1 50 25607744 25607695 8.99e-14 77.9
"Rvi2_region53_Y150" "chr9B" 94 50 3 0 1 50 25626724 25626675 8.99e-14 77.9
"Rvi2_region53_Y150" "chr9B" 94 50 3 0 1 50 25939952 25939903 8.99e-14 77.9
"Rvi2_region53_Y150" "chr9B" 94 50 3 0 1 50 29565907 29565858 8.99e-14 77.9
"Rvi2_region53_Y150" "chr9B" 94 50 3 0 1 50 32025436 32025485 8.99e-14 77.9
"Rvi2_region53_Y150" "chr9B" 94 50 3 0 1 50 34549362 34549313 8.99e-14 77.9
"Rvi2_region53_Y150" "chr9B" 92 50 4 0 1 50 18225082 18225033 1.1e-12 73.4
"Rvi2_region53_Y150" "chr9B" 92 50 4 0 1 50 29806917 29806966 1.1e-12 73.4
"Rvi2_region53_Y150" "chr9B" 93.617 47 3 0 4 50 28106705 28106659 3.82e-12 72.5
"Rvi2_region53_Y150" "chr9B" 92 50 3 1 1 50 34542124 34542076 1.33e-11 69.8
"Rvi2_region53_Y150" "chr9B" 90 50 5 0 1 50 13443070 13443119 4.66e-11 68.9
"Rvi2_region53_Y150" "chr9B" 90 50 5 0 1 50 19277350 19277399 4.66e-11 68.9
"Rvi2_region53_Y150" "chr9B" 90 50 5 0 1 50 22672173 22672222 4.66e-11 68.9
"Rvi2_region53_Y150" "chr9B" 90 50 5 0 1 50 25474219 25474170 4.66e-11 68.9
"Rvi2_region53_Y150" "chr9B" 90 50 5 0 1 50 32084130 32084179 4.66e-11 68.9
"Rvi2_region53_Y150" "chr9B" 90 50 5 0 1 50 35781974 35781925 4.66e-11 68.9
"Rvi2_region53_Y150" "chr9B" 91.489 47 4 0 1 47 21277586 21277632 4.66e-11 68
"Rvi2_region53_Y150" "chr9B" 91.489 47 4 0 1 47 22814084 22814038 4.66e-11 68
"Rvi2_region53_Y150" "chr9B" 89.796 49 5 0 1 49 15441356 15441308 1.63e-10 67.1
"Rvi2_region53_Y150" "chr9B" 91.304 46 4 0 1 46 28321539 28321494 1.63e-10 66.2
"Rvi2_region53_Y150" "chr9B" 89.583 48 5 0 1 48 25066222 25066175 5.67e-10 65.3
"Rvi2_region53_Y150" "chr9B" 88 50 6 0 1 50 22633182 22633231 5.67e-10 64.4
"Rvi2_region53_Y150" "chr9B" 88 50 6 0 1 50 25769303 25769352 5.67e-10 64.4
"Rvi2_region53_Y150" "chr9B" 88 50 6 0 1 50 25780525 25780574 5.67e-10 64.4
"Rvi2_region53_Y150" "chr9B" 88 50 6 0 1 50 30244265 30244314 5.67e-10 64.4
"Rvi2_region53_Y150" "chr9B" 89.362 47 5 0 1 47 5220563 5220517 1.98e-09 63.5
"Rvi2_region53_Y150" "chr9B" 89.362 47 5 0 1 47 23979493 23979447 1.98e-09 63.5
"Rvi2_region53_Y150" "chr9B" 89.362 47 5 0 1 47 27065724 27065770 1.98e-09 63.5
"Rvi2_region53_Y150" "chr9B" 89.362 47 5 0 1 47 31075211 31075165 1.98e-09 63.5
"Rvi2_region53_Y150" "chr9B" 89.362 47 5 0 1 47 33003739 33003785 1.98e-09 63.5
"Rvi2_region53_Y150" "chr9B" 87.755 49 6 0 1 49 9654331 9654379 1.98e-09 62.6
"Rvi2_region53_Y150" "chr9B" 89.583 48 4 1 1 47 131097 131050 6.91e-09 61.7
"Rvi2_region53_Y150" "chr9B" 89.583 48 4 1 1 47 143648 143601 6.91e-09 61.7
"Rvi2_region53_Y150" "chr9B" 89.583 48 4 1 1 47 3477000 3477047 6.91e-09 61.7
"Rvi2_region53_Y150" "chr9B" 89.583 48 4 1 1 47 3627939 3627892 6.91e-09 61.7
"Rvi2_region53_Y150" "chr9B" 89.583 48 4 1 1 47 10306900 10306947 6.91e-09 61.7
"Rvi2_region53_Y150" "chr9B" 89.583 48 4 1 1 47 20570186 20570139 6.91e-09 61.7
"Rvi2_region53_Y150" "chr9B" 89.13 46 5 0 1 46 22221379 22221334 6.91e-09 61.7
"Rvi2_region53_Y150" "chr9B" 89.583 48 4 1 1 47 30203922 30203969 6.91e-09 61.7
"Rvi2_region53_Y150" "chr9B" 87.5 48 6 0 1 48 29359729 29359776 6.91e-09 60.8
"Rvi2_region53_Y150" "chr9B" 88.889 45 5 0 1 45 25599915 25599959 2.41e-08 59.9
"Rvi2_region53_Y150" "chr9B" 86 50 7 0 1 50 31082501 31082452 2.41e-08 59.9
"Rvi2_region53_Y150" "chr9B" 86 50 2 1 1 50 32739564 32739520 2.41e-08 59.9
"Rvi2_region53_Y150" "chr9B" 87.234 47 6 0 1 47 13964807 13964853 2.41e-08 59
"Rvi2_region53_Y150" "chr9B" 87.755 49 5 1 1 48 21362967 21362919 2.41e-08 59
"Rvi2_region53_Y150" "chr9B" 87.755 49 5 1 1 48 25561846 25561798 2.41e-08 59
"Rvi2_region53_Y150" "chr9B" 87.234 47 6 0 1 47 27359741 27359787 2.41e-08 59
"Rvi2_region53_Y150" "chr9B" 87.234 47 6 0 1 47 28211817 28211771 2.41e-08 59
"Rvi2_region53_Y150" "chr9B" 87.234 47 6 0 1 47 30076104 30076150 2.41e-08 59
"Rvi2_region53_Y150" "chr9B" 87.234 47 6 0 1 47 30087548 30087594 2.41e-08 59
"Rvi2_region53_Y150" "chr9B" 87.234 47 6 0 1 47 32664541 32664587 2.41e-08 59
"Rvi2_region53_Y150" "chr9B" 87.5 48 5 1 1 47 10059663 10059710 8.42e-08 57.2
"Rvi2_region53_Y150" "chr9B" 87.5 48 5 1 1 47 10676037 10676084 8.42e-08 57.2
"Rvi2_region53_Y150" "chr9B" 86.957 46 6 0 1 46 13806718 13806673 8.42e-08 57.2
"Rvi2_region53_Y150" "chr9B" 87.5 48 5 1 1 47 17994248 17994295 8.42e-08 57.2
"Rvi2_region53_Y150" "chr9B" 87.5 48 5 1 1 47 18068512 18068559 8.42e-08 57.2
"Rvi2_region53_Y150" "chr9B" 87.5 48 5 1 1 47 19209374 19209327 8.42e-08 57.2
"Rvi2_region53_Y150" "chr9B" 87.5 48 5 1 1 47 20140301 20140348 8.42e-08 57.2
"Rvi2_region53_Y150" "chr9B" 87.5 48 5 1 1 47 23165856 23165903 8.42e-08 57.2
"Rvi2_region53_Y150" "chr9B" 87.5 48 5 1 1 47 24593860 24593813 8.42e-08 57.2
"Rvi2_region53_Y150" "chr9B" 87.5 48 5 1 1 47 24644652 24644605 8.42e-08 57.2
"Rvi2_region53_Y150" "chr9B" 87.5 48 5 1 1 47 28562976 28563023 8.42e-08 57.2
"Rvi2_region53_Y150" "chr9B" 87.5 48 5 1 1 47 29135644 29135597 8.42e-08 57.2
"Rvi2_region53_Y150" "chr9B" 87.5 48 5 1 1 47 31705100 31705147 8.42e-08 57.2
"Rvi2_region53_Y150" "chr9B" 87.5 48 5 1 1 47 35778918 35778965 8.42e-08 57.2
"Rvi2_region53_Y150" "chr9B" 86 50 6 1 1 49 21661478 21661527 2.94e-07 56.3
"Rvi2_region53_Y150" "chr9B" 85.417 48 7 0 1 48 22135207 22135160 2.94e-07 56.3
"Rvi2_region53_Y150" "chr9B" 84 50 8 0 1 50 4778988 4778939 2.94e-07 55.4
"Rvi2_region53_Y150" "chr9B" 84 50 8 0 1 50 17119008 17119057 2.94e-07 55.4
"Rvi2_region53_Y150" "chr9B" 87.234 47 5 1 1 46 25536329 25536283 2.94e-07 55.4
"Rvi2_region53_Y150" "chr9B" 84 50 8 0 1 50 25858407 25858358 2.94e-07 55.4
"Rvi2_region53_Y150" "chr9B" 84 50 8 0 1 50 25868297 25868248 2.94e-07 55.4
"Rvi2_region53_Y150" "chr9B" 85.106 47 7 0 1 47 7856529 7856575 1.03e-06 54.5
"Rvi2_region53_Y150" "chr9B" 85.106 47 7 0 1 47 7869831 7869877 1.03e-06 54.5
"Rvi2_region53_Y150" "chr9B" 85.714 49 6 1 1 48 20007987 20008035 1.03e-06 54.5
"Rvi2_region53_Y150" "chr9B" 85.714 49 6 1 1 48 21371815 21371767 1.03e-06 54.5
"Rvi2_region53_Y150" "chr9B" 85.714 49 6 1 1 48 21390133 21390085 1.03e-06 54.5
"Rvi2_region53_Y150" "chr9B" 85.714 49 6 1 1 48 24425799 24425751 1.03e-06 54.5
"Rvi2_region53_Y150" "chr9B" 85.106 47 7 0 1 47 29813322 29813368 1.03e-06 54.5
"Rvi2_region53_Y150" "chr9B" 85.106 47 7 0 1 47 30070383 30070429 1.03e-06 54.5
"Rvi2_region53_Y150" "chr9B" 85.106 47 7 0 1 47 30081826 30081872 1.03e-06 54.5
"Rvi2_region53_Y150" "chr9B" 85.106 47 7 0 1 47 36377988 36378034 1.03e-06 54.5
"Rvi2_region53_Y150" "chr9B" 89.744 39 4 0 1 39 15188880 15188918 1.03e-06 53.6
"Rvi2_region53_Y150" "chr9B" 86.364 44 6 0 2 45 25592729 25592772 1.03e-06 53.6
"Rvi2_region53_Y150" "chr9B" 86.957 46 5 1 1 46 30871404 30871448 1.03e-06 53.6
"Rvi2_region53_Y150" "chr9B" 85.417 48 6 1 1 47 12745523 12745476 3.58e-06 52.7
"Rvi2_region53_Y150" "chr9B" 85.417 48 6 1 1 47 20132169 20132216 3.58e-06 52.7
"Rvi2_region53_Y150" "chr9B" 85.417 48 6 1 1 47 20616037 20616084 3.58e-06 52.7
"Rvi2_region53_Y150" "chr9B" 85.417 48 6 1 1 47 21684324 21684277 3.58e-06 52.7
"Rvi2_region53_Y150" "chr9B" 85.417 48 6 1 1 47 22723225 22723178 3.58e-06 52.7
"Rvi2_region53_Y150" "chr9B" 85.417 48 6 1 1 47 24133634 24133587 3.58e-06 52.7
"Rvi2_region53_Y150" "chr9B" 85.417 48 6 1 1 47 24463891 24463938 3.58e-06 52.7
"Rvi2_region53_Y150" "chr9B" 85.417 48 6 1 1 47 24472562 24472609 3.58e-06 52.7
"Rvi2_region53_Y150" "chr9B" 85.417 48 6 1 1 47 24628601 24628554 3.58e-06 52.7
"Rvi2_region53_Y150" "chr9B" 85.417 48 6 1 1 47 24802168 24802215 3.58e-06 52.7
"Rvi2_region53_Y150" "chr9B" 85.417 48 6 1 1 47 25499468 25499421 3.58e-06 52.7
"Rvi2_region53_Y150" "chr9B" 85.417 48 6 1 1 47 27886090 27886043 3.58e-06 52.7
"Rvi2_region53_Y150" "chr9B" 85.417 48 6 1 1 47 27972367 27972414 3.58e-06 52.7
"Rvi2_region53_Y150" "chr9B" 85.417 48 6 1 1 47 28139459 28139412 3.58e-06 52.7
"Rvi2_region53_Y150" "chr9B" 85.417 48 6 1 1 47 28171800 28171847 3.58e-06 52.7
"Rvi2_region53_Y150" "chr9B" 85.417 48 6 1 1 47 29060750 29060703 3.58e-06 52.7
"Rvi2_region53_Y150" "chr9B" 85.417 48 6 1 1 47 29066943 29066896 3.58e-06 52.7
"Rvi2_region53_Y150" "chr9B" 85.417 48 6 1 1 47 33852858 33852905 3.58e-06 52.7
"Rvi2_region53_Y150" "chr9B" 85.417 48 6 1 1 47 34437626 34437579 3.58e-06 52.7
"Rvi2_region53_Y150" "chr9B" 82 50 9 0 1 50 21266877 21266926 1.25e-05 50.9
"Rvi2_region53_Y150" "chr9B" 82.979 47 8 0 1 47 7807231 7807277 1.25e-05 50
"Rvi2_region53_Y150" "chr9B" 82.979 47 8 0 1 47 16018461 16018415 1.25e-05 50
"Rvi2_region53_Y150" "chr9B" 83.673 49 7 1 1 48 20014666 20014714 1.25e-05 50
"Rvi2_region53_Y150" "chr9B" 82.979 47 8 0 1 47 22363666 22363712 1.25e-05 50
"Rvi2_region53_Y150" "chr9B" 82.979 47 8 0 1 47 22690242 22690196 1.25e-05 50
"Rvi2_region53_Y150" "chr9B" 86.364 44 5 1 5 47 25166803 25166760 1.25e-05 50
"Rvi2_region53_Y150" "chr9B" 83.673 49 7 1 1 48 27567613 27567565 1.25e-05 50
"Rvi2_region53_Y150" "chr9B" 84.783 46 6 1 3 47 22703093 22703048 4.36e-05 49.1
"Rvi2_region53_Y150" "chr9B" 84.783 46 6 1 3 47 22716018 22715973 4.36e-05 49.1
"Rvi2_region53_Y150" "chr9B" 84.783 46 6 1 1 46 25285501 25285545 4.36e-05 49.1
"Rvi2_region53_Y150" "chr9B" 84.783 46 6 1 1 46 25297238 25297282 4.36e-05 49.1
"Rvi2_region53_Y150" "chr9B" 83.333 48 7 1 1 47 6754194 6754241 4.36e-05 48.2
"Rvi2_region53_Y150" "chr9B" 82 50 7 1 1 48 16060597 16060548 4.36e-05 48.2
"Rvi2_region53_Y150" "chr9B" 83.333 48 7 1 1 47 16640915 16640962 4.36e-05 48.2
"Rvi2_region53_Y150" "chr9B" 83.333 48 7 1 1 47 16654125 16654172 4.36e-05 48.2
"Rvi2_region53_Y150" "chr9B" 83.333 48 7 1 1 47 19194680 19194633 4.36e-05 48.2
"Rvi2_region53_Y150" "chr9B" 83.333 48 7 1 1 47 19263792 19263745 4.36e-05 48.2
"Rvi2_region53_Y150" "chr9B" 83.333 48 7 1 1 47 26484765 26484812 4.36e-05 48.2
"Rvi2_region53_Y150" "chr9B" 83.333 48 7 1 1 47 28142510 28142463 4.36e-05 48.2
"Rvi2_region53_Y150" "chr9B" 83.333 48 7 1 1 47 28373358 28373405 4.36e-05 48.2
"Rvi2_region53_Y150" "chr9B" 83.333 48 7 1 1 47 35400162 35400209 4.36e-05 48.2
"Rvi2_region53_Y150" "chr9B" 82 50 8 1 1 49 17056490 17056441 0.000152 47.3
"Rvi2_region53_Y150" "chr9B" 84.444 45 6 1 2 45 17995911 17995867 0.000152 47.3
"Rvi2_region53_Y150" "chr9B" 82 50 8 1 1 49 26419690 26419641 0.000152 47.3
"Rvi2_region53_Y150" "chr9B" 82 50 8 1 1 49 32391162 32391211 0.000152 47.3
"Rvi2_region53_Y150" "chr9B" 80.851 47 9 0 1 47 7877690 7877736 0.000531 45.5
"Rvi2_region53_Y150" "chr9B" 80.851 47 9 0 1 47 24444039 24443993 0.000531 45.5
"Rvi2_region53_Y150" "chr9B" 79.592 49 10 0 1 49 26338583 26338535 0.000531 44.6
"Rvi2_region53_Y150" "chr9B" 79.592 49 10 0 1 49 26351631 26351583 0.000531 44.6
"Rvi2_region53_Y150" "chr9B" 80.435 46 9 0 1 46 10882673 10882628 0.002 43.7
"Rvi2_region53_Y150" "chr9B" 81.25 48 8 1 1 47 14271974 14271927 0.002 43.7
"Rvi2_region53_Y150" "chr9B" 80.435 46 9 0 1 46 16644816 16644771 0.002 43.7
"Rvi2_region53_Y150" "chr9B" 80.435 46 9 0 1 46 16658026 16657981 0.002 43.7
"Rvi2_region53_Y150" "chr9B" 81.25 48 8 1 1 47 17740525 17740572 0.002 43.7
"Rvi2_region53_Y150" "chr9B" 80.435 46 9 0 1 46 19890035 19889990 0.002 43.7
"Rvi2_region53_Y150" "chr9B" 80.435 46 9 0 1 46 19897158 19897113 0.002 43.7
"Rvi2_region53_Y150" "chr9B" 81.25 48 8 1 1 47 26469092 26469139 0.002 43.7
"Rvi2_region53_Y150" "chr9B" 83.721 43 6 1 6 47 27878896 27878854 0.002 43.7
"Rvi2_region53_Y150" "chr9B" 81.25 48 8 1 1 47 30051613 30051660 0.002 43.7
"Rvi2_region53_Y150" "chr9B" 80.435 46 9 0 1 46 35235704 35235659 0.002 43.7
"Rvi2_region53_Y150" "chr9B" 82.979 47 6 2 1 46 2334248 2334293 0.002 42.8
"Rvi2_region53_Y150" "chr9B" 81.633 49 7 2 1 47 15849967 15849919 0.006 41.9
"Rvi2_region53_Y150" "chr9B" 78.723 47 10 0 1 47 4414619 4414665 0.006 41
"Rvi2_region53_Y150" "chr9B" 78.723 47 10 0 1 47 8713278 8713232 0.006 41
"Rvi2_region53_Y150" "chr9B" 78.723 47 10 0 1 47 10217513 10217559 0.006 41
"Rvi2_region53_Y150" "chr9B" 78.723 47 10 0 1 47 10672006 10672052 0.006 41
"Rvi2_region53_Y150" "chr9B" 78.723 47 10 0 1 47 16501307 16501261 0.006 41
"Rvi2_region53_Y150" "chr9B" 78.723 47 10 0 1 47 16508429 16508383 0.006 41
"Rvi2_region53_Y150" "chr9B" 78.723 47 10 0 1 47 20560962 20560916 0.006 41
"Rvi2_region53_Y150" "chr9B" 78.723 47 10 0 1 47 22650341 22650295 0.006 41
"Rvi2_region53_Y150" "chr9B" 78.723 47 10 0 1 47 23630146 23630100 0.006 41
"Rvi2_region53_Y150" "chr9B" 78.723 47 10 0 1 47 25917140 25917186 0.006 41
"Rvi2_region53_Y150" "chr9B" 78.723 47 10 0 1 47 26428678 26428632 0.006 41
"Rvi2_region53_Y150" "chr9B" 78.723 47 10 0 1 47 26638699 26638745 0.006 41
"Rvi2_region53_Y150" "chr9B" 78.723 47 10 0 1 47 26649738 26649784 0.006 41
"Rvi2_region53_Y150" "chr9B" 82.051 39 7 0 2 40 18011076 18011038 0.023 40.1
"Rvi2_region53_Y150" "chr9B" 79.167 48 9 1 1 47 18535693 18535646 0.023 39.2
"Rvi2_region53_Y150" "chr9B" 78.261 46 10 0 1 46 20714113 20714068 0.023 39.2
"Rvi2_region53_Y150" "chr9B" 79.167 48 9 1 1 47 25604669 25604622 0.023 39.2
"Rvi2_region53_Y150" "chr9B" 79.167 48 9 1 1 47 30044502 30044549 0.023 39.2
"Rvi2_region53_Y150" "chr9B" 79.167 48 9 1 1 47 30484514 30484467 0.023 39.2
"Rvi2_region53_Y150" "chr9B" 79.167 48 9 1 1 47 32264245 32264292 0.023 39.2
"Rvi2_region53_Y150" "chr9B" 79.167 48 9 1 1 47 35232090 35232137 0.023 39.2
"Rvi2_region53_Y150" "chr9B" 78.723 47 9 1 1 46 21699792 21699838 0.079 37.4
"Rvi2_region53_Y150" "chr9B" 78.723 47 9 1 1 46 30350796 30350842 0.079 37.4
"Rvi2_region53_Y150" "chr9B" 76.596 47 11 0 1 47 9532072 9532026 0.28 36.5
"Rvi2_region53_Y150" "chr9B" 76.596 47 11 0 1 47 11444897 11444851 0.28 36.5
"Rvi2_region53_Y150" "chr9B" 76.596 47 11 0 1 47 20567978 20567932 0.28 36.5
"Rvi2_region53_Y150" "chr9B" 76.596 47 11 0 1 47 20909624 20909670 0.28 36.5
"Rvi2_region53_Y150" "chr9B" 76.596 47 11 0 1 47 21447133 21447179 0.28 36.5
"Rvi2_region53_Y150" "chr9B" 76.596 47 11 0 1 47 21454291 21454337 0.28 36.5
"Rvi2_region53_Y150" "chr9B" 76.596 47 11 0 1 47 21457727 21457773 0.28 36.5
"Rvi2_region53_Y150" "chr9B" 76.596 47 11 0 1 47 21464885 21464931 0.28 36.5
"Rvi2_region53_Y150" "chr9B" 76.596 47 11 0 1 47 22644023 22643977 0.28 36.5
"Rvi2_region53_Y150" "chr9B" 76.596 47 11 0 1 47 22775239 22775285 0.28 36.5
"Rvi2_region53_Y150" "chr9B" 76.596 47 11 0 1 47 24579599 24579645 0.28 36.5
"Rvi2_region53_Y150" "chr9B" 76.596 47 11 0 1 47 25723437 25723391 0.28 36.5
"Rvi2_region53_Y150" "chr9B" 76.596 47 11 0 1 47 26631523 26631569 0.28 36.5
"Rvi2_region53_Y150" "chr9B" 76.596 47 11 0 1 47 26642562 26642608 0.28 36.5
"Rvi2_region53_Y150" "chr9B" 83.333 36 4 1 9 42 29017146 29017111 0.28 36.5
"Rvi2_region53_Y150" "chr9B" 76.596 47 11 0 1 47 29947244 29947290 0.28 36.5
"Rvi2_region53_Y150" "chr9B" 76.596 47 11 0 1 47 30131549 30131503 0.28 36.5
"Rvi2_region53_Y150" "chr9B" 76.596 47 11 0 1 47 30992960 30993006 0.28 36.5
"Rvi2_region53_Y150" "chr9B" 79.167 48 8 2 1 47 24804501 24804547 0.28 35.6
"Rvi2_region53_Y150" "chr9B" 76.087 46 11 0 1 46 18614529 18614574 0.96 34.6
"Rvi2_region53_Y150" "chr9B" 77.083 48 10 1 1 47 32154705 32154658 0.96 34.6
"Rvi2_region53_Y150" "chr9B" 77.083 48 10 1 1 47 35399385 35399338 0.96 34.6
"Rvi2_region53_Y150" "chr9B" 77.083 48 10 1 1 47 36436130 36436177 0.96 34.6
"Rvi2_region53_Y150" "chr9B" 74.468 47 12 0 1 47 13507659 13507613 3.4 31.9
"Rvi2_region53_Y150" "chr9B" 74.468 47 12 0 1 47 25218872 25218918 3.4 31.9
"Rvi2_region53_Y150" "chr9B" 74.468 47 12 0 1 47 27773842 27773796 3.4 31.9
"Rvi2_region53_Y150" "chr9B" 74.468 47 12 0 1 47 28525050 28525004 3.4 31.9
"Rvi2_region53_Y150" "chr10B" 96 50 2 0 1 50 5921628 5921677 2.11e-15 82.4
"Rvi2_region53_Y150" "chr10B" 96 50 2 0 1 50 20786664 20786615 2.11e-15 82.4
"Rvi2_region53_Y150" "chr10B" 95.918 49 2 0 2 50 30624614 30624662 7.38e-15 80.6
"Rvi2_region53_Y150" "chr10B" 94 50 3 0 1 50 15908824 15908775 8.99e-14 77.9
"Rvi2_region53_Y150" "chr10B" 97.727 44 1 0 7 50 14394412 14394455 3.14e-13 76.1
"Rvi2_region53_Y150" "chr10B" 93.878 49 3 0 1 49 19236069 19236117 3.14e-13 76.1
"Rvi2_region53_Y150" "chr10B" 94 50 2 1 1 49 20945271 20945320 1.1e-12 74.3
"Rvi2_region53_Y150" "chr10B" 92 50 4 0 1 50 4331846 4331895 1.1e-12 73.4
"Rvi2_region53_Y150" "chr10B" 92 50 4 0 1 50 4653994 4653945 1.1e-12 73.4
"Rvi2_region53_Y150" "chr10B" 92 50 4 0 1 50 10397840 10397889 1.1e-12 73.4
"Rvi2_region53_Y150" "chr10B" 92 50 4 0 1 50 11483138 11483187 1.1e-12 73.4
"Rvi2_region53_Y150" "chr10B" 92 50 4 0 1 50 13667761 13667712 1.1e-12 73.4
"Rvi2_region53_Y150" "chr10B" 92 50 4 0 1 50 22366236 22366187 1.1e-12 73.4
"Rvi2_region53_Y150" "chr10B" 92 50 4 0 1 50 22377289 22377240 1.1e-12 73.4
"Rvi2_region53_Y150" "chr10B" 92 50 4 0 1 50 28591915 28591964 1.1e-12 73.4
"Rvi2_region53_Y150" "chr10B" 92.157 51 3 1 1 50 28833265 28833215 3.82e-12 71.6
"Rvi2_region53_Y150" "chr10B" 90 50 5 0 1 50 774780 774731 4.66e-11 68.9
"Rvi2_region53_Y150" "chr10B" 90 50 5 0 1 50 16950740 16950691 4.66e-11 68.9
"Rvi2_region53_Y150" "chr10B" 90 50 5 0 1 50 22019547 22019498 4.66e-11 68.9
"Rvi2_region53_Y150" "chr10B" 90 50 5 0 1 50 23982555 23982604 4.66e-11 68.9
"Rvi2_region53_Y150" "chr10B" 90 50 5 0 1 50 34008857 34008808 4.66e-11 68.9
"Rvi2_region53_Y150" "chr10B" 90.196 51 4 1 1 50 430557 430507 1.63e-10 67.1
"Rvi2_region53_Y150" "chr10B" 90.196 51 4 1 1 50 24717816 24717866 1.63e-10 67.1
"Rvi2_region53_Y150" "chr10B" 91.667 48 3 1 1 47 11598668 11598715 1.63e-10 66.2
"Rvi2_region53_Y150" "chr10B" 91.667 48 3 1 3 49 19587876 19587829 1.63e-10 66.2
"Rvi2_region53_Y150" "chr10B" 89.583 48 5 0 1 48 22012444 22012397 5.67e-10 65.3
"Rvi2_region53_Y150" "chr10B" 89.362 47 5 0 1 47 9493690 9493736 1.98e-09 63.5
"Rvi2_region53_Y150" "chr10B" 89.362 47 5 0 1 47 20943171 20943125 1.98e-09 63.5
"Rvi2_region53_Y150" "chr10B" 89.583 48 4 1 3 49 10626559 10626512 6.91e-09 61.7
"Rvi2_region53_Y150" "chr10B" 89.583 48 4 1 1 47 30268934 30268887 6.91e-09 61.7
"Rvi2_region53_Y150" "chr10B" 89.583 48 4 1 1 47 30269257 30269210 6.91e-09 61.7
"Rvi2_region53_Y150" "chr10B" 89.583 48 4 1 1 47 37712764 37712717 6.91e-09 61.7
"Rvi2_region53_Y150" "chr10B" 88 50 5 1 1 49 11554866 11554915 6.91e-09 60.8
"Rvi2_region53_Y150" "chr10B" 89.362 47 4 1 2 47 18330333 18330287 2.41e-08 59.9
"Rvi2_region53_Y150" "chr10B" 87.234 47 6 0 1 47 6970696 6970742 2.41e-08 59
"Rvi2_region53_Y150" "chr10B" 87.234 47 6 0 1 47 9475435 9475481 2.41e-08 59
"Rvi2_region53_Y150" "chr10B" 87.234 47 6 0 1 47 10099890 10099844 2.41e-08 59
"Rvi2_region53_Y150" "chr10B" 87.755 49 5 1 1 48 18635738 18635786 2.41e-08 59
"Rvi2_region53_Y150" "chr10B" 87.755 49 5 1 1 48 18642777 18642825 2.41e-08 59
"Rvi2_region53_Y150" "chr10B" 87.234 47 6 0 1 47 21996652 21996698 2.41e-08 59
"Rvi2_region53_Y150" "chr10B" 87.234 47 6 0 1 47 31657214 31657168 2.41e-08 59
"Rvi2_region53_Y150" "chr10B" 87.5 48 5 1 1 47 1346876 1346923 8.42e-08 57.2
"Rvi2_region53_Y150" "chr10B" 87.5 48 5 1 1 47 1359100 1359147 8.42e-08 57.2
"Rvi2_region53_Y150" "chr10B" 87.5 48 5 1 1 47 4884677 4884630 8.42e-08 57.2
"Rvi2_region53_Y150" "chr10B" 87.5 48 5 1 3 49 10610898 10610851 8.42e-08 57.2
"Rvi2_region53_Y150" "chr10B" 87.5 48 5 1 1 47 11594038 11593991 8.42e-08 57.2
"Rvi2_region53_Y150" "chr10B" 87.5 48 5 1 1 47 19901629 19901582 8.42e-08 57.2
"Rvi2_region53_Y150" "chr10B" 87.5 48 5 1 1 47 19913818 19913771 8.42e-08 57.2
"Rvi2_region53_Y150" "chr10B" 87.5 48 5 1 1 47 23676677 23676724 8.42e-08 57.2
"Rvi2_region53_Y150" "chr10B" 87.5 48 5 1 1 47 25474077 25474030 8.42e-08 57.2
"Rvi2_region53_Y150" "chr10B" 86 50 6 1 1 49 20194763 20194812 2.94e-07 56.3
"Rvi2_region53_Y150" "chr10B" 86 50 6 1 1 49 20195172 20195221 2.94e-07 56.3
"Rvi2_region53_Y150" "chr10B" 86 50 6 1 1 49 20204357 20204406 2.94e-07 56.3
"Rvi2_region53_Y150" "chr10B" 84 50 8 0 1 50 8914738 8914787 2.94e-07 55.4
"Rvi2_region53_Y150" "chr10B" 85.714 49 6 1 1 48 11474714 11474762 1.03e-06 54.5
"Rvi2_region53_Y150" "chr10B" 85.714 49 6 1 1 48 16490266 16490218 1.03e-06 54.5
"Rvi2_region53_Y150" "chr10B" 85.714 49 6 1 1 48 24890126 24890174 1.03e-06 54.5
"Rvi2_region53_Y150" "chr10B" 85.714 49 6 1 1 48 28956466 28956514 1.03e-06 54.5
"Rvi2_region53_Y150" "chr10B" 84.314 51 7 1 1 50 15061591 15061641 1.03e-06 53.6
"Rvi2_region53_Y150" "chr10B" 85.417 48 6 1 1 47 706305 706352 3.58e-06 52.7
"Rvi2_region53_Y150" "chr10B" 85.417 48 6 1 1 47 1661634 1661587 3.58e-06 52.7
"Rvi2_region53_Y150" "chr10B" 85.417 48 6 1 1 47 3322560 3322607 3.58e-06 52.7
"Rvi2_region53_Y150" "chr10B" 85.417 48 6 1 1 47 9574464 9574511 3.58e-06 52.7
"Rvi2_region53_Y150" "chr10B" 85.417 48 6 1 1 47 16384693 16384646 3.58e-06 52.7
"Rvi2_region53_Y150" "chr10B" 85.417 48 6 1 1 47 20648652 20648699 3.58e-06 52.7
"Rvi2_region53_Y150" "chr10B" 85.417 48 6 1 1 47 20655896 20655943 3.58e-06 52.7
"Rvi2_region53_Y150" "chr10B" 85.417 48 6 1 1 47 23225307 23225260 3.58e-06 52.7
"Rvi2_region53_Y150" "chr10B" 96.774 31 1 0 20 50 28598768 28598798 3.58e-06 52.7
"Rvi2_region53_Y150" "chr10B" 85.417 48 6 1 1 47 34418337 34418290 3.58e-06 52.7
"Rvi2_region53_Y150" "chr10B" 85.417 48 6 1 1 47 37884112 37884159 3.58e-06 52.7
"Rvi2_region53_Y150" "chr10B" 84 50 7 1 1 49 4188509 4188558 3.58e-06 51.8
"Rvi2_region53_Y150" "chr10B" 84 50 7 1 1 49 34489143 34489094 3.58e-06 51.8
"Rvi2_region53_Y150" "chr10B" 83.333 48 8 0 1 48 34492263 34492310 3.58e-06 51.8
"Rvi2_region53_Y150" "chr10B" 83.333 48 8 0 1 48 34505620 34505667 3.58e-06 51.8
"Rvi2_region53_Y150" "chr10B" 85.106 47 6 1 1 46 1994420 1994374 1.25e-05 50.9
"Rvi2_region53_Y150" "chr10B" 82 50 9 0 1 50 5068612 5068563 1.25e-05 50.9
"Rvi2_region53_Y150" "chr10B" 85.714 49 5 2 1 47 24079134 24079086 1.25e-05 50.9
"Rvi2_region53_Y150" "chr10B" 83.673 49 6 1 1 47 24280046 24280094 1.25e-05 50.9
"Rvi2_region53_Y150" "chr10B" 87.179 39 5 0 1 39 33285243 33285281 4.36e-05 49.1
"Rvi2_region53_Y150" "chr10B" 83.333 48 7 1 1 47 561851 561804 4.36e-05 48.2
"Rvi2_region53_Y150" "chr10B" 83.333 48 7 1 1 47 994226 994273 4.36e-05 48.2
"Rvi2_region53_Y150" "chr10B" 83.333 48 7 1 1 47 1004121 1004168 4.36e-05 48.2
"Rvi2_region53_Y150" "chr10B" 83.333 48 7 1 1 47 1665980 1666027 4.36e-05 48.2
"Rvi2_region53_Y150" "chr10B" 83.333 48 7 1 1 47 1764833 1764880 4.36e-05 48.2
"Rvi2_region53_Y150" "chr10B" 83.333 48 7 1 1 47 3768023 3768070 4.36e-05 48.2
"Rvi2_region53_Y150" "chr10B" 83.333 48 7 1 1 47 4208177 4208130 4.36e-05 48.2
"Rvi2_region53_Y150" "chr10B" 83.333 48 7 1 1 47 12124896 12124849 4.36e-05 48.2
"Rvi2_region53_Y150" "chr10B" 83.333 48 7 1 1 47 12549904 12549951 4.36e-05 48.2
"Rvi2_region53_Y150" "chr10B" 83.333 48 7 1 1 47 12691397 12691350 4.36e-05 48.2
"Rvi2_region53_Y150" "chr10B" 83.333 48 7 1 1 47 14315383 14315336 4.36e-05 48.2
"Rvi2_region53_Y150" "chr10B" 83.333 48 7 1 1 47 14322487 14322440 4.36e-05 48.2
"Rvi2_region53_Y150" "chr10B" 83.333 48 7 1 1 47 15082846 15082893 4.36e-05 48.2
"Rvi2_region53_Y150" "chr10B" 83.333 48 7 1 1 47 15260414 15260367 4.36e-05 48.2
"Rvi2_region53_Y150" "chr10B" 83.333 48 7 1 1 47 16190253 16190300 4.36e-05 48.2
"Rvi2_region53_Y150" "chr10B" 83.333 48 7 1 1 47 17451387 17451434 4.36e-05 48.2
"Rvi2_region53_Y150" "chr10B" 83.333 48 7 1 1 47 21786274 21786227 4.36e-05 48.2
"Rvi2_region53_Y150" "chr10B" 83.333 48 7 1 1 47 22033868 22033821 4.36e-05 48.2
"Rvi2_region53_Y150" "chr10B" 80 50 10 0 1 50 11119639 11119590 0.000152 46.4
"Rvi2_region53_Y150" "chr10B" 85 40 6 0 1 40 22010401 22010440 0.000152 46.4
"Rvi2_region53_Y150" "chr10B" 81.633 49 7 1 1 47 24287350 24287398 0.000152 46.4
"Rvi2_region53_Y150" "chr10B" 80.851 47 9 0 1 47 10228448 10228494 0.000531 45.5
"Rvi2_region53_Y150" "chr10B" 80.851 47 9 0 1 47 11812911 11812957 0.000531 45.5
"Rvi2_region53_Y150" "chr10B" 82.353 51 7 2 1 49 20607755 20607805 0.000531 45.5
"Rvi2_region53_Y150" "chr10B" 84.615 39 6 0 2 40 10218159 10218121 0.000531 44.6
"Rvi2_region53_Y150" "chr10B" 79.592 49 10 0 1 49 11422489 11422441 0.000531 44.6
"Rvi2_region53_Y150" "chr10B" 79.592 49 10 0 1 49 16681245 16681293 0.000531 44.6
"Rvi2_region53_Y150" "chr10B" 79.592 49 10 0 1 49 36035806 36035854 0.000531 44.6
"Rvi2_region53_Y150" "chr10B" 79.592 49 10 0 1 49 36042625 36042673 0.000531 44.6
"Rvi2_region53_Y150" "chr10B" 81.25 48 8 1 1 47 5577533 5577580 0.002 43.7
"Rvi2_region53_Y150" "chr10B" 80.435 46 9 0 1 46 6761956 6761911 0.002 43.7
"Rvi2_region53_Y150" "chr10B" 81.25 48 8 1 1 47 8416655 8416702 0.002 43.7
"Rvi2_region53_Y150" "chr10B" 81.25 48 8 1 1 47 10982246 10982199 0.002 43.7
"Rvi2_region53_Y150" "chr10B" 81.25 48 8 1 1 47 13049087 13049040 0.002 43.7
"Rvi2_region53_Y150" "chr10B" 81.25 48 8 1 1 47 13949376 13949423 0.002 43.7
"Rvi2_region53_Y150" "chr10B" 81.25 48 8 1 1 47 17778422 17778375 0.002 43.7
"Rvi2_region53_Y150" "chr10B" 80.435 46 9 0 1 46 28479400 28479445 0.002 43.7
"Rvi2_region53_Y150" "chr10B" 85 40 5 1 1 39 18014809 18014848 0.002 42.8
"Rvi2_region53_Y150" "chr10B" 81.633 49 6 2 1 47 23344112 23344065 0.002 42.8
"Rvi2_region53_Y150" "chr10B" 78.723 47 10 0 1 47 9107537 9107491 0.006 41
"Rvi2_region53_Y150" "chr10B" 78.723 47 10 0 1 47 13000770 13000816 0.006 41
"Rvi2_region53_Y150" "chr10B" 78.723 47 10 0 1 47 15087575 15087529 0.006 41
"Rvi2_region53_Y150" "chr10B" 78.723 47 10 0 1 47 15227797 15227843 0.006 41
"Rvi2_region53_Y150" "chr10B" 78.723 47 10 0 1 47 16479675 16479721 0.006 41
"Rvi2_region53_Y150" "chr10B" 78.723 47 10 0 1 47 19806808 19806762 0.006 41
"Rvi2_region53_Y150" "chr10B" 78.723 47 10 0 1 47 20268399 20268353 0.006 41
"Rvi2_region53_Y150" "chr10B" 78.723 47 10 0 1 47 22561796 22561750 0.006 41
"Rvi2_region53_Y150" "chr10B" 79.167 48 9 1 1 47 3208308 3208355 0.023 39.2
"Rvi2_region53_Y150" "chr10B" 79.167 48 9 1 1 47 18968923 18968970 0.023 39.2
"Rvi2_region53_Y150" "chr10B" 79.167 48 4 2 1 47 25512011 25512053 0.023 39.2
"Rvi2_region53_Y150" "chr10B" 76.596 47 11 0 1 47 5336939 5336985 0.28 36.5
"Rvi2_region53_Y150" "chr10B" 76.596 47 11 0 1 47 14022156 14022110 0.28 36.5
"Rvi2_region53_Y150" "chr10B" 76.596 47 11 0 1 47 14395761 14395807 0.28 36.5
"Rvi2_region53_Y150" "chr10B" 76.596 47 11 0 1 47 16395020 16395066 0.28 36.5
"Rvi2_region53_Y150" "chr10B" 76.596 47 11 0 1 47 16401855 16401901 0.28 36.5
"Rvi2_region53_Y150" "chr10B" 76.596 47 11 0 1 47 16404535 16404581 0.28 36.5
"Rvi2_region53_Y150" "chr10B" 76.596 47 11 0 1 47 16411370 16411416 0.28 36.5
"Rvi2_region53_Y150" "chr10B" 76.596 47 11 0 1 47 16687356 16687310 0.28 36.5
"Rvi2_region53_Y150" "chr10B" 76.596 47 11 0 1 47 19144753 19144707 0.28 36.5
"Rvi2_region53_Y150" "chr10B" 76.596 47 11 0 1 47 19165440 19165394 0.28 36.5
"Rvi2_region53_Y150" "chr10B" 76.596 47 11 0 1 47 20280221 20280267 0.28 36.5
"Rvi2_region53_Y150" "chr10B" 76.596 47 11 0 1 47 24787626 24787580 0.28 36.5
"Rvi2_region53_Y150" "chr10B" 77.083 48 10 1 1 47 8019024 8018977 0.96 34.6
"Rvi2_region53_Y150" "chr10B" 95.238 21 1 0 27 47 14392259 14392279 0.96 34.6
"Rvi2_region53_Y150" "chr10B" 77.083 48 10 1 1 47 14966881 14966834 0.96 34.6
"Rvi2_region53_Y150" "chr10B" 80 35 0 1 15 49 19242686 19242713 0.96 34.6
"Rvi2_region53_Y150" "chr10B" 79.592 49 7 3 1 46 19195645 19195693 0.96 33.7
"Rvi2_region53_Y150" "chr10B" 79.592 49 7 3 1 46 19202225 19202273 0.96 33.7
"Rvi2_region53_Y150" "chr10B" 100 17 0 0 31 47 16211859 16211843 3.4 31.9
"Rvi2_region53_Y150" "chr10B" 100 17 0 0 31 47 16218564 16218548 3.4 31.9
"Rvi2_region53_Y150" "chr10B" 85.185 27 4 0 9 35 19485602 19485576 3.4 31.9
"Rvi2_region53_Y150" "chr10B" 74.468 47 12 0 1 47 19799637 19799591 3.4 31.9
"Rvi2_region53_Y150" "chr10B" 74.468 47 12 0 1 47 20273060 20273106 3.4 31.9
"Rvi2_region53_Y150" "chr10B" 74.468 47 12 0 1 47 28796358 28796312 3.4 31.9
"Rvi2_region53_Y150" "chr10B" 74.468 47 12 0 1 47 28805522 28805476 3.4 31.9
"Rvi2_region53_Y150" "chr10B" 90.909 22 2 0 16 37 38105915 38105936 3.4 31.9
"Rvi2_region53_Y150" "chr12B" 96 50 2 0 1 50 10398538 10398489 2.11e-15 82.4
"Rvi2_region53_Y150" "chr12B" 93.878 49 2 1 1 48 14648998 14648950 3.82e-12 72.5
"Rvi2_region53_Y150" "chr12B" 90 50 5 0 1 50 1490744 1490695 4.66e-11 68.9
"Rvi2_region53_Y150" "chr12B" 90 50 5 0 1 50 5931360 5931409 4.66e-11 68.9
"Rvi2_region53_Y150" "chr12B" 90 50 5 0 1 50 11585978 11585929 4.66e-11 68.9
"Rvi2_region53_Y150" "chr12B" 90 50 5 0 1 50 11846663 11846614 4.66e-11 68.9
"Rvi2_region53_Y150" "chr12B" 91.489 47 4 0 1 47 6923898 6923944 4.66e-11 68
"Rvi2_region53_Y150" "chr12B" 89.796 49 5 0 1 49 17612689 17612641 1.63e-10 67.1
"Rvi2_region53_Y150" "chr12B" 89.796 49 5 0 1 49 17626629 17626581 1.63e-10 67.1
"Rvi2_region53_Y150" "chr12B" 90 50 4 1 1 50 8508448 8508400 5.67e-10 65.3
"Rvi2_region53_Y150" "chr12B" 88 50 6 0 1 50 19211793 19211744 5.67e-10 64.4
"Rvi2_region53_Y150" "chr12B" 89.362 47 5 0 1 47 3772937 3772891 1.98e-09 63.5
"Rvi2_region53_Y150" "chr12B" 89.362 47 5 0 1 47 11000296 11000250 1.98e-09 63.5
"Rvi2_region53_Y150" "chr12B" 87.755 49 6 0 1 49 19712354 19712402 1.98e-09 62.6
"Rvi2_region53_Y150" "chr12B" 89.583 48 4 1 1 47 9262189 9262142 6.91e-09 61.7
"Rvi2_region53_Y150" "chr12B" 89.583 48 4 1 1 47 11939812 11939765 6.91e-09 61.7
"Rvi2_region53_Y150" "chr12B" 97.143 35 1 0 15 49 1738303 1738269 2.41e-08 59.9
"Rvi2_region53_Y150" "chr12B" 86 50 7 0 1 50 4969415 4969366 2.41e-08 59.9
"Rvi2_region53_Y150" "chr12B" 87.755 49 5 1 1 48 1433325 1433277 2.41e-08 59
"Rvi2_region53_Y150" "chr12B" 87.234 47 6 0 1 47 3766071 3766025 2.41e-08 59
"Rvi2_region53_Y150" "chr12B" 87.234 47 6 0 1 47 5914501 5914455 2.41e-08 59
"Rvi2_region53_Y150" "chr12B" 87.5 48 5 1 1 47 2530175 2530222 8.42e-08 57.2
"Rvi2_region53_Y150" "chr12B" 87.5 48 5 1 1 47 5346927 5346880 8.42e-08 57.2
"Rvi2_region53_Y150" "chr12B" 87.5 48 5 1 1 47 5370634 5370587 8.42e-08 57.2
"Rvi2_region53_Y150" "chr12B" 87.5 48 5 1 1 47 6626845 6626798 8.42e-08 57.2
"Rvi2_region53_Y150" "chr12B" 87.5 48 5 1 1 47 6633819 6633772 8.42e-08 57.2
"Rvi2_region53_Y150" "chr12B" 87.5 48 5 1 1 47 17829541 17829588 8.42e-08 57.2
"Rvi2_region53_Y150" "chr12B" 84 50 8 0 1 50 10497949 10497900 2.94e-07 55.4
"Rvi2_region53_Y150" "chr12B" 85.714 49 5 1 1 47 18646851 18646899 2.94e-07 55.4
"Rvi2_region53_Y150" "chr12B" 85.714 49 6 1 1 48 5860679 5860727 1.03e-06 54.5
"Rvi2_region53_Y150" "chr12B" 85.106 47 7 0 1 47 10657531 10657485 1.03e-06 54.5
"Rvi2_region53_Y150" "chr12B" 85.106 47 7 0 1 47 10685889 10685843 1.03e-06 54.5
"Rvi2_region53_Y150" "chr12B" 85.106 47 7 0 1 47 10735909 10735863 1.03e-06 54.5
"Rvi2_region53_Y150" "chr12B" 85.714 49 6 1 1 48 19769943 19769895 1.03e-06 54.5
"Rvi2_region53_Y150" "chr12B" 86.957 46 5 1 1 46 6384413 6384369 1.03e-06 53.6
"Rvi2_region53_Y150" "chr12B" 86.957 46 5 1 1 46 6591421 6591377 1.03e-06 53.6
"Rvi2_region53_Y150" "chr12B" 84.314 51 7 1 1 50 12543181 12543131 1.03e-06 53.6
"Rvi2_region53_Y150" "chr12B" 85.417 48 6 1 1 47 12097 12050 3.58e-06 52.7
"Rvi2_region53_Y150" "chr12B" 85.417 48 6 1 1 47 11927237 11927284 3.58e-06 52.7
"Rvi2_region53_Y150" "chr12B" 85.106 47 6 1 1 46 9872424 9872378 1.25e-05 50.9
"Rvi2_region53_Y150" "chr12B" 82.979 47 8 0 1 47 11051368 11051322 1.25e-05 50
"Rvi2_region53_Y150" "chr12B" 82.979 47 8 0 1 47 11058484 11058438 1.25e-05 50
"Rvi2_region53_Y150" "chr12B" 82.979 47 8 0 1 47 21102191 21102145 1.25e-05 50
"Rvi2_region53_Y150" "chr12B" 83.333 48 7 1 1 47 8292340 8292387 4.36e-05 48.2
"Rvi2_region53_Y150" "chr12B" 82 50 8 1 1 49 10881737 10881786 0.000152 47.3
"Rvi2_region53_Y150" "chr12B" 82.979 47 7 1 1 46 14856364 14856318 0.000152 46.4
"Rvi2_region53_Y150" "chr12B" 83.673 49 6 2 1 47 21954487 21954535 0.000152 46.4
"Rvi2_region53_Y150" "chr12B" 83.673 49 6 2 1 47 21962901 21962949 0.000152 46.4
"Rvi2_region53_Y150" "chr12B" 84.615 39 6 0 1 39 1898628 1898590 0.000531 44.6
"Rvi2_region53_Y150" "chr12B" 80.435 46 9 0 1 46 17076925 17076970 0.002 43.7
"Rvi2_region53_Y150" "chr12B" 78.723 47 10 0 1 47 6230363 6230409 0.006 41
"Rvi2_region53_Y150" "chr12B" 78.723 47 10 0 1 47 7055190 7055236 0.006 41
"Rvi2_region53_Y150" "chr12B" 78.723 47 10 0 1 47 20005210 20005256 0.006 41
"Rvi2_region53_Y150" "chr12B" 78.723 47 10 0 1 47 20247696 20247742 0.006 41
"Rvi2_region53_Y150" "chr12B" 78.723 47 10 0 1 47 22915250 22915204 0.006 41
"Rvi2_region53_Y150" "chr12B" 78.723 47 10 0 1 47 22926790 22926744 0.006 41
"Rvi2_region53_Y150" "chr12B" 77.551 49 11 0 1 49 23307933 23307885 0.023 40.1
"Rvi2_region53_Y150" "chr12B" 78.261 46 10 0 1 46 5761018 5760973 0.023 39.2
"Rvi2_region53_Y150" "chr12B" 79.167 48 9 1 1 47 8724643 8724596 0.023 39.2
"Rvi2_region53_Y150" "chr12B" 79.167 48 9 1 1 47 8731652 8731605 0.023 39.2
"Rvi2_region53_Y150" "chr12B" 79.167 48 9 1 1 47 11935268 11935315 0.023 39.2
"Rvi2_region53_Y150" "chr12B" 100 20 0 0 27 46 6179923 6179942 0.079 37.4
"Rvi2_region53_Y150" "chr12B" 76.596 47 11 0 1 47 424432 424386 0.28 36.5
"Rvi2_region53_Y150" "chr12B" 76.596 47 11 0 1 47 3681603 3681649 0.28 36.5
"Rvi2_region53_Y150" "chr12B" 76.596 47 11 0 1 47 3741768 3741814 0.28 36.5
"Rvi2_region53_Y150" "chr12B" 76.596 47 11 0 1 47 17223999 17223953 0.28 36.5
"Rvi2_region53_Y150" "chr12B" 76.596 47 11 0 1 47 20542093 20542139 0.28 36.5
"Rvi2_region53_Y150" "chr12B" 76.087 46 11 0 1 46 12455188 12455143 0.96 34.6
"Rvi2_region53_Y150" "chr12B" 100 17 0 0 34 50 3336473 3336457 3.4 31.9
"Rvi2_region53_Y150" "chr12B" 74.468 47 12 0 1 47 9622619 9622665 3.4 31.9
"Rvi2_region53_Y150" "chr12B" 85.185 27 4 0 16 42 22480824 22480850 3.4 31.9
"Rvi2_region53_Y150" "chr13B" 96 50 2 0 1 50 15385237 15385286 2.11e-15 82.4
"Rvi2_region53_Y150" "chr13B" 96 50 2 0 1 50 24289758 24289807 2.11e-15 82.4
"Rvi2_region53_Y150" "chr13B" 96 50 2 0 1 50 31994383 31994334 2.11e-15 82.4
"Rvi2_region53_Y150" "chr13B" 96 50 2 0 1 50 37357891 37357940 2.11e-15 82.4
"Rvi2_region53_Y150" "chr13B" 96 50 2 0 1 50 37371054 37371103 2.11e-15 82.4
"Rvi2_region53_Y150" "chr13B" 96 50 2 0 1 50 40578775 40578824 2.11e-15 82.4
"Rvi2_region53_Y150" "chr13B" 95.918 49 2 0 2 50 38677258 38677306 7.38e-15 80.6
"Rvi2_region53_Y150" "chr13B" 96 50 1 1 1 50 28365064 28365112 2.58e-14 78.8
"Rvi2_region53_Y150" "chr13B" 94 50 3 0 1 50 8333811 8333762 8.99e-14 77.9
"Rvi2_region53_Y150" "chr13B" 94 50 3 0 1 50 13570098 13570049 8.99e-14 77.9
"Rvi2_region53_Y150" "chr13B" 94 50 3 0 1 50 21045213 21045164 8.99e-14 77.9
"Rvi2_region53_Y150" "chr13B" 94 50 3 0 1 50 21760688 21760639 8.99e-14 77.9
"Rvi2_region53_Y150" "chr13B" 94 50 3 0 1 50 23299332 23299283 8.99e-14 77.9
"Rvi2_region53_Y150" "chr13B" 94 50 3 0 1 50 23320529 23320480 8.99e-14 77.9
"Rvi2_region53_Y150" "chr13B" 94 50 3 0 1 50 24292680 24292631 8.99e-14 77.9
"Rvi2_region53_Y150" "chr13B" 94 50 3 0 1 50 30168720 30168769 8.99e-14 77.9
"Rvi2_region53_Y150" "chr13B" 94 50 3 0 1 50 30182055 30182104 8.99e-14 77.9
"Rvi2_region53_Y150" "chr13B" 94 50 3 0 1 50 38668266 38668315 8.99e-14 77.9
"Rvi2_region53_Y150" "chr13B" 93.878 49 3 0 2 50 411270 411222 3.14e-13 76.1
"Rvi2_region53_Y150" "chr13B" 93.878 49 3 0 1 49 17230045 17230093 3.14e-13 76.1
"Rvi2_region53_Y150" "chr13B" 93.75 48 3 0 1 48 38572048 38572001 1.1e-12 74.3
"Rvi2_region53_Y150" "chr13B" 92 50 4 0 1 50 4201578 4201529 1.1e-12 73.4
"Rvi2_region53_Y150" "chr13B" 92 50 4 0 1 50 14878332 14878381 1.1e-12 73.4
"Rvi2_region53_Y150" "chr13B" 92 50 4 0 1 50 18850620 18850571 1.1e-12 73.4
"Rvi2_region53_Y150" "chr13B" 92 50 4 0 1 50 29114552 29114601 1.1e-12 73.4
"Rvi2_region53_Y150" "chr13B" 92 50 4 0 1 50 29121736 29121785 1.1e-12 73.4
"Rvi2_region53_Y150" "chr13B" 92 50 4 0 1 50 29610562 29610611 1.1e-12 73.4
"Rvi2_region53_Y150" "chr13B" 92 50 4 0 1 50 31500483 31500532 1.1e-12 73.4
"Rvi2_region53_Y150" "chr13B" 92 50 4 0 1 50 32730972 32730923 1.1e-12 73.4
"Rvi2_region53_Y150" "chr13B" 92 50 4 0 1 50 34567325 34567276 1.1e-12 73.4
"Rvi2_region53_Y150" "chr13B" 92 50 4 0 1 50 34658379 34658428 1.1e-12 73.4
"Rvi2_region53_Y150" "chr13B" 92 50 4 0 1 50 35340975 35341024 1.1e-12 73.4
"Rvi2_region53_Y150" "chr13B" 92 50 4 0 1 50 40571494 40571543 1.1e-12 73.4
"Rvi2_region53_Y150" "chr13B" 92 50 4 0 1 50 40947316 40947365 1.1e-12 73.4
"Rvi2_region53_Y150" "chr13B" 93.617 47 3 0 1 47 35206019 35205973 3.82e-12 72.5
"Rvi2_region53_Y150" "chr13B" 90 50 5 0 1 50 9574925 9574876 4.66e-11 68.9
"Rvi2_region53_Y150" "chr13B" 90 50 5 0 1 50 13285081 13285032 4.66e-11 68.9
"Rvi2_region53_Y150" "chr13B" 90 50 5 0 1 50 26288463 26288414 4.66e-11 68.9
"Rvi2_region53_Y150" "chr13B" 90 50 5 0 1 50 28277148 28277099 4.66e-11 68.9
"Rvi2_region53_Y150" "chr13B" 90 50 5 0 1 50 28291086 28291037 4.66e-11 68.9
"Rvi2_region53_Y150" "chr13B" 90 50 5 0 1 50 28301871 28301822 4.66e-11 68.9
"Rvi2_region53_Y150" "chr13B" 90 50 5 0 1 50 31989070 31989021 4.66e-11 68.9
"Rvi2_region53_Y150" "chr13B" 90 50 5 0 1 50 34575952 34575903 4.66e-11 68.9
"Rvi2_region53_Y150" "chr13B" 91.837 49 3 1 1 48 16327844 16327796 4.66e-11 68
"Rvi2_region53_Y150" "chr13B" 91.489 47 4 0 1 47 35323994 35324040 4.66e-11 68
"Rvi2_region53_Y150" "chr13B" 91.489 47 4 0 1 47 35335963 35336009 4.66e-11 68
"Rvi2_region53_Y150" "chr13B" 91.489 47 4 0 1 47 40331458 40331504 4.66e-11 68
"Rvi2_region53_Y150" "chr13B" 90.196 51 4 1 1 50 1455781 1455731 1.63e-10 67.1
"Rvi2_region53_Y150" "chr13B" 89.796 49 5 0 1 49 8124227 8124275 1.63e-10 67.1
"Rvi2_region53_Y150" "chr13B" 89.583 48 5 0 1 48 4705275 4705322 5.67e-10 65.3
"Rvi2_region53_Y150" "chr13B" 89.583 48 5 0 1 48 4712276 4712323 5.67e-10 65.3
"Rvi2_region53_Y150" "chr13B" 91.111 45 4 0 3 47 10050440 10050484 5.67e-10 64.4
"Rvi2_region53_Y150" "chr13B" 88 50 6 0 1 50 13292209 13292160 5.67e-10 64.4
"Rvi2_region53_Y150" "chr13B" 88 50 6 0 1 50 17352183 17352134 5.67e-10 64.4
"Rvi2_region53_Y150" "chr13B" 88 50 6 0 1 50 32049679 32049630 5.67e-10 64.4
"Rvi2_region53_Y150" "chr13B" 88 50 6 0 1 50 35895480 35895529 5.67e-10 64.4
"Rvi2_region53_Y150" "chr13B" 89.362 47 5 0 1 47 4399181 4399135 1.98e-09 63.5
"Rvi2_region53_Y150" "chr13B" 89.362 47 5 0 1 47 17554983 17554937 1.98e-09 63.5
"Rvi2_region53_Y150" "chr13B" 89.796 49 4 1 1 48 21270789 21270741 1.98e-09 63.5
"Rvi2_region53_Y150" "chr13B" 93.182 44 2 1 1 43 23927334 23927291 1.98e-09 63.5
"Rvi2_region53_Y150" "chr13B" 89.362 47 5 0 1 47 27462368 27462322 1.98e-09 63.5
"Rvi2_region53_Y150" "chr13B" 89.796 49 4 1 1 48 27807113 27807161 1.98e-09 63.5
"Rvi2_region53_Y150" "chr13B" 89.362 47 5 0 1 47 30098889 30098935 1.98e-09 63.5
"Rvi2_region53_Y150" "chr13B" 89.362 47 5 0 1 47 30112042 30112088 1.98e-09 63.5
"Rvi2_region53_Y150" "chr13B" 89.362 47 5 0 1 47 31191255 31191209 1.98e-09 63.5
"Rvi2_region53_Y150" "chr13B" 89.362 47 5 0 1 47 32381544 32381590 1.98e-09 63.5
"Rvi2_region53_Y150" "chr13B" 89.796 49 4 1 1 48 32716218 32716266 1.98e-09 63.5
"Rvi2_region53_Y150" "chr13B" 89.796 49 4 1 1 48 35501143 35501095 1.98e-09 63.5
"Rvi2_region53_Y150" "chr13B" 89.796 49 4 1 1 48 35506904 35506856 1.98e-09 63.5
"Rvi2_region53_Y150" "chr13B" 89.583 48 4 1 1 47 5970560 5970607 6.91e-09 61.7
"Rvi2_region53_Y150" "chr13B" 89.583 48 4 1 1 47 7251586 7251633 6.91e-09 61.7
"Rvi2_region53_Y150" "chr13B" 89.583 48 4 1 1 47 23633451 23633498 6.91e-09 61.7
"Rvi2_region53_Y150" "chr13B" 89.583 48 4 1 1 47 27057509 27057556 6.91e-09 61.7
"Rvi2_region53_Y150" "chr13B" 89.13 46 5 0 1 46 32750019 32750064 6.91e-09 61.7
"Rvi2_region53_Y150" "chr13B" 89.13 46 5 0 1 46 32762494 32762539 6.91e-09 61.7
"Rvi2_region53_Y150" "chr13B" 88 50 5 1 1 49 1631905 1631954 6.91e-09 60.8
"Rvi2_region53_Y150" "chr13B" 88 50 5 1 1 49 17223049 17223098 6.91e-09 60.8
"Rvi2_region53_Y150" "chr13B" 88 50 5 1 1 49 23672774 23672823 6.91e-09 60.8
"Rvi2_region53_Y150" "chr13B" 88 50 5 1 1 49 26610716 26610765 6.91e-09 60.8
"Rvi2_region53_Y150" "chr13B" 87.5 48 6 0 1 48 28359887 28359840 6.91e-09 60.8
"Rvi2_region53_Y150" "chr13B" 86 50 7 0 1 50 22512148 22512099 2.41e-08 59.9
"Rvi2_region53_Y150" "chr13B" 87.234 47 6 0 1 47 22333509 22333463 2.41e-08 59
"Rvi2_region53_Y150" "chr13B" 87.234 47 6 0 1 47 27469129 27469083 2.41e-08 59
"Rvi2_region53_Y150" "chr13B" 87.234 47 6 0 1 47 27592683 27592729 2.41e-08 59
"Rvi2_region53_Y150" "chr13B" 87.755 49 5 1 1 48 27831818 27831866 2.41e-08 59
"Rvi2_region53_Y150" "chr13B" 87.234 47 6 0 1 47 28040886 28040932 2.41e-08 59
"Rvi2_region53_Y150" "chr13B" 87.234 47 6 0 1 47 32873345 32873391 2.41e-08 59
"Rvi2_region53_Y150" "chr13B" 87.234 47 6 0 1 47 32886859 32886905 2.41e-08 59
"Rvi2_region53_Y150" "chr13B" 86.275 51 6 1 1 50 9374768 9374718 8.42e-08 58.1
"Rvi2_region53_Y150" "chr13B" 87.5 48 5 1 1 47 5875595 5875642 8.42e-08 57.2
"Rvi2_region53_Y150" "chr13B" 87.5 48 5 1 1 47 15335996 15336043 8.42e-08 57.2
"Rvi2_region53_Y150" "chr13B" 87.5 48 5 1 1 47 19175994 19176041 8.42e-08 57.2
"Rvi2_region53_Y150" "chr13B" 87.5 48 5 1 1 47 19176698 19176745 8.42e-08 57.2
"Rvi2_region53_Y150" "chr13B" 87.5 48 5 1 1 47 20377294 20377341 8.42e-08 57.2
"Rvi2_region53_Y150" "chr13B" 87.5 48 5 1 1 47 21560461 21560414 8.42e-08 57.2
"Rvi2_region53_Y150" "chr13B" 87.5 48 5 1 1 47 27034601 27034648 8.42e-08 57.2
"Rvi2_region53_Y150" "chr13B" 87.5 48 5 1 1 47 35735422 35735469 8.42e-08 57.2
"Rvi2_region53_Y150" "chr13B" 87.5 48 5 1 1 47 36576133 36576086 8.42e-08 57.2
"Rvi2_region53_Y150" "chr13B" 86 50 6 1 1 50 22504972 22504924 2.94e-07 56.3
"Rvi2_region53_Y150" "chr13B" 86 50 6 1 1 49 26600242 26600291 2.94e-07 56.3
"Rvi2_region53_Y150" "chr13B" 86 50 6 1 1 49 32084250 32084299 2.94e-07 56.3
"Rvi2_region53_Y150" "chr13B" 87.234 47 5 1 2 47 2192146 2192192 2.94e-07 55.4
"Rvi2_region53_Y150" "chr13B" 84 50 8 0 1 50 9758477 9758428 2.94e-07 55.4
"Rvi2_region53_Y150" "chr13B" 84 50 8 0 1 50 12021287 12021238 2.94e-07 55.4
"Rvi2_region53_Y150" "chr13B" 85.106 47 7 0 1 47 8719398 8719444 1.03e-06 54.5
"Rvi2_region53_Y150" "chr13B" 85.106 47 7 0 1 47 27585888 27585934 1.03e-06 54.5
"Rvi2_region53_Y150" "chr13B" 85.106 47 7 0 1 47 30005299 30005253 1.03e-06 54.5
"Rvi2_region53_Y150" "chr13B" 85.714 49 6 1 1 48 30162228 30162180 1.03e-06 54.5
"Rvi2_region53_Y150" "chr13B" 85.714 49 6 1 1 48 31177016 31176968 1.03e-06 54.5
"Rvi2_region53_Y150" "chr13B" 85.106 47 7 0 1 47 35467923 35467877 1.03e-06 54.5
"Rvi2_region53_Y150" "chr13B" 85.106 47 7 0 1 47 37598430 37598384 1.03e-06 54.5
"Rvi2_region53_Y150" "chr13B" 86.957 46 5 1 1 46 14149531 14149487 1.03e-06 53.6
"Rvi2_region53_Y150" "chr13B" 86.957 46 5 1 1 45 24262706 24262661 1.03e-06 53.6
"Rvi2_region53_Y150" "chr13B" 89.744 39 4 0 1 39 34708751 34708713 1.03e-06 53.6
"Rvi2_region53_Y150" "chr13B" 85.417 48 6 1 1 47 6041294 6041247 3.58e-06 52.7
"Rvi2_region53_Y150" "chr13B" 85.417 48 6 1 1 47 15860574 15860527 3.58e-06 52.7
"Rvi2_region53_Y150" "chr13B" 85.417 48 6 1 1 47 20077389 20077342 3.58e-06 52.7
"Rvi2_region53_Y150" "chr13B" 85.417 48 6 1 1 47 20165348 20165301 3.58e-06 52.7
"Rvi2_region53_Y150" "chr13B" 85.417 48 6 1 1 47 23708226 23708273 3.58e-06 52.7
"Rvi2_region53_Y150" "chr13B" 85.417 48 6 1 1 47 26975976 26976023 3.58e-06 52.7
"Rvi2_region53_Y150" "chr13B" 85.417 48 6 1 1 47 27250863 27250816 3.58e-06 52.7
"Rvi2_region53_Y150" "chr13B" 85.417 48 6 1 1 47 28476549 28476502 3.58e-06 52.7
"Rvi2_region53_Y150" "chr13B" 85.417 48 6 1 1 47 29192940 29192893 3.58e-06 52.7
"Rvi2_region53_Y150" "chr13B" 85.417 48 6 1 1 47 29195452 29195405 3.58e-06 52.7
"Rvi2_region53_Y150" "chr13B" 85.417 48 6 1 1 47 29667296 29667249 3.58e-06 52.7
"Rvi2_region53_Y150" "chr13B" 85.417 48 6 1 1 47 36752026 36751979 3.58e-06 52.7
"Rvi2_region53_Y150" "chr13B" 85.417 48 6 1 1 47 36836992 36836945 3.58e-06 52.7
"Rvi2_region53_Y150" "chr13B" 85.417 48 6 1 1 47 38256007 38256054 3.58e-06 52.7
"Rvi2_region53_Y150" "chr13B" 85.417 48 6 1 1 47 38262261 38262308 3.58e-06 52.7
"Rvi2_region53_Y150" "chr13B" 85.417 48 6 1 1 47 38266321 38266274 3.58e-06 52.7
"Rvi2_region53_Y150" "chr13B" 85.417 48 6 1 1 47 38589898 38589945 3.58e-06 52.7
"Rvi2_region53_Y150" "chr13B" 85.417 48 6 1 1 47 38682341 38682388 3.58e-06 52.7
"Rvi2_region53_Y150" "chr13B" 85.417 48 6 1 1 47 38718649 38718696 3.58e-06 52.7
"Rvi2_region53_Y150" "chr13B" 85.417 48 6 1 1 47 39760070 39760117 3.58e-06 52.7
```
