## Supplementary material for "Whole genome sequence improvement with pedigree information and reference genotypic profiles, demonstrated in outcrossing apple": Suppl File S2 - Demo Input Files: Demo 20K_GalaB_blastn.out (part 3 of 47)

```
"Rvi2_region53_Y150" "chr13B" 85.417 48 6 1 1 47 41247787 41247834 3.58e-06 52.7
"Rvi2_region53_Y150" "chr13B" 84 50 7 1 1 49 26424700 26424651 3.58e-06 51.8
"Rvi2_region53_Y150" "chr13B" 84 50 7 1 1 49 29125839 29125790 3.58e-06 51.8
"Rvi2_region53_Y150" "chr13B" 84 50 7 1 1 49 30202909 30202958 3.58e-06 51.8
"Rvi2_region53_Y150" "chr13B" 84 50 7 1 1 49 35656953 35657002 3.58e-06 51.8
"Rvi2_region53_Y150" "chr13B" 83.673 49 6 1 1 47 38167094 38167142 1.25e-05 50.9
"Rvi2_region53_Y150" "chr13B" 83.673 49 6 1 1 47 38179747 38179795 1.25e-05 50.9
"Rvi2_region53_Y150" "chr13B" 82.979 47 8 0 1 47 22009179 22009133 1.25e-05 50
"Rvi2_region53_Y150" "chr13B" 82.979 47 8 0 1 47 23706147 23706193 1.25e-05 50
"Rvi2_region53_Y150" "chr13B" 82.979 47 8 0 1 47 30007462 30007416 1.25e-05 50
"Rvi2_region53_Y150" "chr13B" 82.979 47 8 0 1 47 30008922 30008876 1.25e-05 50
"Rvi2_region53_Y150" "chr13B" 83.673 49 7 1 1 48 30826357 30826309 1.25e-05 50
"Rvi2_region53_Y150" "chr13B" 82.979 47 8 0 1 47 39915509 39915555 1.25e-05 50
"Rvi2_region53_Y150" "chr13B" 82.979 47 8 0 1 47 40600073 40600027 1.25e-05 50
"Rvi2_region53_Y150" "chr13B" 82.353 51 8 1 1 50 30037034 30037084 4.36e-05 49.1
"Rvi2_region53_Y150" "chr13B" 83.333 48 7 1 1 47 5871878 5871831 4.36e-05 48.2
"Rvi2_region53_Y150" "chr13B" 83.333 48 7 1 1 47 6008479 6008432 4.36e-05 48.2
"Rvi2_region53_Y150" "chr13B" 83.333 48 7 1 1 47 6021759 6021712 4.36e-05 48.2
"Rvi2_region53_Y150" "chr13B" 83.333 48 7 1 1 47 14437134 14437087 4.36e-05 48.2
"Rvi2_region53_Y150" "chr13B" 83.333 48 7 1 1 47 14893746 14893793 4.36e-05 48.2
"Rvi2_region53_Y150" "chr13B" 83.333 48 7 1 1 47 17073273 17073226 4.36e-05 48.2
"Rvi2_region53_Y150" "chr13B" 83.333 48 7 1 1 47 17085748 17085701 4.36e-05 48.2
"Rvi2_region53_Y150" "chr13B" 82.609 46 8 0 1 46 20759039 20759084 4.36e-05 48.2
"Rvi2_region53_Y150" "chr13B" 83.333 48 7 1 1 47 28669763 28669716 4.36e-05 48.2
"Rvi2_region53_Y150" "chr13B" 84 50 6 2 1 50 29507793 29507840 4.36e-05 48.2
"Rvi2_region53_Y150" "chr13B" 84 50 6 2 1 50 29521387 29521434 4.36e-05 48.2
"Rvi2_region53_Y150" "chr13B" 83.333 48 7 1 1 47 35550537 35550490 4.36e-05 48.2
"Rvi2_region53_Y150" "chr13B" 83.333 48 7 1 1 47 36844060 36844013 4.36e-05 48.2
"Rvi2_region53_Y150" "chr13B" 83.333 48 7 1 1 47 36851196 36851243 4.36e-05 48.2
"Rvi2_region53_Y150" "chr13B" 83.333 48 7 1 1 47 38688899 38688946 4.36e-05 48.2
"Rvi2_region53_Y150" "chr13B" 83.673 49 6 2 1 47 39780138 39780090 0.000152 46.4
"Rvi2_region53_Y150" "chr13B" 80.851 47 9 0 1 47 19607168 19607122 0.000531 45.5
"Rvi2_region53_Y150" "chr13B" 80.851 47 9 0 1 47 26914718 26914764 0.000531 45.5
"Rvi2_region53_Y150" "chr13B" 80.851 47 9 0 1 47 31318782 31318828 0.000531 45.5
"Rvi2_region53_Y150" "chr13B" 80.851 47 9 0 1 47 31663786 31663832 0.000531 45.5
"Rvi2_region53_Y150" "chr13B" 80.851 47 9 0 1 47 34435034 34434988 0.000531 45.5
"Rvi2_region53_Y150" "chr13B" 80.851 47 9 0 1 47 34447762 34447716 0.000531 45.5
"Rvi2_region53_Y150" "chr13B" 80.851 47 9 0 1 47 34856793 34856839 0.000531 45.5
"Rvi2_region53_Y150" "chr13B" 80.851 47 9 0 1 47 39534266 39534312 0.000531 45.5
"Rvi2_region53_Y150" "chr13B" 80.851 47 9 0 1 47 41256613 41256659 0.000531 45.5
"Rvi2_region53_Y150" "chr13B" 80.851 47 9 0 1 47 41263940 41263986 0.000531 45.5
"Rvi2_region53_Y150" "chr13B" 80.392 51 9 1 1 50 13020862 13020912 0.000531 44.6
"Rvi2_region53_Y150" "chr13B" 79.592 49 10 0 1 49 39421279 39421231 0.000531 44.6
"Rvi2_region53_Y150" "chr13B" 81.25 48 8 1 1 47 15869795 15869748 0.002 43.7
"Rvi2_region53_Y150" "chr13B" 81.25 48 8 1 1 47 17066074 17066027 0.002 43.7
"Rvi2_region53_Y150" "chr13B" 80.435 46 9 0 2 47 19600122 19600077 0.002 43.7
"Rvi2_region53_Y150" "chr13B" 81.25 48 8 1 1 47 21748196 21748243 0.002 43.7
"Rvi2_region53_Y150" "chr13B" 81.25 48 8 1 1 47 22007679 22007726 0.002 43.7
"Rvi2_region53_Y150" "chr13B" 80.435 46 9 0 1 46 22933960 22933915 0.002 43.7
"Rvi2_region53_Y150" "chr13B" 80.435 46 9 0 1 46 22942970 22942925 0.002 43.7
"Rvi2_region53_Y150" "chr13B" 81.25 48 8 1 1 47 23099725 23099678 0.002 43.7
"Rvi2_region53_Y150" "chr13B" 81.25 48 8 1 1 47 23114597 23114550 0.002 43.7
"Rvi2_region53_Y150" "chr13B" 81.25 48 8 1 1 47 24771464 24771417 0.002 43.7
"Rvi2_region53_Y150" "chr13B" 81.25 48 8 1 1 47 24778871 24778824 0.002 43.7
"Rvi2_region53_Y150" "chr13B" 81.25 48 8 1 1 47 24799343 24799296 0.002 43.7
"Rvi2_region53_Y150" "chr13B" 81.25 48 8 1 1 47 24806721 24806674 0.002 43.7
"Rvi2_region53_Y150" "chr13B" 81.25 48 8 1 1 47 26921745 26921792 0.002 43.7
"Rvi2_region53_Y150" "chr13B" 81.25 48 8 1 1 47 29184513 29184466 0.002 43.7
"Rvi2_region53_Y150" "chr13B" 81.25 48 8 1 1 47 35598707 35598660 0.002 43.7
"Rvi2_region53_Y150" "chr13B" 81.633 49 6 2 1 46 17761433 17761385 0.002 42.8
"Rvi2_region53_Y150" "chr13B" 81.633 49 6 2 1 46 17773771 17773723 0.002 42.8
"Rvi2_region53_Y150" "chr13B" 78 50 11 0 1 50 16541434 16541483 0.006 41.9
"Rvi2_region53_Y150" "chr13B" 82.5 40 7 0 1 40 29966159 29966120 0.006 41.9
"Rvi2_region53_Y150" "chr13B" 82.5 40 7 0 1 40 38738276 38738237 0.006 41.9
"Rvi2_region53_Y150" "chr13B" 81.818 44 7 1 5 47 15875268 15875311 0.006 41
"Rvi2_region53_Y150" "chr13B" 78.723 47 10 0 1 47 27685310 27685356 0.006 41
"Rvi2_region53_Y150" "chr13B" 78.723 47 10 0 1 47 30820056 30820102 0.006 41
"Rvi2_region53_Y150" "chr13B" 78.723 47 10 0 1 47 31006359 31006405 0.006 41
"Rvi2_region53_Y150" "chr13B" 78.723 47 10 0 1 47 31051658 31051612 0.006 41
"Rvi2_region53_Y150" "chr13B" 78.723 47 10 0 1 47 31058975 31058929 0.006 41
"Rvi2_region53_Y150" "chr13B" 78.723 47 10 0 1 47 34031039 34031085 0.006 41
"Rvi2_region53_Y150" "chr13B" 78.723 47 10 0 1 47 34454923 34454877 0.006 41
"Rvi2_region53_Y150" "chr13B" 78.723 47 10 0 1 47 36685124 36685170 0.006 41
"Rvi2_region53_Y150" "chr13B" 78.723 47 10 0 1 47 37908858 37908812 0.006 41
"Rvi2_region53_Y150" "chr13B" 78.723 47 10 0 1 47 37914462 37914416 0.006 41
"Rvi2_region53_Y150" "chr13B" 78.723 47 10 0 1 47 39548840 39548886 0.006 41
"Rvi2_region53_Y150" "chr13B" 78.723 47 10 0 1 47 40929272 40929318 0.006 41
"Rvi2_region53_Y150" "chr13B" 78.723 47 10 0 1 47 40942754 40942800 0.006 41
"Rvi2_region53_Y150" "chr13B" 77.551 49 11 0 1 49 16350398 16350446 0.023 40.1
"Rvi2_region53_Y150" "chr13B" 77.551 49 11 0 1 49 16357315 16357363 0.023 40.1
"Rvi2_region53_Y150" "chr13B" 82.051 39 7 0 1 39 24163266 24163304 0.023 40.1
"Rvi2_region53_Y150" "chr13B" 82.051 39 7 0 1 39 37269881 37269919 0.023 40.1
"Rvi2_region53_Y150" "chr13B" 78.261 46 10 0 1 46 20751887 20751932 0.023 39.2
"Rvi2_region53_Y150" "chr13B" 100 21 0 0 27 47 21696308 21696288 0.023 39.2
"Rvi2_region53_Y150" "chr13B" 100 21 0 0 27 47 21703436 21703416 0.023 39.2
"Rvi2_region53_Y150" "chr13B" 79.167 48 9 1 1 47 24515195 24515148 0.023 39.2
"Rvi2_region53_Y150" "chr13B" 78.261 46 10 0 1 46 32905628 32905673 0.023 39.2
"Rvi2_region53_Y150" "chr13B" 79.167 48 9 1 1 47 34673911 34673864 0.023 39.2
"Rvi2_region53_Y150" "chr13B" 78.261 46 10 0 1 46 37126999 37127044 0.023 39.2
"Rvi2_region53_Y150" "chr13B" 78.261 46 10 0 1 46 37134186 37134231 0.023 39.2
"Rvi2_region53_Y150" "chr13B" 78.261 46 10 0 1 46 37147580 37147625 0.023 39.2
"Rvi2_region53_Y150" "chr13B" 78.723 47 9 1 1 46 1431852 1431806 0.079 37.4
"Rvi2_region53_Y150" "chr13B" 78.723 47 9 1 1 46 1445003 1444957 0.079 37.4
"Rvi2_region53_Y150" "chr13B" 100 20 0 0 27 46 32876342 32876361 0.079 37.4
"Rvi2_region53_Y150" "chr13B" 100 20 0 0 27 46 32889856 32889875 0.079 37.4
"Rvi2_region53_Y150" "chr13B" 76.596 47 11 0 1 47 4507115 4507069 0.28 36.5
"Rvi2_region53_Y150" "chr13B" 76.596 47 11 0 1 47 6033802 6033756 0.28 36.5
"Rvi2_region53_Y150" "chr13B" 76.596 47 11 0 1 47 12281563 12281609 0.28 36.5
"Rvi2_region53_Y150" "chr13B" 76.596 47 11 0 1 47 12288746 12288792 0.28 36.5
"Rvi2_region53_Y150" "chr13B" 76.596 47 11 0 1 47 14090843 14090889 0.28 36.5
"Rvi2_region53_Y150" "chr13B" 76.596 47 11 0 1 47 14170714 14170668 0.28 36.5
"Rvi2_region53_Y150" "chr13B" 76.596 47 11 0 1 47 15501710 15501756 0.28 36.5
"Rvi2_region53_Y150" "chr13B" 76.596 47 11 0 1 47 17175367 17175321 0.28 36.5
"Rvi2_region53_Y150" "chr13B" 76.596 47 11 0 1 47 23607489 23607535 0.28 36.5
"Rvi2_region53_Y150" "chr13B" 76.596 47 11 0 1 47 23614651 23614697 0.28 36.5
"Rvi2_region53_Y150" "chr13B" 76.596 47 11 0 1 47 23771686 23771732 0.28 36.5
"Rvi2_region53_Y150" "chr13B" 76.596 47 11 0 1 47 27730557 27730511 0.28 36.5
"Rvi2_region53_Y150" "chr13B" 76.596 47 11 0 1 47 28521997 28522043 0.28 36.5
"Rvi2_region53_Y150" "chr13B" 76.596 47 11 0 1 47 28981091 28981045 0.28 36.5
"Rvi2_region53_Y150" "chr13B" 76.596 47 11 0 1 47 30791142 30791096 0.28 36.5
"Rvi2_region53_Y150" "chr13B" 76.596 47 11 0 1 47 30796781 30796735 0.28 36.5
"Rvi2_region53_Y150" "chr13B" 76.596 47 11 0 1 47 30803762 30803808 0.28 36.5
"Rvi2_region53_Y150" "chr13B" 76.596 47 11 0 1 47 30886718 30886764 0.28 36.5
"Rvi2_region53_Y150" "chr13B" 76.596 47 11 0 1 47 31415621 31415575 0.28 36.5
"Rvi2_region53_Y150" "chr13B" 76.596 47 11 0 1 47 31422832 31422786 0.28 36.5
"Rvi2_region53_Y150" "chr13B" 76.596 47 11 0 1 47 37591793 37591747 0.28 36.5
"Rvi2_region53_Y150" "chr13B" 76.596 47 11 0 1 47 38747056 38747010 0.28 36.5
"Rvi2_region53_Y150" "chr13B" 79.487 39 8 0 2 40 36485847 36485885 0.28 35.6
"Rvi2_region53_Y150" "chr13B" 77.083 48 9 1 1 46 39945996 39946043 0.28 35.6
"Rvi2_region53_Y150" "chr13B" 77.083 48 10 1 1 47 356959 356912 0.96 34.6
"Rvi2_region53_Y150" "chr13B" 76.087 46 11 0 1 46 839417 839372 0.96 34.6
"Rvi2_region53_Y150" "chr13B" 89.286 28 2 1 21 47 8729816 8729843 0.96 34.6
"Rvi2_region53_Y150" "chr13B" 76.087 46 11 0 1 46 40094345 40094300 0.96 34.6
"Rvi2_region53_Y150" "chr13B" 78.723 47 8 2 1 46 32437462 32437417 0.96 33.7
"Rvi2_region53_Y150" "chr13B" 95.455 22 0 1 27 47 32778023 32778002 3.4 32.8
"Rvi2_region53_Y150" "chr13B" 95.455 22 0 1 27 47 32791298 32791277 3.4 32.8
"Rvi2_region53_Y150" "chr13B" 90.909 22 2 0 27 48 4698023 4698044 3.4 31.9
"Rvi2_region53_Y150" "chr13B" 82.353 34 5 1 14 46 16381521 16381488 3.4 31.9
"Rvi2_region53_Y150" "chr13B" 74.468 47 12 0 1 47 21160632 21160678 3.4 31.9
"Rvi2_region53_Y150" "chr13B" 74.468 47 12 0 1 47 28362424 28362470 3.4 31.9
"Rvi2_region53_Y150" "chr13B" 85.185 27 4 0 9 35 34543573 34543599 3.4 31.9
"Rvi2_region53_Y150" "chr13B" 85.185 27 4 0 9 35 34554674 34554700 3.4 31.9
"Rvi2_region53_Y150" "chr13B" 74.468 47 12 0 1 47 40090010 40090056 3.4 31.9
"Rvi2_region53_Y150" "chr13B" 74.468 47 12 0 1 47 40149189 40149235 3.4 31.9
"Rvi2_region53_Y150" "chr14B" 96 50 2 0 1 50 4254196 4254245 2.11e-15 82.4
"Rvi2_region53_Y150" "chr14B" 94 50 3 0 1 50 4529831 4529880 8.99e-14 77.9
"Rvi2_region53_Y150" "chr14B" 94 50 3 0 1 50 9277192 9277241 8.99e-14 77.9
"Rvi2_region53_Y150" "chr14B" 94 50 3 0 1 50 12692577 12692626 8.99e-14 77.9
"Rvi2_region53_Y150" "chr14B" 93.878 49 3 0 1 49 9951311 9951359 3.14e-13 76.1
"Rvi2_region53_Y150" "chr14B" 93.75 48 3 0 3 50 23483327 23483280 1.1e-12 74.3
"Rvi2_region53_Y150" "chr14B" 92 50 4 0 1 50 19122590 19122541 1.1e-12 73.4
"Rvi2_region53_Y150" "chr14B" 92 50 3 1 1 49 9304345 9304394 1.33e-11 69.8
"Rvi2_region53_Y150" "chr14B" 90 50 5 0 1 50 21667857 21667808 4.66e-11 68.9
"Rvi2_region53_Y150" "chr14B" 90 50 5 0 1 50 21668303 21668254 4.66e-11 68.9
"Rvi2_region53_Y150" "chr14B" 91.489 47 4 0 1 47 22455327 22455281 4.66e-11 68
"Rvi2_region53_Y150" "chr14B" 89.796 49 5 0 1 49 17211038 17211086 1.63e-10 67.1
"Rvi2_region53_Y150" "chr14B" 89.796 49 5 0 1 49 17211272 17211320 1.63e-10 67.1
"Rvi2_region53_Y150" "chr14B" 91.667 48 3 1 1 47 19055885 19055838 1.63e-10 66.2
"Rvi2_region53_Y150" "chr14B" 90 50 4 1 1 49 1698923 1698972 5.67e-10 65.3
"Rvi2_region53_Y150" "chr14B" 88 50 6 0 1 50 1220065 1220114 5.67e-10 64.4
"Rvi2_region53_Y150" "chr14B" 88 50 6 0 1 50 14800940 14800891 5.67e-10 64.4
"Rvi2_region53_Y150" "chr14B" 88 50 6 0 1 50 14801447 14801398 5.67e-10 64.4
"Rvi2_region53_Y150" "chr14B" 89.362 47 5 0 4 50 20684360 20684314 1.98e-09 63.5
"Rvi2_region53_Y150" "chr14B" 88.235 51 5 1 1 50 812673 812623 1.98e-09 62.6
"Rvi2_region53_Y150" "chr14B" 89.583 48 4 1 1 47 4632594 4632547 6.91e-09 61.7
"Rvi2_region53_Y150" "chr14B" 89.583 48 4 1 1 47 8382240 8382193 6.91e-09 61.7
"Rvi2_region53_Y150" "chr14B" 89.583 48 4 1 1 47 27589955 27590002 6.91e-09 61.7
"Rvi2_region53_Y150" "chr14B" 87.5 48 6 0 1 48 4065466 4065513 6.91e-09 60.8
"Rvi2_region53_Y150" "chr14B" 88 50 5 1 1 49 8044037 8043988 6.91e-09 60.8
"Rvi2_region53_Y150" "chr14B" 88 50 5 1 1 49 8288521 8288472 6.91e-09 60.8
"Rvi2_region53_Y150" "chr14B" 87.5 48 6 0 1 48 13144808 13144855 6.91e-09 60.8
"Rvi2_region53_Y150" "chr14B" 87.234 47 6 0 1 47 3259977 3259931 2.41e-08 59
"Rvi2_region53_Y150" "chr14B" 87.234 47 6 0 1 47 3566896 3566850 2.41e-08 59
"Rvi2_region53_Y150" "chr14B" 87.234 47 6 0 1 47 7442761 7442807 2.41e-08 59
"Rvi2_region53_Y150" "chr14B" 87.234 47 6 0 1 47 8501094 8501140 2.41e-08 59
"Rvi2_region53_Y150" "chr14B" 87.234 47 6 0 1 47 14026664 14026618 2.41e-08 59
"Rvi2_region53_Y150" "chr14B" 87.755 49 5 1 1 48 19828541 19828493 2.41e-08 59
"Rvi2_region53_Y150" "chr14B" 87.755 49 5 1 1 48 19828788 19828740 2.41e-08 59
"Rvi2_region53_Y150" "chr14B" 86.957 46 6 0 1 46 3148237 3148282 8.42e-08 57.2
"Rvi2_region53_Y150" "chr14B" 87.5 48 5 1 1 47 20379161 20379114 8.42e-08 57.2
"Rvi2_region53_Y150" "chr14B" 86 50 6 1 1 49 8295641 8295592 2.94e-07 56.3
"Rvi2_region53_Y150" "chr14B" 88.372 43 5 0 1 43 21387118 21387160 2.94e-07 56.3
"Rvi2_region53_Y150" "chr14B" 84 50 8 0 1 50 13404730 13404681 2.94e-07 55.4
"Rvi2_region53_Y150" "chr14B" 84 50 8 0 1 50 13405066 13405017 2.94e-07 55.4
"Rvi2_region53_Y150" "chr14B" 84 50 8 0 1 50 24910678 24910629 2.94e-07 55.4
"Rvi2_region53_Y150" "chr14B" 85.106 47 7 0 1 47 2559769 2559815 1.03e-06 54.5
"Rvi2_region53_Y150" "chr14B" 85.106 47 7 0 1 47 3102998 3102952 1.03e-06 54.5
"Rvi2_region53_Y150" "chr14B" 85.106 47 7 0 1 47 6279872 6279918 1.03e-06 54.5
"Rvi2_region53_Y150" "chr14B" 85.106 47 7 0 1 47 19481189 19481143 1.03e-06 54.5
"Rvi2_region53_Y150" "chr14B" 85.106 47 7 0 1 47 19484606 19484560 1.03e-06 54.5
"Rvi2_region53_Y150" "chr14B" 84.314 51 7 1 1 50 974667 974717 1.03e-06 53.6
"Rvi2_region53_Y150" "chr14B" 85.417 48 6 1 1 47 5884817 5884770 3.58e-06 52.7
"Rvi2_region53_Y150" "chr14B" 85.417 48 6 1 1 47 15782643 15782690 3.58e-06 52.7
"Rvi2_region53_Y150" "chr14B" 85.417 48 6 1 1 47 15782895 15782942 3.58e-06 52.7
"Rvi2_region53_Y150" "chr14B" 85.417 48 6 1 1 47 18178471 18178424 3.58e-06 52.7
"Rvi2_region53_Y150" "chr14B" 85.417 48 6 1 1 47 18179380 18179333 3.58e-06 52.7
"Rvi2_region53_Y150" "chr14B" 85.417 48 6 1 1 47 24503534 24503581 3.58e-06 52.7
"Rvi2_region53_Y150" "chr14B" 85.417 48 6 1 1 47 24646016 24646063 3.58e-06 52.7
"Rvi2_region53_Y150" "chr14B" 85.417 48 6 1 1 47 24786137 24786090 3.58e-06 52.7
"Rvi2_region53_Y150" "chr14B" 96.97 33 0 1 16 47 26347843 26347811 3.58e-06 52.7
"Rvi2_region53_Y150" "chr14B" 86.667 45 5 1 2 45 4881197 4881153 3.58e-06 51.8
"Rvi2_region53_Y150" "chr14B" 85.106 47 5 1 1 45 20955543 20955497 3.58e-06 51.8
"Rvi2_region53_Y150" "chr14B" 85.106 47 5 1 1 45 20955796 20955750 3.58e-06 51.8
"Rvi2_region53_Y150" "chr14B" 82 50 9 0 1 50 10665185 10665136 1.25e-05 50.9
"Rvi2_region53_Y150" "chr14B" 82.979 47 8 0 1 47 6291425 6291471 1.25e-05 50
"Rvi2_region53_Y150" "chr14B" 82.979 47 8 0 1 47 16890343 16890297 1.25e-05 50
"Rvi2_region53_Y150" "chr14B" 82.979 47 8 0 1 47 16891020 16890974 1.25e-05 50
"Rvi2_region53_Y150" "chr14B" 82.979 47 8 0 1 47 16900175 16900129 1.25e-05 50
"Rvi2_region53_Y150" "chr14B" 84.783 46 6 1 1 45 10463235 10463190 4.36e-05 49.1
"Rvi2_region53_Y150" "chr14B" 83.333 48 7 1 1 47 6383037 6382990 4.36e-05 48.2
"Rvi2_region53_Y150" "chr14B" 83.333 48 7 1 1 47 15976030 15975983 4.36e-05 48.2
"Rvi2_region53_Y150" "chr14B" 83.333 48 7 1 1 47 21325715 21325668 4.36e-05 48.2
"Rvi2_region53_Y150" "chr14B" 83.333 48 7 1 1 47 21325962 21325915 4.36e-05 48.2
"Rvi2_region53_Y150" "chr14B" 80.851 47 9 0 1 47 20749900 20749854 0.000531 45.5
"Rvi2_region53_Y150" "chr14B" 81.25 48 8 1 1 47 979937 979890 0.002 43.7
"Rvi2_region53_Y150" "chr14B" 81.25 48 8 1 1 47 1874171 1874124 0.002 43.7
"Rvi2_region53_Y150" "chr14B" 81.25 48 8 1 1 47 2090415 2090462 0.002 43.7
"Rvi2_region53_Y150" "chr14B" 81.25 48 8 1 1 47 15792091 15792138 0.002 43.7
"Rvi2_region53_Y150" "chr14B" 80.435 46 9 0 1 46 20866094 20866139 0.002 43.7
"Rvi2_region53_Y150" "chr14B" 80.435 46 9 0 1 46 20876961 20877006 0.002 43.7
"Rvi2_region53_Y150" "chr14B" 81.25 48 8 1 1 47 21334014 21333967 0.002 43.7
"Rvi2_region53_Y150" "chr14B" 82.5 40 7 0 1 40 1067174 1067213 0.006 41.9
"Rvi2_region53_Y150" "chr14B" 79.592 49 8 1 1 47 6499759 6499807 0.006 41.9
"Rvi2_region53_Y150" "chr14B" 80 45 9 0 1 45 17233383 17233427 0.006 41.9
"Rvi2_region53_Y150" "chr14B" 78.723 47 10 0 1 47 10514243 10514197 0.006 41
"Rvi2_region53_Y150" "chr14B" 78.723 47 10 0 1 47 18053569 18053523 0.006 41
"Rvi2_region53_Y150" "chr14B" 78.723 47 10 0 1 47 21393217 21393171 0.006 41
"Rvi2_region53_Y150" "chr14B" 79.167 48 9 1 1 47 10378140 10378187 0.023 39.2
"Rvi2_region53_Y150" "chr14B" 79.167 48 9 1 1 47 10385274 10385321 0.023 39.2
"Rvi2_region53_Y150" "chr14B" 78.261 46 10 0 1 46 20195661 20195616 0.023 39.2
"Rvi2_region53_Y150" "chr14B" 78.261 46 10 0 1 46 20196346 20196301 0.023 39.2
"Rvi2_region53_Y150" "chr14B" 79.167 48 6 2 1 47 9110782 9110738 0.079 37.4
"Rvi2_region53_Y150" "chr14B" 76.596 47 11 0 1 47 6002440 6002486 0.28 36.5
"Rvi2_region53_Y150" "chr14B" 76.596 47 11 0 1 47 8051104 8051150 0.28 36.5
"Rvi2_region53_Y150" "chr14B" 76.596 47 11 0 1 47 10321006 10321052 0.28 36.5
"Rvi2_region53_Y150" "chr14B" 76.596 47 11 0 1 47 10335972 10336018 0.28 36.5
"Rvi2_region53_Y150" "chr14B" 76.596 47 11 0 1 47 11052703 11052657 0.28 36.5
"Rvi2_region53_Y150" "chr14B" 76.596 47 11 0 1 47 12422001 12422047 0.28 36.5
"Rvi2_region53_Y150" "chr14B" 76.596 47 11 0 1 47 12428727 12428773 0.28 36.5
"Rvi2_region53_Y150" "chr14B" 76.596 47 11 0 1 47 14187976 14187930 0.28 36.5
"Rvi2_region53_Y150" "chr14B" 76.596 47 11 0 1 47 14279595 14279641 0.28 36.5
"Rvi2_region53_Y150" "chr14B" 76.596 47 11 0 1 47 17509923 17509877 0.28 36.5
"Rvi2_region53_Y150" "chr14B" 76.596 47 11 0 1 47 29889189 29889143 0.28 36.5
"Rvi2_region53_Y150" "chr14B" 77.083 48 10 1 1 47 893050 893003 0.96 34.6
"Rvi2_region53_Y150" "chr14B" 76 50 6 2 1 47 13189071 13189117 0.96 33.7
"Rvi2_region53_Y150" "chr14B" 76 50 6 2 1 47 13189373 13189419 0.96 33.7
"Rvi2_region53_Y150" "chr14B" 74.468 47 12 0 1 47 596693 596647 3.4 31.9
"Rvi2_region53_Y150" "chr14B" 74.468 47 12 0 1 47 1081598 1081552 3.4 31.9
"Rvi2_region53_Y150" "chr14B" 74.468 47 12 0 1 47 15796197 15796243 3.4 31.9
"Rvi2_region53_Y150" "chr14B" 74.468 47 12 0 1 47 15805579 15805625 3.4 31.9
"Rvi2_region53_Y150" "chr14B" 100 17 0 0 20 36 22361880 22361864 3.4 31.9
"Rvi2_region53_Y150" "chr15B" 96 50 2 0 1 50 8570082 8570131 2.11e-15 82.4
"Rvi2_region53_Y150" "chr15B" 96 50 2 0 1 50 18424151 18424200 2.11e-15 82.4
"Rvi2_region53_Y150" "chr15B" 96 50 2 0 1 50 18589636 18589685 2.11e-15 82.4
"Rvi2_region53_Y150" "chr15B" 96 50 2 0 1 50 24226046 24225997 2.11e-15 82.4
"Rvi2_region53_Y150" "chr15B" 96 50 2 0 1 50 28761702 28761751 2.11e-15 82.4
"Rvi2_region53_Y150" "chr15B" 94 50 3 0 1 50 18416913 18416962 8.99e-14 77.9
"Rvi2_region53_Y150" "chr15B" 94 50 3 0 1 50 35396335 35396384 8.99e-14 77.9
"Rvi2_region53_Y150" "chr15B" 93.878 49 3 0 1 49 28842470 28842518 3.14e-13 76.1
"Rvi2_region53_Y150" "chr15B" 92 50 4 0 1 50 21070643 21070594 1.1e-12 73.4
"Rvi2_region53_Y150" "chr15B" 92 50 4 0 1 50 25190825 25190874 1.1e-12 73.4
"Rvi2_region53_Y150" "chr15B" 92 50 4 0 1 50 25203431 25203480 1.1e-12 73.4
"Rvi2_region53_Y150" "chr15B" 92 50 4 0 1 50 28229782 28229831 1.1e-12 73.4
"Rvi2_region53_Y150" "chr15B" 92 50 4 0 1 50 35755586 35755537 1.1e-12 73.4
"Rvi2_region53_Y150" "chr15B" 92 50 4 0 1 50 44656311 44656262 1.1e-12 73.4
"Rvi2_region53_Y150" "chr15B" 91.837 49 4 0 2 50 24224830 24224782 3.82e-12 71.6
"Rvi2_region53_Y150" "chr15B" 91.667 48 4 0 1 48 19369744 19369697 1.33e-11 69.8
"Rvi2_region53_Y150" "chr15B" 90 50 5 0 1 50 26404072 26404121 4.66e-11 68.9
"Rvi2_region53_Y150" "chr15B" 90 50 5 0 1 50 31735720 31735671 4.66e-11 68.9
"Rvi2_region53_Y150" "chr15B" 90 50 5 0 1 50 31735958 31735909 4.66e-11 68.9
"Rvi2_region53_Y150" "chr15B" 90 50 5 0 1 50 36538949 36538900 4.66e-11 68.9
"Rvi2_region53_Y150" "chr15B" 90 50 5 0 1 50 43680836 43680885 4.66e-11 68.9
"Rvi2_region53_Y150" "chr15B" 91.489 47 4 0 1 47 17484506 17484460 4.66e-11 68
"Rvi2_region53_Y150" "chr15B" 89.796 49 5 0 1 49 11242031 11242079 1.63e-10 67.1
"Rvi2_region53_Y150" "chr15B" 91.667 48 3 1 1 47 21725231 21725278 1.63e-10 66.2
"Rvi2_region53_Y150" "chr15B" 91.667 48 3 1 1 47 26057997 26058044 1.63e-10 66.2
"Rvi2_region53_Y150" "chr15B" 88 50 6 0 1 50 12616924 12616973 5.67e-10 64.4
"Rvi2_region53_Y150" "chr15B" 91.489 47 3 1 2 47 38138860 38138814 5.67e-10 64.4
"Rvi2_region53_Y150" "chr15B" 89.362 47 5 0 1 47 5119371 5119417 1.98e-09 63.5
"Rvi2_region53_Y150" "chr15B" 89.796 49 4 1 1 48 5219170 5219218 1.98e-09 63.5
"Rvi2_region53_Y150" "chr15B" 89.362 47 5 0 1 47 8394095 8394049 1.98e-09 63.5
"Rvi2_region53_Y150" "chr15B" 89.362 47 5 0 1 47 30190192 30190238 1.98e-09 63.5
"Rvi2_region53_Y150" "chr15B" 89.362 47 5 0 1 47 41414936 41414982 1.98e-09 63.5
"Rvi2_region53_Y150" "chr15B" 87.755 49 6 0 1 49 10083860 10083812 1.98e-09 62.6
"Rvi2_region53_Y150" "chr15B" 89.583 48 4 1 1 47 3492209 3492256 6.91e-09 61.7
"Rvi2_region53_Y150" "chr15B" 89.583 48 4 1 1 47 8192448 8192495 6.91e-09 61.7
"Rvi2_region53_Y150" "chr15B" 89.583 48 4 1 3 49 17924599 17924552 6.91e-09 61.7
"Rvi2_region53_Y150" "chr15B" 89.583 48 4 1 1 47 18123516 18123563 6.91e-09 61.7
"Rvi2_region53_Y150" "chr15B" 89.583 48 4 1 1 47 21762515 21762562 6.91e-09 61.7
"Rvi2_region53_Y150" "chr15B" 89.583 48 4 1 1 47 24944046 24944093 6.91e-09 61.7
"Rvi2_region53_Y150" "chr15B" 89.583 48 4 1 1 47 33427602 33427649 6.91e-09 61.7
"Rvi2_region53_Y150" "chr15B" 89.583 48 4 1 1 47 40395361 40395314 6.91e-09 61.7
"Rvi2_region53_Y150" "chr15B" 89.583 48 4 1 1 47 41278574 41278621 6.91e-09 61.7
"Rvi2_region53_Y150" "chr15B" 86 50 7 0 1 50 19021631 19021680 2.41e-08 59.9
"Rvi2_region53_Y150" "chr15B" 86 50 7 0 1 50 21035872 21035921 2.41e-08 59.9
"Rvi2_region53_Y150" "chr15B" 86 50 7 0 1 50 23584335 23584286 2.41e-08 59.9
"Rvi2_region53_Y150" "chr15B" 87.234 47 6 0 1 47 6033928 6033882 2.41e-08 59
"Rvi2_region53_Y150" "chr15B" 87.234 47 6 0 1 47 15275054 15275100 2.41e-08 59
"Rvi2_region53_Y150" "chr15B" 87.234 47 6 0 1 47 17475189 17475143 2.41e-08 59
"Rvi2_region53_Y150" "chr15B" 87.755 49 5 1 1 48 30407844 30407892 2.41e-08 59
"Rvi2_region53_Y150" "chr15B" 87.755 49 5 1 1 48 36894498 36894450 2.41e-08 59
"Rvi2_region53_Y150" "chr15B" 87.755 49 5 1 1 48 36901525 36901477 2.41e-08 59
"Rvi2_region53_Y150" "chr15B" 87.5 48 5 1 1 47 8641712 8641759 8.42e-08 57.2
"Rvi2_region53_Y150" "chr15B" 87.5 48 5 1 1 47 9129037 9128990 8.42e-08 57.2
"Rvi2_region53_Y150" "chr15B" 87.5 48 5 1 1 47 17179500 17179453 8.42e-08 57.2
"Rvi2_region53_Y150" "chr15B" 87.5 48 5 1 1 47 17350266 17350219 8.42e-08 57.2
"Rvi2_region53_Y150" "chr15B" 87.5 48 5 1 1 47 18132114 18132161 8.42e-08 57.2
"Rvi2_region53_Y150" "chr15B" 87.5 48 5 1 1 47 19552151 19552198 8.42e-08 57.2
"Rvi2_region53_Y150" "chr15B" 87.5 48 5 1 1 47 25173398 25173351 8.42e-08 57.2
"Rvi2_region53_Y150" "chr15B" 87.5 48 5 1 1 47 32515366 32515413 8.42e-08 57.2
"Rvi2_region53_Y150" "chr15B" 87.5 48 5 1 1 47 43102649 43102696 8.42e-08 57.2
"Rvi2_region53_Y150" "chr15B" 87.5 48 5 1 1 47 43941739 43941692 8.42e-08 57.2
"Rvi2_region53_Y150" "chr15B" 86 50 6 1 1 49 26613140 26613189 2.94e-07 56.3
"Rvi2_region53_Y150" "chr15B" 86 50 6 1 1 49 31901775 31901824 2.94e-07 56.3
"Rvi2_region53_Y150" "chr15B" 86 50 6 1 1 49 43126662 43126711 2.94e-07 56.3
"Rvi2_region53_Y150" "chr15B" 84 50 8 0 1 50 6582679 6582630 2.94e-07 55.4
"Rvi2_region53_Y150" "chr15B" 87.234 47 5 1 2 47 22162789 22162835 2.94e-07 55.4
"Rvi2_region53_Y150" "chr15B" 84 50 8 0 1 50 27030068 27030117 2.94e-07 55.4
"Rvi2_region53_Y150" "chr15B" 85.106 47 7 0 1 47 9220363 9220317 1.03e-06 54.5
"Rvi2_region53_Y150" "chr15B" 85.106 47 7 0 1 47 28916119 28916165 1.03e-06 54.5
"Rvi2_region53_Y150" "chr15B" 85.714 49 6 1 1 48 30454484 30454532 1.03e-06 54.5
"Rvi2_region53_Y150" "chr15B" 85.417 48 6 1 1 47 2710854 2710807 3.58e-06 52.7
"Rvi2_region53_Y150" "chr15B" 85.417 48 6 1 1 47 2717977 2717930 3.58e-06 52.7
"Rvi2_region53_Y150" "chr15B" 85.417 48 6 1 1 47 7514156 7514203 3.58e-06 52.7
"Rvi2_region53_Y150" "chr15B" 85.417 48 6 1 1 47 8249914 8249867 3.58e-06 52.7
"Rvi2_region53_Y150" "chr15B" 85.417 48 6 1 1 47 14956929 14956976 3.58e-06 52.7
"Rvi2_region53_Y150" "chr15B" 84.783 46 7 0 1 46 20558510 20558465 3.58e-06 52.7
"Rvi2_region53_Y150" "chr15B" 84.783 46 7 0 1 46 20568786 20568741 3.58e-06 52.7
"Rvi2_region53_Y150" "chr15B" 85.417 48 6 1 1 47 23506074 23506027 3.58e-06 52.7
"Rvi2_region53_Y150" "chr15B" 85.417 48 6 1 1 47 26138654 26138701 3.58e-06 52.7
"Rvi2_region53_Y150" "chr15B" 85.417 48 6 1 1 47 30918439 30918392 3.58e-06 52.7
"Rvi2_region53_Y150" "chr15B" 85.417 48 6 1 1 47 30918676 30918629 3.58e-06 52.7
"Rvi2_region53_Y150" "chr15B" 85.417 48 6 1 1 47 33218994 33218947 3.58e-06 52.7
"Rvi2_region53_Y150" "chr15B" 85.417 48 6 1 1 47 38215506 38215459 3.58e-06 52.7
"Rvi2_region53_Y150" "chr15B" 85.417 48 6 1 1 47 40920691 40920644 3.58e-06 52.7
"Rvi2_region53_Y150" "chr15B" 85.417 48 6 1 1 47 41253115 41253162 3.58e-06 52.7
"Rvi2_region53_Y150" "chr15B" 87.5 40 5 0 1 40 7949751 7949790 1.25e-05 50.9
"Rvi2_region53_Y150" "chr15B" 85.106 47 6 1 2 47 22624345 22624299 1.25e-05 50.9
"Rvi2_region53_Y150" "chr15B" 82 50 9 0 1 50 34023658 34023707 1.25e-05 50.9
"Rvi2_region53_Y150" "chr15B" 86.957 46 4 2 1 46 23611087 23611130 1.25e-05 50
"Rvi2_region53_Y150" "chr15B" 86.957 46 4 2 1 46 31719243 31719200 1.25e-05 50
"Rvi2_region53_Y150" "chr15B" 86.957 46 4 2 1 46 31719505 31719462 1.25e-05 50
"Rvi2_region53_Y150" "chr15B" 86.957 46 4 2 1 46 31727478 31727435 1.25e-05 50
"Rvi2_region53_Y150" "chr15B" 86.957 46 4 2 1 46 31727740 31727697 1.25e-05 50
"Rvi2_region53_Y150" "chr15B" 87.179 39 5 0 1 39 8931539 8931501 4.36e-05 49.1
"Rvi2_region53_Y150" "chr15B" 83.333 48 7 1 1 47 3406099 3406146 4.36e-05 48.2
"Rvi2_region53_Y150" "chr15B" 83.333 48 7 1 1 47 7737993 7737946 4.36e-05 48.2
"Rvi2_region53_Y150" "chr15B" 83.333 48 7 1 1 47 7904965 7904918 4.36e-05 48.2
"Rvi2_region53_Y150" "chr15B" 83.333 48 7 1 1 47 8093688 8093735 4.36e-05 48.2
"Rvi2_region53_Y150" "chr15B" 83.333 48 7 1 1 47 9944033 9944080 4.36e-05 48.2
"Rvi2_region53_Y150" "chr15B" 83.333 48 7 1 1 47 15463111 15463158 4.36e-05 48.2
"Rvi2_region53_Y150" "chr15B" 83.333 48 7 1 1 47 18162597 18162644 4.36e-05 48.2
"Rvi2_region53_Y150" "chr15B" 83.333 48 7 1 1 47 19991720 19991767 4.36e-05 48.2
"Rvi2_region53_Y150" "chr15B" 83.333 48 7 1 1 47 22616923 22616876 4.36e-05 48.2
"Rvi2_region53_Y150" "chr15B" 83.333 48 7 1 1 47 26131557 26131604 4.36e-05 48.2
"Rvi2_region53_Y150" "chr15B" 83.333 48 7 1 1 47 26299306 26299259 4.36e-05 48.2
"Rvi2_region53_Y150" "chr15B" 83.333 48 7 1 1 47 26322853 26322806 4.36e-05 48.2
"Rvi2_region53_Y150" "chr15B" 83.333 48 7 1 1 47 28948339 28948386 4.36e-05 48.2
"Rvi2_region53_Y150" "chr15B" 83.333 48 7 1 1 47 35534157 35534204 4.36e-05 48.2
"Rvi2_region53_Y150" "chr15B" 83.333 48 7 1 1 47 35655148 35655195 4.36e-05 48.2
"Rvi2_region53_Y150" "chr15B" 83.333 48 7 1 1 47 37850041 37850088 4.36e-05 48.2
"Rvi2_region53_Y150" "chr15B" 83.333 48 7 1 1 47 38208338 38208291 4.36e-05 48.2
"Rvi2_region53_Y150" "chr15B" 83.333 48 7 1 1 47 41511475 41511428 4.36e-05 48.2
"Rvi2_region53_Y150" "chr15B" 81.633 49 7 1 1 47 24962073 24962025 0.000152 46.4
"Rvi2_region53_Y150" "chr15B" 82.979 47 7 1 1 46 37166852 37166898 0.000152 46.4
"Rvi2_region53_Y150" "chr15B" 82.979 47 7 1 1 46 38840221 38840267 0.000152 46.4
"Rvi2_region53_Y150" "chr15B" 83.333 48 5 2 1 47 4153070 4153025 0.000531 45.5
"Rvi2_region53_Y150" "chr15B" 87.179 39 4 1 1 39 8962061 8962024 0.000531 45.5
"Rvi2_region53_Y150" "chr15B" 83.333 42 7 0 1 42 21410416 21410375 0.000531 45.5
"Rvi2_region53_Y150" "chr15B" 80.851 47 9 0 1 47 27164022 27164068 0.000531 45.5
"Rvi2_region53_Y150" "chr15B" 79.592 49 10 0 1 49 9757433 9757481 0.000531 44.6
"Rvi2_region53_Y150" "chr15B" 79.592 49 10 0 1 49 25169913 25169961 0.000531 44.6
"Rvi2_region53_Y150" "chr15B" 79.592 49 10 0 1 49 39289124 39289076 0.000531 44.6
"Rvi2_region53_Y150" "chr15B" 79.592 49 10 0 1 49 39297304 39297256 0.000531 44.6
"Rvi2_region53_Y150" "chr15B" 83.333 48 6 2 1 47 42139228 42139182 0.000531 44.6
"Rvi2_region53_Y150" "chr15B" 80.435 46 9 0 1 46 3617729 3617684 0.002 43.7
"Rvi2_region53_Y150" "chr15B" 81.25 48 8 1 1 47 11391263 11391310 0.002 43.7
"Rvi2_region53_Y150" "chr15B" 80.435 46 9 0 1 46 12806149 12806104 0.002 43.7
"Rvi2_region53_Y150" "chr15B" 81.25 48 8 1 1 47 16051970 16051923 0.002 43.7
"Rvi2_region53_Y150" "chr15B" 81.25 48 8 1 1 47 19982163 19982210 0.002 43.7
"Rvi2_region53_Y150" "chr15B" 81.25 48 8 1 1 47 28748919 28748966 0.002 43.7
"Rvi2_region53_Y150" "chr15B" 81.25 48 8 1 1 47 30525098 30525145 0.002 43.7
"Rvi2_region53_Y150" "chr15B" 81.25 48 8 1 1 47 35662308 35662355 0.002 43.7
"Rvi2_region53_Y150" "chr15B" 80.435 46 9 0 1 46 38148213 38148258 0.002 43.7
"Rvi2_region53_Y150" "chr15B" 78.723 47 10 0 1 47 6654250 6654296 0.006 41
"Rvi2_region53_Y150" "chr15B" 78.723 47 10 0 1 47 18501062 18501016 0.006 41
"Rvi2_region53_Y150" "chr15B" 78.723 47 10 0 1 47 27170819 27170865 0.006 41
"Rvi2_region53_Y150" "chr15B" 78.723 47 10 0 1 47 27377265 27377311 0.006 41
"Rvi2_region53_Y150" "chr15B" 78.723 47 10 0 1 47 39054130 39054176 0.006 41
"Rvi2_region53_Y150" "chr15B" 79.167 48 9 1 1 47 8482889 8482842 0.023 39.2
"Rvi2_region53_Y150" "chr15B" 100 21 0 0 27 47 10811495 10811475 0.023 39.2
"Rvi2_region53_Y150" "chr15B" 79.167 48 9 1 1 47 21186049 21186096 0.023 39.2
"Rvi2_region53_Y150" "chr15B" 78.261 46 10 0 1 46 36001520 36001475 0.023 39.2
"Rvi2_region53_Y150" "chr15B" 79.167 48 9 1 1 47 36331589 36331542 0.023 39.2
"Rvi2_region53_Y150" "chr15B" 79.167 48 9 1 1 47 37218134 37218087 0.023 39.2
"Rvi2_region53_Y150" "chr15B" 76.923 52 10 1 1 50 14915918 14915969 0.079 38.3
"Rvi2_region53_Y150" "chr15B" 78.723 47 9 1 1 46 6983379 6983333 0.079 37.4
"Rvi2_region53_Y150" "chr15B" 78.723 47 9 1 1 46 26582951 26582905 0.079 37.4
"Rvi2_region53_Y150" "chr15B" 78.723 47 9 1 1 46 26690487 26690441 0.079 37.4
"Rvi2_region53_Y150" "chr15B" 76.596 47 11 0 1 47 642580 642626 0.28 36.5
"Rvi2_region53_Y150" "chr15B" 76.596 47 11 0 1 47 7223696 7223650 0.28 36.5
"Rvi2_region53_Y150" "chr15B" 76.596 47 11 0 1 47 7232921 7232875 0.28 36.5
"Rvi2_region53_Y150" "chr15B" 76.596 47 11 0 1 47 7240054 7240008 0.28 36.5
"Rvi2_region53_Y150" "chr15B" 76.596 47 11 0 1 47 10818674 10818628 0.28 36.5
"Rvi2_region53_Y150" "chr15B" 76.596 47 11 0 1 47 12653174 12653128 0.28 36.5
"Rvi2_region53_Y150" "chr15B" 76.596 47 11 0 1 47 20002708 20002662 0.28 36.5
"Rvi2_region53_Y150" "chr15B" 76.596 47 11 0 1 47 20009300 20009254 0.28 36.5
"Rvi2_region53_Y150" "chr15B" 76.596 47 11 0 1 47 24950323 24950369 0.28 36.5
"Rvi2_region53_Y150" "chr15B" 76.596 47 11 0 1 47 25641628 25641674 0.28 36.5
"Rvi2_region53_Y150" "chr15B" 76.596 47 11 0 1 47 30587840 30587794 0.28 36.5
"Rvi2_region53_Y150" "chr15B" 76.596 47 11 0 1 47 31503031 31503077 0.28 36.5
"Rvi2_region53_Y150" "chr15B" 76.596 47 11 0 1 47 32302672 32302626 0.28 36.5
"Rvi2_region53_Y150" "chr15B" 76.596 47 11 0 1 47 36810695 36810741 0.28 36.5
"Rvi2_region53_Y150" "chr15B" 76.596 47 11 0 1 47 37312731 37312777 0.28 36.5
"Rvi2_region53_Y150" "chr15B" 76.596 47 11 0 1 47 38446851 38446805 0.28 36.5
"Rvi2_region53_Y150" "chr15B" 78.571 42 9 0 1 42 39047021 39047062 0.28 36.5
"Rvi2_region53_Y150" "chr15B" 76.596 47 11 0 1 47 40808711 40808757 0.28 36.5
"Rvi2_region53_Y150" "chr15B" 76.596 47 11 0 1 47 40926308 40926354 0.28 36.5
"Rvi2_region53_Y150" "chr15B" 76.596 47 11 0 1 47 41410953 41410999 0.28 36.5
"Rvi2_region53_Y150" "chr15B" 76.596 47 11 0 1 47 43705025 43705071 0.28 36.5
"Rvi2_region53_Y150" "chr15B" 77.083 48 10 1 1 47 507577 507530 0.96 34.6
"Rvi2_region53_Y150" "chr15B" 95.238 21 1 0 27 47 32295457 32295437 0.96 34.6
"Rvi2_region53_Y150" "chr15B" 95.238 21 1 0 27 47 40818756 40818776 0.96 34.6
"Rvi2_region53_Y150" "chr15B" 77.083 48 10 1 1 47 43733476 43733429 0.96 34.6
"Rvi2_region53_Y150" "chr15B" 76.596 47 10 1 1 47 23792126 23792171 3.4 32.8
"Rvi2_region53_Y150" "chr15B" 76.596 47 10 1 1 47 37206117 37206162 3.4 32.8
"Rvi2_region53_Y150" "chr15B" 75.556 45 11 0 1 45 43098442 43098398 3.4 32.8
"Rvi2_region53_Y150" "chr15B" 74.468 47 12 0 1 47 6052636 6052682 3.4 31.9
"Rvi2_region53_Y150" "chr15B" 74.468 47 12 0 1 47 8237815 8237769 3.4 31.9
"Rvi2_region53_Y150" "chr15B" 74.468 47 12 0 1 47 14488062 14488108 3.4 31.9
"Rvi2_region53_Y150" "chr15B" 74.468 47 12 0 1 47 39124002 39124048 3.4 31.9
"Rvi2_region53_Y150" "chr17B" 96 50 2 0 1 50 14168755 14168804 2.11e-15 82.4
"Rvi2_region53_Y150" "chr17B" 96 50 2 0 1 50 14180062 14180111 2.11e-15 82.4
"Rvi2_region53_Y150" "chr17B" 94 50 3 0 1 50 6802078 6802127 8.99e-14 77.9
"Rvi2_region53_Y150" "chr17B" 94 50 3 0 1 50 17394620 17394571 8.99e-14 77.9
"Rvi2_region53_Y150" "chr17B" 94 50 3 0 1 50 23200884 23200933 8.99e-14 77.9
"Rvi2_region53_Y150" "chr17B" 93.878 49 3 0 1 49 23254682 23254730 3.14e-13 76.1
"Rvi2_region53_Y150" "chr17B" 94 50 2 1 1 49 15163395 15163346 1.1e-12 74.3
"Rvi2_region53_Y150" "chr17B" 92 50 4 0 1 50 7592455 7592504 1.1e-12 73.4
"Rvi2_region53_Y150" "chr17B" 91.837 49 4 0 1 49 23933413 23933461 3.82e-12 71.6
"Rvi2_region53_Y150" "chr17B" 93.478 46 3 0 5 50 5383625 5383670 1.33e-11 70.7
"Rvi2_region53_Y150" "chr17B" 90 50 5 0 1 50 3840614 3840565 4.66e-11 68.9
"Rvi2_region53_Y150" "chr17B" 90 50 5 0 1 50 6395023 6394974 4.66e-11 68.9
"Rvi2_region53_Y150" "chr17B" 90 50 5 0 1 50 12312205 12312156 4.66e-11 68.9
"Rvi2_region53_Y150" "chr17B" 90 50 5 0 1 50 22559506 22559555 4.66e-11 68.9
"Rvi2_region53_Y150" "chr17B" 90 50 5 0 1 50 24680201 24680152 4.66e-11 68.9
"Rvi2_region53_Y150" "chr17B" 91.489 47 4 0 1 47 10645490 10645536 4.66e-11 68
"Rvi2_region53_Y150" "chr17B" 89.796 49 5 0 2 50 3840501 3840453 1.63e-10 67.1
"Rvi2_region53_Y150" "chr17B" 88 50 6 0 1 50 12304946 12304897 5.67e-10 64.4
"Rvi2_region53_Y150" "chr17B" 88 50 6 0 1 50 17385817 17385768 5.67e-10 64.4
"Rvi2_region53_Y150" "chr17B" 88 50 6 0 1 50 18318378 18318427 5.67e-10 64.4
"Rvi2_region53_Y150" "chr17B" 89.796 49 4 1 1 48 19851119 19851167 1.98e-09 63.5
"Rvi2_region53_Y150" "chr17B" 89.362 47 5 0 1 47 24483815 24483861 1.98e-09 63.5
"Rvi2_region53_Y150" "chr17B" 89.583 48 4 1 1 47 15350836 15350789 6.91e-09 61.7
"Rvi2_region53_Y150" "chr17B" 89.13 46 5 0 1 46 26427257 26427302 6.91e-09 61.7
"Rvi2_region53_Y150" "chr17B" 86 50 7 0 1 50 17369890 17369841 2.41e-08 59.9
"Rvi2_region53_Y150" "chr17B" 86 50 7 0 1 50 17391392 17391343 2.41e-08 59.9
"Rvi2_region53_Y150" "chr17B" 86 50 7 0 1 50 17591720 17591769 2.41e-08 59.9
"Rvi2_region53_Y150" "chr17B" 86 50 7 0 1 50 18325594 18325643 2.41e-08 59.9
"Rvi2_region53_Y150" "chr17B" 87.234 47 6 0 1 47 16006752 16006798 2.41e-08 59
"Rvi2_region53_Y150" "chr17B" 87.234 47 6 0 1 47 22330851 22330805 2.41e-08 59
"Rvi2_region53_Y150" "chr17B" 87.234 47 6 0 1 47 24690007 24689961 2.41e-08 59
"Rvi2_region53_Y150" "chr17B" 86.275 51 6 1 1 50 15389219 15389169 8.42e-08 58.1
"Rvi2_region53_Y150" "chr17B" 87.5 48 5 1 1 47 10938755 10938708 8.42e-08 57.2
"Rvi2_region53_Y150" "chr17B" 87.5 48 5 1 1 47 21109945 21109992 8.42e-08 57.2
"Rvi2_region53_Y150" "chr17B" 87.5 48 5 1 1 47 22024530 22024483 8.42e-08 57.2
"Rvi2_region53_Y150" "chr17B" 87.5 48 5 1 1 47 22654064 22654017 8.42e-08 57.2
"Rvi2_region53_Y150" "chr17B" 87.5 48 5 1 1 47 28944617 28944570 8.42e-08 57.2
"Rvi2_region53_Y150" "chr17B" 84 50 8 0 1 50 22795883 22795834 2.94e-07 55.4
"Rvi2_region53_Y150" "chr17B" 84 50 8 0 1 50 22802760 22802711 2.94e-07 55.4
"Rvi2_region53_Y150" "chr17B" 85.106 47 7 0 1 47 5124848 5124894 1.03e-06 54.5
"Rvi2_region53_Y150" "chr17B" 85.106 47 7 0 1 47 19741952 19741906 1.03e-06 54.5
"Rvi2_region53_Y150" "chr17B" 88.095 42 5 0 1 42 29053281 29053240 1.03e-06 54.5
"Rvi2_region53_Y150" "chr17B" 85.417 48 6 1 1 47 1097491 1097444 3.58e-06 52.7
"Rvi2_region53_Y150" "chr17B" 85.417 48 6 1 1 47 3118903 3118856 3.58e-06 52.7
"Rvi2_region53_Y150" "chr17B" 85.417 48 6 1 1 47 6609230 6609277 3.58e-06 52.7
"Rvi2_region53_Y150" "chr17B" 85.417 48 6 1 1 47 6637144 6637191 3.58e-06 52.7
"Rvi2_region53_Y150" "chr17B" 85.417 48 6 1 1 47 11294716 11294763 3.58e-06 52.7
"Rvi2_region53_Y150" "chr17B" 85.417 48 6 1 1 47 13596875 13596922 3.58e-06 52.7
"Rvi2_region53_Y150" "chr17B" 85.417 48 6 1 1 47 13610170 13610217 3.58e-06 52.7
"Rvi2_region53_Y150" "chr17B" 85.417 48 6 1 1 47 13737794 13737841 3.58e-06 52.7
"Rvi2_region53_Y150" "chr17B" 85.417 48 6 1 1 47 15174156 15174109 3.58e-06 52.7
"Rvi2_region53_Y150" "chr17B" 85.417 48 6 1 1 47 18222011 18221964 3.58e-06 52.7
"Rvi2_region53_Y150" "chr17B" 85.417 48 6 1 1 47 18856723 18856676 3.58e-06 52.7
"Rvi2_region53_Y150" "chr17B" 85.417 48 6 1 1 47 21082625 21082672 3.58e-06 52.7
"Rvi2_region53_Y150" "chr17B" 85.417 48 6 1 1 47 22040890 22040937 3.58e-06 52.7
"Rvi2_region53_Y150" "chr17B" 85.417 48 6 1 1 47 23836214 23836261 3.58e-06 52.7
"Rvi2_region53_Y150" "chr17B" 85.417 48 6 1 1 47 29709192 29709239 3.58e-06 52.7
"Rvi2_region53_Y150" "chr17B" 85.106 47 6 1 1 46 5379776 5379822 1.25e-05 50.9
"Rvi2_region53_Y150" "chr17B" 82.979 47 8 0 1 47 7326745 7326699 1.25e-05 50
"Rvi2_region53_Y150" "chr17B" 82.979 47 8 0 1 47 28779549 28779503 1.25e-05 50
"Rvi2_region53_Y150" "chr17B" 82.353 51 8 1 1 50 18499038 18499088 4.36e-05 49.1
"Rvi2_region53_Y150" "chr17B" 83.333 48 7 1 1 47 5639043 5639090 4.36e-05 48.2
"Rvi2_region53_Y150" "chr17B" 83.333 48 7 1 1 47 12681463 12681416 4.36e-05 48.2
"Rvi2_region53_Y150" "chr17B" 83.333 48 7 1 1 47 22344062 22344015 4.36e-05 48.2
"Rvi2_region53_Y150" "chr17B" 83.333 48 7 1 1 47 25331818 25331865 4.36e-05 48.2
"Rvi2_region53_Y150" "chr17B" 82.609 46 8 0 1 46 25529885 25529930 4.36e-05 48.2
"Rvi2_region53_Y150" "chr17B" 83.333 48 7 1 1 47 27924034 27924081 4.36e-05 48.2
"Rvi2_region53_Y150" "chr17B" 86.842 38 5 0 2 39 6244572 6244609 0.000152 47.3
"Rvi2_region53_Y150" "chr17B" 82 50 8 1 1 50 20986275 20986323 0.000152 47.3
"Rvi2_region53_Y150" "chr17B" 85 40 6 0 1 40 5434108 5434069 0.000152 46.4
"Rvi2_region53_Y150" "chr17B" 81.633 49 7 1 1 47 27334814 27334862 0.000152 46.4
"Rvi2_region53_Y150" "chr17B" 84.091 44 6 1 1 43 11105644 11105601 0.000531 45.5
"Rvi2_region53_Y150" "chr17B" 80.392 51 9 1 1 50 10978742 10978692 0.000531 44.6
"Rvi2_region53_Y150" "chr17B" 81.25 48 8 1 1 47 8293009 8293056 0.002 43.7
"Rvi2_region53_Y150" "chr17B" 80.435 46 9 0 1 46 11652549 11652504 0.002 43.7
"Rvi2_region53_Y150" "chr17B" 80.435 46 9 0 1 46 11666594 11666549 0.002 43.7
"Rvi2_region53_Y150" "chr17B" 81.25 48 8 1 1 47 17228827 17228874 0.002 43.7
"Rvi2_region53_Y150" "chr17B" 81.25 48 8 1 1 47 22646916 22646869 0.002 43.7
"Rvi2_region53_Y150" "chr17B" 81.25 48 8 1 1 47 25058900 25058853 0.002 43.7
"Rvi2_region53_Y150" "chr17B" 81.25 48 8 1 1 47 25066299 25066252 0.002 43.7
"Rvi2_region53_Y150" "chr17B" 78.723 47 10 0 1 47 11367392 11367438 0.006 41
"Rvi2_region53_Y150" "chr17B" 78.723 47 10 0 1 47 11375381 11375427 0.006 41
"Rvi2_region53_Y150" "chr17B" 78.723 47 10 0 1 47 13135334 13135380 0.006 41
"Rvi2_region53_Y150" "chr17B" 78.723 47 10 0 1 47 23343236 23343282 0.006 41
"Rvi2_region53_Y150" "chr17B" 81.25 48 7 2 1 47 7244226 7244272 0.023 40.1
"Rvi2_region53_Y150" "chr17B" 89.655 29 3 0 1 29 21035224 21035252 0.023 40.1
"Rvi2_region53_Y150" "chr17B" 79.167 48 9 1 1 47 2014609 2014656 0.023 39.2
"Rvi2_region53_Y150" "chr17B" 79.167 48 9 1 1 47 20916095 20916142 0.023 39.2
"Rvi2_region53_Y150" "chr17B" 78.723 47 9 1 2 47 9261791 9261837 0.079 37.4
"Rvi2_region53_Y150" "chr17B" 80 40 8 0 1 40 13158743 13158782 0.079 37.4
"Rvi2_region53_Y150" "chr17B" 80 40 8 0 1 40 13165238 13165277 0.079 37.4
"Rvi2_region53_Y150" "chr17B" 80 40 8 0 1 40 13170513 13170552 0.079 37.4
"Rvi2_region53_Y150" "chr17B" 80 40 8 0 1 40 18122896 18122935 0.079 37.4
"Rvi2_region53_Y150" "chr17B" 80 40 8 0 1 40 19188700 19188661 0.079 37.4
"Rvi2_region53_Y150" "chr17B" 76.596 47 11 0 1 47 5698851 5698805 0.28 36.5
"Rvi2_region53_Y150" "chr17B" 76.596 47 11 0 1 47 11812819 11812773 0.28 36.5
"Rvi2_region53_Y150" "chr17B" 76.596 47 11 0 1 47 18438307 18438261 0.28 36.5
"Rvi2_region53_Y150" "chr17B" 76.596 47 11 0 1 47 20247337 20247291 0.28 36.5
"Rvi2_region53_Y150" "chr17B" 76.596 47 11 0 1 47 20254544 20254498 0.28 36.5
"Rvi2_region53_Y150" "chr17B" 77.083 48 10 1 1 47 2888825 2888872 0.96 34.6
"Rvi2_region53_Y150" "chr17B" 77.083 48 10 1 1 47 2895996 2896043 0.96 34.6
"Rvi2_region53_Y150" "chr17B" 77.083 48 10 1 1 47 4256907 4256860 0.96 34.6
"Rvi2_region53_Y150" "chr17B" 77.083 48 10 1 1 47 15004840 15004887 0.96 34.6
"Rvi2_region53_Y150" "chr17B" 77.083 48 10 1 1 47 17526122 17526075 0.96 34.6
"Rvi2_region53_Y150" "chr17B" 78.947 38 8 0 1 38 3097328 3097291 0.96 33.7
"Rvi2_region53_Y150" "chr17B" 74.468 47 12 0 1 47 9335939 9335893 3.4 31.9
"Rvi2_region53_Y150" "chr17B" 74.468 47 12 0 1 47 24323202 24323248 3.4 31.9
"Rvi2_region53_Y150" "chr4B" 93.878 49 3 0 1 49 15794492 15794540 3.14e-13 76.1
"Rvi2_region53_Y150" "chr4B" 93.878 49 3 0 1 49 15794830 15794878 3.14e-13 76.1
"Rvi2_region53_Y150" "chr4B" 95.652 46 2 0 1 46 13811051 13811006 3.14e-13 75.2
"Rvi2_region53_Y150" "chr4B" 95.652 46 2 0 1 46 13811295 13811250 3.14e-13 75.2
"Rvi2_region53_Y150" "chr4B" 94 50 2 1 1 50 20498868 20498820 1.1e-12 74.3
"Rvi2_region53_Y150" "chr4B" 92 50 4 0 1 50 1694027 1693978 1.1e-12 73.4
"Rvi2_region53_Y150" "chr4B" 92 50 4 0 1 50 8553128 8553177 1.1e-12 73.4
"Rvi2_region53_Y150" "chr4B" 92 50 4 0 1 50 12988198 12988149 1.1e-12 73.4
"Rvi2_region53_Y150" "chr4B" 92 50 4 0 1 50 15792641 15792592 1.1e-12 73.4
"Rvi2_region53_Y150" "chr4B" 92 50 4 0 1 50 15792960 15792911 1.1e-12 73.4
"Rvi2_region53_Y150" "chr4B" 91.837 49 4 0 2 50 9114227 9114275 3.82e-12 71.6
"Rvi2_region53_Y150" "chr4B" 91.837 49 4 0 1 49 15200274 15200322 3.82e-12 71.6
"Rvi2_region53_Y150" "chr4B" 92 50 2 1 1 50 13833289 13833242 1.33e-11 70.7
"Rvi2_region53_Y150" "chr4B" 90 50 5 0 1 50 8195718 8195767 4.66e-11 68.9
"Rvi2_region53_Y150" "chr4B" 90 50 5 0 1 50 15175220 15175171 4.66e-11 68.9
"Rvi2_region53_Y150" "chr4B" 90 50 4 1 1 49 6320596 6320547 5.67e-10 65.3
"Rvi2_region53_Y150" "chr4B" 90 50 4 1 1 49 6320844 6320795 5.67e-10 65.3
"Rvi2_region53_Y150" "chr4B" 90 50 4 1 1 49 7117159 7117110 5.67e-10 65.3
"Rvi2_region53_Y150" "chr4B" 90 50 4 1 1 49 7117454 7117405 5.67e-10 65.3
"Rvi2_region53_Y150" "chr4B" 88 50 6 0 1 50 8468082 8468033 5.67e-10 64.4
"Rvi2_region53_Y150" "chr4B" 88 50 6 0 1 50 8709086 8709135 5.67e-10 64.4
"Rvi2_region53_Y150" "chr4B" 88 50 6 0 1 50 8710004 8710053 5.67e-10 64.4
"Rvi2_region53_Y150" "chr4B" 88 50 6 0 1 50 11325880 11325929 5.67e-10 64.4
"Rvi2_region53_Y150" "chr4B" 88 50 6 0 1 50 11326637 11326686 5.67e-10 64.4
"Rvi2_region53_Y150" "chr4B" 88 50 6 0 1 50 12994343 12994294 5.67e-10 64.4
"Rvi2_region53_Y150" "chr4B" 89.796 49 4 1 1 48 3047029 3047077 1.98e-09 63.5
"Rvi2_region53_Y150" "chr4B" 89.362 47 5 0 1 47 6861347 6861393 1.98e-09 63.5
"Rvi2_region53_Y150" "chr4B" 89.362 47 5 0 1 47 9576627 9576581 1.98e-09 63.5
"Rvi2_region53_Y150" "chr4B" 89.362 47 5 0 1 47 16718577 16718531 1.98e-09 63.5
"Rvi2_region53_Y150" "chr4B" 87.755 49 6 0 1 49 7983097 7983049 1.98e-09 62.6
"Rvi2_region53_Y150" "chr4B" 89.583 48 4 1 1 47 11704562 11704609 6.91e-09 61.7
"Rvi2_region53_Y150" "chr4B" 89.583 48 4 1 1 47 14232334 14232381 6.91e-09 61.7
"Rvi2_region53_Y150" "chr4B" 89.13 46 5 0 2 47 18192169 18192214 6.91e-09 61.7
"Rvi2_region53_Y150" "chr4B" 89.13 46 5 0 2 47 18199396 18199441 6.91e-09 61.7
"Rvi2_region53_Y150" "chr4B" 88 50 5 1 1 49 4740725 4740774 6.91e-09 60.8
"Rvi2_region53_Y150" "chr4B" 88 50 5 1 1 49 20470031 20470080 6.91e-09 60.8
"Rvi2_region53_Y150" "chr4B" 88 50 5 1 1 49 22651562 22651611 6.91e-09 60.8
"Rvi2_region53_Y150" "chr4B" 86 50 7 0 1 50 7583690 7583641 2.41e-08 59.9
"Rvi2_region53_Y150" "chr4B" 87.234 47 6 0 1 47 7105917 7105963 2.41e-08 59
"Rvi2_region53_Y150" "chr4B" 87.234 47 6 0 1 47 8037463 8037509 2.41e-08 59
"Rvi2_region53_Y150" "chr4B" 87.755 49 5 1 1 48 8213930 8213978 2.41e-08 59
"Rvi2_region53_Y150" "chr4B" 87.234 47 6 0 1 47 19828456 19828410 2.41e-08 59
"Rvi2_region53_Y150" "chr4B" 86.275 51 6 1 1 50 6692994 6692944 8.42e-08 58.1
"Rvi2_region53_Y150" "chr4B" 86.275 51 6 1 1 50 14456384 14456334 8.42e-08 58.1
"Rvi2_region53_Y150" "chr4B" 86.275 51 6 1 1 50 24300765 24300815 8.42e-08 58.1
"Rvi2_region53_Y150" "chr4B" 87.5 48 5 1 1 47 331713 331666 8.42e-08 57.2
"Rvi2_region53_Y150" "chr4B" 87.5 48 5 1 1 47 903724 903771 8.42e-08 57.2
"Rvi2_region53_Y150" "chr4B" 87.5 48 5 1 1 47 2031571 2031524 8.42e-08 57.2
"Rvi2_region53_Y150" "chr4B" 87.5 48 5 1 1 47 4876322 4876275 8.42e-08 57.2
"Rvi2_region53_Y150" "chr4B" 87.5 48 5 1 1 47 13592249 13592296 8.42e-08 57.2
"Rvi2_region53_Y150" "chr4B" 87.5 48 5 1 1 47 15664965 15664918 8.42e-08 57.2
"Rvi2_region53_Y150" "chr4B" 87.5 48 5 1 1 47 15768374 15768327 8.42e-08 57.2
"Rvi2_region53_Y150" "chr4B" 87.5 48 5 1 1 47 15991542 15991589 8.42e-08 57.2
"Rvi2_region53_Y150" "chr4B" 87.5 48 5 1 1 47 15991804 15991851 8.42e-08 57.2
"Rvi2_region53_Y150" "chr4B" 87.5 48 5 1 1 47 18653100 18653147 8.42e-08 57.2
"Rvi2_region53_Y150" "chr4B" 87.5 48 5 1 1 47 20539053 20539100 8.42e-08 57.2
"Rvi2_region53_Y150" "chr4B" 88.095 42 5 0 1 42 5416992 5416951 1.03e-06 54.5
"Rvi2_region53_Y150" "chr4B" 85.106 47 7 0 1 47 6706697 6706651 1.03e-06 54.5
"Rvi2_region53_Y150" "chr4B" 85.106 47 7 0 1 47 8044008 8044054 1.03e-06 54.5
"Rvi2_region53_Y150" "chr4B" 85.714 49 6 1 1 48 8737497 8737449 1.03e-06 54.5
"Rvi2_region53_Y150" "chr4B" 85.106 47 7 0 1 47 11689776 11689822 1.03e-06 54.5
"Rvi2_region53_Y150" "chr4B" 85.106 47 7 0 1 47 11690300 11690346 1.03e-06 54.5
"Rvi2_region53_Y150" "chr4B" 84.314 51 7 1 1 50 13681945 13681995 1.03e-06 53.6
"Rvi2_region53_Y150" "chr4B" 84.314 51 7 1 1 50 13682370 13682420 1.03e-06 53.6
"Rvi2_region53_Y150" "chr4B" 85.417 48 6 1 1 47 2168097 2168144 3.58e-06 52.7
"Rvi2_region53_Y150" "chr4B" 85.417 48 6 1 1 47 2940820 2940773 3.58e-06 52.7
"Rvi2_region53_Y150" "chr4B" 85.417 48 6 1 1 47 3870546 3870593 3.58e-06 52.7
"Rvi2_region53_Y150" "chr4B" 85.417 48 6 1 1 47 11015086 11015039 3.58e-06 52.7
"Rvi2_region53_Y150" "chr4B" 85.417 48 6 1 1 47 11015383 11015336 3.58e-06 52.7
"Rvi2_region53_Y150" "chr4B" 93.939 33 2 0 1 33 8632349 8632381 3.58e-06 51.8
"Rvi2_region53_Y150" "chr4B" 83.673 49 6 1 1 47 13573120 13573072 1.25e-05 50.9
"Rvi2_region53_Y150" "chr4B" 82.979 47 8 0 1 47 3082771 3082725 1.25e-05 50
"Rvi2_region53_Y150" "chr4B" 82.979 47 8 0 1 47 6919845 6919891 1.25e-05 50
"Rvi2_region53_Y150" "chr4B" 83.333 48 7 1 1 47 299498 299451 4.36e-05 48.2
"Rvi2_region53_Y150" "chr4B" 82.609 46 8 0 1 46 3769691 3769736 4.36e-05 48.2
"Rvi2_region53_Y150" "chr4B" 83.333 48 7 1 1 47 7640431 7640478 4.36e-05 48.2
"Rvi2_region53_Y150" "chr4B" 83.333 48 7 1 2 48 10335159 10335206 4.36e-05 48.2
"Rvi2_region53_Y150" "chr4B" 83.333 48 7 1 1 47 10339016 10338969 4.36e-05 48.2
"Rvi2_region53_Y150" "chr4B" 83.333 48 7 1 1 47 12149696 12149743 4.36e-05 48.2
"Rvi2_region53_Y150" "chr4B" 83.333 48 7 1 1 47 16343677 16343724 4.36e-05 48.2
"Rvi2_region53_Y150" "chr4B" 83.333 48 7 1 1 47 24735990 24735943 4.36e-05 48.2
"Rvi2_region53_Y150" "chr4B" 80.851 47 9 0 1 47 11229129 11229175 0.000531 45.5
"Rvi2_region53_Y150" "chr4B" 80.851 47 9 0 1 47 11238880 11238926 0.000531 45.5
"Rvi2_region53_Y150" "chr4B" 82.609 46 7 1 1 45 2306357 2306402 0.000531 44.6
"Rvi2_region53_Y150" "chr4B" 81.25 48 8 1 1 47 9722129 9722176 0.002 43.7
"Rvi2_region53_Y150" "chr4B" 81.25 48 8 1 1 47 10897409 10897456 0.002 43.7
"Rvi2_region53_Y150" "chr4B" 81.25 48 8 1 1 47 16319305 16319352 0.002 43.7
"Rvi2_region53_Y150" "chr4B" 81.25 48 8 1 1 47 19522461 19522508 0.002 43.7
"Rvi2_region53_Y150" "chr4B" 81.25 48 8 1 1 47 20663466 20663513 0.002 43.7
"Rvi2_region53_Y150" "chr4B" 80.435 46 9 0 1 46 21821927 21821972 0.002 43.7
"Rvi2_region53_Y150" "chr4B" 81.25 48 8 1 1 47 24824533 24824486 0.002 43.7
"Rvi2_region53_Y150" "chr4B" 80.851 47 8 1 1 46 5463662 5463708 0.006 41.9
"Rvi2_region53_Y150" "chr4B" 78.723 47 10 0 1 47 6962183 6962137 0.006 41
"Rvi2_region53_Y150" "chr4B" 78.723 47 10 0 1 47 19495062 19495016 0.006 41
"Rvi2_region53_Y150" "chr4B" 79.167 48 9 1 1 47 13914224 13914271 0.023 39.2
"Rvi2_region53_Y150" "chr4B" 79.167 48 9 1 1 47 16311349 16311396 0.023 39.2
"Rvi2_region53_Y150" "chr4B" 79.07 43 9 0 1 43 11228800 11228842 0.079 38.3
"Rvi2_region53_Y150" "chr4B" 78.723 47 9 1 1 46 2552997 2553043 0.079 37.4
"Rvi2_region53_Y150" "chr4B" 76.596 47 11 0 1 47 3420361 3420407 0.28 36.5
"Rvi2_region53_Y150" "chr4B" 76.596 47 11 0 1 47 4514894 4514848 0.28 36.5
"Rvi2_region53_Y150" "chr4B" 76.596 47 11 0 1 47 8742523 8742569 0.28 36.5
"Rvi2_region53_Y150" "chr4B" 76.596 47 11 0 1 47 9866635 9866589 0.28 36.5
"Rvi2_region53_Y150" "chr4B" 76.596 47 11 0 1 47 18688114 18688160 0.28 36.5
"Rvi2_region53_Y150" "chr4B" 76.596 47 11 0 1 47 19945866 19945820 0.28 36.5
"Rvi2_region53_Y150" "chr4B" 86.207 29 4 0 1 29 15665214 15665186 0.28 35.6
"Rvi2_region53_Y150" "chr4B" 78.049 41 9 0 1 41 3776851 3776891 0.96 34.6
"Rvi2_region53_Y150" "chr4B" 77.083 48 10 1 1 47 19008630 19008677 0.96 34.6
"Rvi2_region53_Y150" "chr4B" 100 18 0 0 30 47 4508285 4508268 0.96 33.7
"Rvi2_region53_Y150" "chr4B" 78.947 38 8 0 1 38 14205015 14205052 0.96 33.7
"Rvi2_region53_Y150" "chr4B" 78.947 38 8 0 1 38 14205317 14205354 0.96 33.7
"Rvi2_region53_Y150" "chr4B" 88.889 27 1 1 11 37 18305223 18305199 0.96 33.7
"Rvi2_region53_Y150" "chr4B" 88.889 27 1 1 11 37 18309484 18309460 0.96 33.7
"Rvi2_region53_Y150" "chr4B" 74.468 47 12 0 1 47 7876304 7876258 3.4 31.9
"Rvi2_region53_Y150" "chr7B" 94 50 2 1 1 49 20058222 20058173 1.1e-12 74.3
"Rvi2_region53_Y150" "chr7B" 90 50 5 0 1 50 32715 32666 4.66e-11 68.9
"Rvi2_region53_Y150" "chr7B" 90 50 5 0 1 50 15443830 15443781 4.66e-11 68.9
"Rvi2_region53_Y150" "chr7B" 89.796 49 5 0 2 50 15635658 15635706 1.63e-10 67.1
"Rvi2_region53_Y150" "chr7B" 88 50 6 0 1 50 18970576 18970527 5.67e-10 64.4
"Rvi2_region53_Y150" "chr7B" 89.362 47 5 0 1 47 1095303 1095257 1.98e-09 63.5
"Rvi2_region53_Y150" "chr7B" 89.362 47 5 0 1 47 2382179 2382225 1.98e-09 63.5
"Rvi2_region53_Y150" "chr7B" 89.796 49 4 1 1 48 12192942 12192894 1.98e-09 63.5
"Rvi2_region53_Y150" "chr7B" 93.023 43 2 1 8 49 3455053 3455095 6.91e-09 61.7
"Rvi2_region53_Y150" "chr7B" 89.583 48 4 1 1 47 8812010 8811963 6.91e-09 61.7
"Rvi2_region53_Y150" "chr7B" 89.583 48 4 1 1 47 8854038 8853991 6.91e-09 61.7
"Rvi2_region53_Y150" "chr7B" 89.13 46 5 0 1 46 10514972 10515017 6.91e-09 61.7
"Rvi2_region53_Y150" "chr7B" 89.583 48 4 1 1 47 17414032 17414079 6.91e-09 61.7
"Rvi2_region53_Y150" "chr7B" 89.583 48 4 1 1 47 18032273 18032320 6.91e-09 61.7
"Rvi2_region53_Y150" "chr7B" 86 50 7 0 1 50 15756465 15756416 2.41e-08 59.9
"Rvi2_region53_Y150" "chr7B" 86 50 7 0 1 50 23457134 23457183 2.41e-08 59.9
"Rvi2_region53_Y150" "chr7B" 87.234 47 6 0 1 47 10503868 10503822 2.41e-08 59
"Rvi2_region53_Y150" "chr7B" 87.5 48 5 1 1 47 10648031 10647984 8.42e-08 57.2
"Rvi2_region53_Y150" "chr7B" 87.5 48 5 1 1 47 11590363 11590410 8.42e-08 57.2
"Rvi2_region53_Y150" "chr7B" 87.5 48 5 1 1 47 13746489 13746442 8.42e-08 57.2
"Rvi2_region53_Y150" "chr7B" 87.5 48 5 1 1 47 18044178 18044131 8.42e-08 57.2
"Rvi2_region53_Y150" "chr7B" 89.744 39 4 0 1 39 281624 281662 1.03e-06 53.6
"Rvi2_region53_Y150" "chr7B" 84.314 51 7 1 1 50 10679193 10679243 1.03e-06 53.6
"Rvi2_region53_Y150" "chr7B" 85.417 48 6 1 1 47 7865179 7865132 3.58e-06 52.7
"Rvi2_region53_Y150" "chr7B" 82 50 9 0 1 50 49034 49083 1.25e-05 50.9
"Rvi2_region53_Y150" "chr7B" 85.106 47 6 1 1 46 9782361 9782315 1.25e-05 50.9
"Rvi2_region53_Y150" "chr7B" 82 50 9 0 1 50 10748109 10748060 1.25e-05 50.9
"Rvi2_region53_Y150" "chr7B" 82 50 9 0 1 50 10749459 10749410 1.25e-05 50.9
"Rvi2_region53_Y150" "chr7B" 82 50 9 0 1 50 10758922 10758873 1.25e-05 50.9
"Rvi2_region53_Y150" "chr7B" 82.979 47 8 0 1 47 19767335 19767289 1.25e-05 50
"Rvi2_region53_Y150" "chr7B" 84.783 46 6 1 1 45 1301163 1301208 4.36e-05 49.1
"Rvi2_region53_Y150" "chr7B" 87.179 39 5 0 1 39 2405787 2405825 4.36e-05 49.1
"Rvi2_region53_Y150" "chr7B" 84.783 46 6 1 1 46 7049526 7049482 4.36e-05 49.1
"Rvi2_region53_Y150" "chr7B" 83.333 48 7 1 1 47 7476094 7476047 4.36e-05 48.2
"Rvi2_region53_Y150" "chr7B" 83.333 48 7 1 1 47 8818230 8818183 4.36e-05 48.2
"Rvi2_region53_Y150" "chr7B" 83.333 48 7 1 1 47 8860258 8860211 4.36e-05 48.2
"Rvi2_region53_Y150" "chr7B" 83.333 48 7 1 1 47 14042981 14043028 4.36e-05 48.2
"Rvi2_region53_Y150" "chr7B" 83.333 48 7 1 1 47 22281137 22281184 4.36e-05 48.2
"Rvi2_region53_Y150" "chr7B" 90.909 33 3 0 6 38 4671657 4671689 0.000152 47.3
"Rvi2_region53_Y150" "chr7B" 81.25 48 8 1 1 47 8820725 8820772 0.002 43.7
"Rvi2_region53_Y150" "chr7B" 81.25 48 8 1 1 47 8862753 8862800 0.002 43.7
"Rvi2_region53_Y150" "chr7B" 80.435 46 9 0 1 46 12001553 12001508 0.002 43.7
"Rvi2_region53_Y150" "chr7B" 80.435 46 9 0 1 46 15378689 15378734 0.002 43.7
"Rvi2_region53_Y150" "chr7B" 81.25 48 8 1 1 47 22191338 22191385 0.002 43.7
"Rvi2_region53_Y150" "chr7B" 80 50 9 1 1 49 1937327 1937278 0.002 42.8
"Rvi2_region53_Y150" "chr7B" 80 50 9 1 1 49 10267150 10267199 0.002 42.8
"Rvi2_region53_Y150" "chr7B" 80 50 9 1 1 49 10282612 10282661 0.002 42.8
"Rvi2_region53_Y150" "chr7B" 78.723 47 10 0 1 47 8760281 8760235 0.006 41
"Rvi2_region53_Y150" "chr7B" 78.723 47 10 0 1 47 11302136 11302090 0.006 41
"Rvi2_region53_Y150" "chr7B" 78.723 47 10 0 1 47 13600460 13600414 0.006 41
"Rvi2_region53_Y150" "chr7B" 78.723 47 10 0 1 47 20351865 20351819 0.006 41
"Rvi2_region53_Y150" "chr7B" 78.261 46 10 0 1 46 8208678 8208723 0.023 39.2
"Rvi2_region53_Y150" "chr7B" 78.261 46 10 0 1 46 11675503 11675548 0.023 39.2
"Rvi2_region53_Y150" "chr7B" 79.167 48 9 1 1 47 12621137 12621184 0.023 39.2
"Rvi2_region53_Y150" "chr7B" 78.723 47 9 1 1 46 9820727 9820773 0.079 37.4
"Rvi2_region53_Y150" "chr7B" 86.667 30 4 0 1 30 15443857 15443828 0.079 37.4
"Rvi2_region53_Y150" "chr7B" 76.596 47 11 0 1 47 7637021 7636975 0.28 36.5
"Rvi2_region53_Y150" "chr7B" 76.596 47 11 0 1 47 10369091 10369137 0.28 36.5
"Rvi2_region53_Y150" "chr7B" 76.596 47 11 0 1 47 10375713 10375759 0.28 36.5
"Rvi2_region53_Y150" "chr7B" 76.596 47 11 0 1 47 11323118 11323072 0.28 36.5
"Rvi2_region53_Y150" "chr7B" 76.596 47 11 0 1 47 18511554 18511508 0.28 36.5
"Rvi2_region53_Y150" "chr7B" 76.596 47 11 0 1 47 18518145 18518099 0.28 36.5
"Rvi2_region53_Y150" "chr7B" 76.596 47 11 0 1 47 22439223 22439269 0.28 36.5
"Rvi2_region53_Y150" "chr7B" 78.261 46 9 1 3 47 12054019 12053974 0.28 35.6
"Rvi2_region53_Y150" "chr7B" 77.083 48 10 1 1 47 8782395 8782348 0.96 34.6
"Rvi2_region53_Y150" "chr7B" 76.087 46 11 0 1 46 17531396 17531351 0.96 34.6
"Rvi2_region53_Y150" "chr7B" 76.19 42 10 0 1 42 7038225 7038184 3.4 31.9
"Rvi2_region53_Y150" "chr7B" 82.353 34 5 1 1 34 14988379 14988347 3.4 31.9
"Rvi2_region53_Y150" "chr7B" 85.185 27 4 0 13 39 22647085 22647059 3.4 31.9
"Rvi4_region3_K9356" "chr2B" 96.078 51 1 1 1 50 2828202 2828252 7.38e-15 80.6
"Rvi4_region3_K9356" "chr2B" 88 25 3 0 16 40 3590617 3590641 3.4 32.8
"Rvi4_region3_K9356" "chr2B" 83.333 30 5 0 14 43 5334473 5334444 3.4 32.8
"Rvi4_region3_K9356" "chr15B" 92 25 2 0 16 40 9094519 9094543 0.079 37.4
"Rvi4_region3_K9356" "chr15B" 92 25 2 0 16 40 9102898 9102922 0.079 37.4
"Rvi4_region3_K9356" "chr15B" 100 19 0 0 28 46 30839084 30839102 0.28 35.6
"Rvi4_region3_K9356" "chr15B" 100 19 0 0 28 46 30839600 30839618 0.28 35.6
"Rvi4_region3_K9356" "chr15B" 100 17 0 0 11 27 26191447 26191431 3.4 31.9
"Rvi4_region3_K9356" "chr4B" 95.455 22 1 0 23 44 328715 328736 0.28 36.5
"Rvi4_region3_K9356" "chr4B" 85.185 27 4 0 2 28 9584702 9584728 3.4 31.9
"Rvi4_region3_K9356" "chr14B" 95.455 22 1 0 13 34 4936738 4936717 0.28 36.5
"Rvi4_region3_K9356" "chr5B" 91.667 24 2 0 24 47 622050 622073 0.28 35.6
"Rvi4_region3_K9356" "chr5B" 83.871 31 5 0 13 43 24195037 24195067 0.96 34.6
"Rvi4_region3_K9356" "chr5B" 90.909 22 2 0 14 35 11449023 11449044 3.4 31.9
"Rvi4_region3_K9356" "chr5B" 90.909 22 2 0 14 35 43188966 43188945 3.4 31.9
"Rvi4_region3_K9356" "chr6B" 91.667 24 2 0 24 47 14445501 14445478 0.28 35.6
"Rvi4_region3_K9356" "chr7B" 95.238 21 1 0 17 37 20269492 20269472 0.96 34.6
"Rvi4_region3_K9356" "chr7B" 90.909 22 2 0 13 34 13714005 13714026 3.4 31.9
"Rvi4_region3_K9356" "chr7B" 100 17 0 0 31 47 16373809 16373825 3.4 31.9
"Rvi4_region3_K9356" "chr12B" 83.871 31 5 0 15 45 251805 251775 0.96 34.6
"Rvi4_region3_K9356" "chr12B" 91.667 24 0 1 6 29 5595396 5595375 3.4 32.8
"Rvi4_region3_K9356" "chr11B" 91.304 23 2 0 5 27 33330997 33330975 0.96 33.7
"Rvi4_region3_K9356" "chr11B" 90.909 22 2 0 14 35 18982425 18982446 3.4 31.9
"Rvi4_region3_K9356" "chr13B" 85.294 34 2 2 18 48 29786450 29786417 0.96 33.7
"Rvi4_region3_K9356" "chr17B" 88.889 27 2 1 14 40 9662188 9662163 3.4 32.8
"Rvi4_region3_K9356" "chr17B" 95 20 1 0 28 47 26105555 26105574 3.4 32.8
"Rvi4_region3_K9356" "chr17B" 81.25 32 6 0 11 42 15913864 15913833 3.4 31.9
"Rvi4_region3_K9356" "chr9B" 100 17 0 0 14 30 1289321 1289305 3.4 31.9
"Rvi4_region3_K9356" "chr10B" 81.818 33 3 1 13 45 21714926 21714955 3.4 31.9
"Rvi4_region3_K9367" "chr2B" 98 50 1 0 1 50 2828314 2828265 1.74e-16 86.9
"Rvi4_region3_K9367" "chr2B" 89.655 29 2 1 3 30 18752238 18752210 0.28 36.5
"Rvi4_region3_K9367" "chr2B" 89.655 29 2 1 3 30 35990385 35990413 0.28 36.5
"Rvi4_region3_K9367" "chr2B" 95 20 1 0 31 50 2412838 2412819 3.4 32.8
"Rvi4_region3_K9367" "chr1B" 89.655 29 2 1 3 30 18788025 18787997 0.28 36.5
"Rvi4_region3_K9367" "chr3B" 89.655 29 2 1 3 30 13174010 13174038 0.28 36.5
"Rvi4_region3_K9367" "chr4B" 89.655 29 2 1 3 30 7958915 7958943 0.28 36.5
"Rvi4_region3_K9367" "chr5B" 89.655 29 2 1 3 30 486702 486730 0.28 36.5
"Rvi4_region3_K9367" "chr5B" 89.655 29 2 1 3 30 10384055 10384027 0.28 36.5
"Rvi4_region3_K9367" "chr12B" 89.655 29 2 1 3 30 13328851 13328879 0.28 36.5
"Rvi4_region3_K9367" "chr13B" 89.655 29 2 1 3 30 30199855 30199827 0.28 36.5
"Rvi4_region3_K9367" "chr13B" 100 17 0 0 18 34 7567255 7567271 3.4 31.9
"Rvi4_region3_K9367" "chr13B" 90.909 22 2 0 19 40 13826558 13826537 3.4 31.9
"Rvi4_region3_K9367" "chr15B" 89.655 29 2 1 3 30 37997799 37997827 0.28 36.5
"Rvi4_region3_K9367" "chr15B" 95.652 23 0 1 1 23 10456831 10456810 0.96 34.6
"Rvi4_region3_K9367" "chr15B" 80 40 7 1 12 50 33678368 33678329 0.96 33.7
"Rvi4_region3_K9367" "chr15B" 84.375 32 4 1 12 42 27826663 27826694 3.4 32.8
"Rvi4_region3_K9367" "chr15B" 95 20 1 0 8 27 30787624 30787605 3.4 32.8
"Rvi4_region3_K9367" "chr17B" 89.655 29 2 1 3 30 19832131 19832103 0.28 36.5
"Rvi4_region3_K9367" "chr8B" 91.667 24 2 0 3 26 29536612 29536589 0.28 35.6
"Rvi4_region3_K9367" "chr9B" 91.667 24 2 0 3 26 6677139 6677162 0.28 35.6
"Rvi4_region3_K9367" "chr9B" 86.207 29 3 1 3 30 14516360 14516388 3.4 31.9
"Rvi4_region3_K9367" "chr16B" 95.455 22 0 1 12 33 19073337 19073317 3.4 32.8
"Rvi4_region3_K9367" "chr7B" 86.207 29 3 1 3 30 15938002 15938030 3.4 31.9
"Rvi4_region3_K9367" "chr11B" 86.207 29 3 1 1 28 11619976 11620004 3.4 31.9
"Rvi4_region3_K9367" "chr11B" 100 17 0 0 11 27 37067871 37067887 3.4 31.9
"Rvi4_regionARGH37_Y1329" "chr2B" 98 50 1 0 1 50 2706585 2706536 1.74e-16 86.9
"Rvi4_regionARGH37_Y1329" "chr2B" 91.837 49 4 0 1 49 2731168 2731120 3.82e-12 71.6
"Rvi4_regionARGH37_Y1329" "chr2B" 89.796 49 5 0 1 49 2305404 2305452 1.63e-10 67.1
"Rvi4_regionARGH37_Y1329" "chr2B" 89.796 49 5 0 1 49 3292641 3292689 1.63e-10 67.1
"Rvi4_regionARGH37_Y1329" "chr2B" 89.583 48 5 0 1 48 2883074 2883121 5.67e-10 65.3
"Rvi4_regionARGH37_Y1329" "chr2B" 88 50 6 0 1 50 2857424 2857473 5.67e-10 64.4
"Rvi4_regionARGH37_Y1329" "chr2B" 87.755 49 6 0 1 49 1744471 1744519 1.98e-09 62.6
"Rvi4_regionARGH37_Y1329" "chr2B" 87.755 49 6 0 1 49 3060380 3060428 1.98e-09 62.6
"Rvi4_regionARGH37_Y1329" "chr2B" 87.755 49 6 0 1 49 3311028 3311076 1.98e-09 62.6
"Rvi4_regionARGH37_Y1329" "chr2B" 89.13 46 5 0 1 46 3133302 3133347 6.91e-09 61.7
"Rvi4_regionARGH37_Y1329" "chr2B" 86 50 7 0 1 50 1785073 1785122 2.41e-08 59.9
"Rvi4_regionARGH37_Y1329" "chr2B" 88.889 45 5 0 1 45 2746302 2746258 2.41e-08 59.9
"Rvi4_regionARGH37_Y1329" "chr2B" 86 50 7 0 1 50 3036254 3036303 2.41e-08 59.9
"Rvi4_regionARGH37_Y1329" "chr2B" 87.234 47 6 0 1 47 1999376 1999330 2.41e-08 59
"Rvi4_regionARGH37_Y1329" "chr2B" 85.714 49 7 0 1 49 2941421 2941469 8.42e-08 58.1
"Rvi4_regionARGH37_Y1329" "chr2B" 85.714 49 7 0 1 49 3352538 3352586 8.42e-08 58.1
"Rvi4_regionARGH37_Y1329" "chr2B" 85.417 48 7 0 1 48 2927416 2927463 2.94e-07 56.3
"Rvi4_regionARGH37_Y1329" "chr2B" 84 50 8 0 1 50 1748414 1748463 2.94e-07 55.4
"Rvi4_regionARGH37_Y1329" "chr2B" 84 50 8 0 1 50 3143585 3143634 2.94e-07 55.4
"Rvi4_regionARGH37_Y1329" "chr2B" 83.673 49 8 0 1 49 3163408 3163360 1.03e-06 53.6
"Rvi4_regionARGH37_Y1329" "chr2B" 82 50 9 0 1 50 3152388 3152437 1.25e-05 50.9
"Rvi4_regionARGH37_Y1329" "chr2B" 79.592 49 10 0 1 49 2961437 2961485 0.000531 44.6
"Rvi4_regionARGH37_Y1329" "chr2B" 79.592 49 7 1 1 49 3736929 3736974 0.002 42.8
"Rvi4_regionARGH37_Y1329" "chr2B" 78.723 47 10 0 1 47 1767412 1767458 0.006 41
"Rvi4_regionARGH37_Y1329" "chr2B" 78.723 47 10 0 1 47 1777622 1777668 0.006 41
"Rvi4_regionARGH37_Y1329" "chr2B" 77.551 49 11 0 1 49 3117913 3117961 0.023 40.1
"Rvi4_regionARGH37_Y1329" "chr2B" 77.551 49 11 0 1 49 3719045 3719093 0.023 40.1
"Rvi4_regionARGH37_Y1329" "chr2B" 77.551 49 11 0 1 49 3896435 3896483 0.023 40.1
"Rvi4_regionARGH37_Y1329" "chr2B" 75.51 49 12 0 1 49 3865195 3865243 0.28 35.6
"Rvi4_regionARGH37_Y1329" "chr17B" 89.796 49 5 0 1 49 1927554 1927506 1.63e-10 67.1
"Rvi4_regionARGH37_Y1329" "chr17B" 88 25 3 0 20 44 21350187 21350211 3.4 32.8
"Rvi4_regionARGH37_Y1329" "chr17B" 90.909 22 2 0 17 38 19582018 19582039 3.4 31.9
"Rvi4_regionARGH37_Y1329" "chr8B" 88 50 6 0 1 50 4870792 4870841 5.67e-10 64.4
"Rvi4_regionARGH37_Y1329" "chr8B" 85.714 49 7 0 1 49 2750673 2750721 8.42e-08 58.1
"Rvi4_regionARGH37_Y1329" "chr8B" 77.273 44 10 0 1 44 28652346 28652303 0.28 35.6
"Rvi4_regionARGH37_Y1329" "chr8B" 90.909 22 2 0 27 48 2476577 2476556 3.4 31.9
"Rvi4_regionARGH37_Y1329" "chr9B" 88.889 27 3 0 1 27 2702614 2702640 0.28 36.5
"Rvi4_regionARGH37_Y1329" "chr15B" 88.889 27 3 0 1 27 8504057 8504031 0.28 36.5
"Rvi4_regionARGH37_Y1329" "chr15B" 95 20 1 0 1 20 1464768 1464787 3.4 32.8
"Rvi4_regionARGH37_Y1329" "chr11B" 88.889 27 1 1 17 41 17955575 17955549 0.96 33.7
"Rvi4_regionARGH37_Y1329" "chr11B" 100 17 0 0 30 46 5680213 5680229 3.4 31.9
"Rvi4_regionTNL1_M*15649" "chr2B" 98 50 1 0 1 50 1998282 1998331 1.74e-16 86.9
"Rvi4_regionTNL1_M*15649" "chr2B" 96 50 2 0 1 50 2886194 2886145 2.11e-15 82.4
"Rvi4_regionTNL1_M*15649" "chr2B" 96 50 2 0 1 50 2976693 2976644 2.11e-15 82.4
"Rvi4_regionTNL1_M*15649" "chr2B" 96.078 51 1 1 1 50 3062732 3062682 7.38e-15 80.6
"Rvi4_regionTNL1_M*15649" "chr2B" 94 50 3 0 1 50 1779042 1778993 8.99e-14 77.9
"Rvi4_regionTNL1_M*15649" "chr2B" 94 50 3 0 1 50 1786221 1786172 8.99e-14 77.9
"Rvi4_regionTNL1_M*15649" "chr2B" 94 50 3 0 1 50 2858428 2858379 8.99e-14 77.9
"Rvi4_regionTNL1_M*15649" "chr2B" 94 50 3 0 1 50 3038682 3038633 8.99e-14 77.9
"Rvi4_regionTNL1_M*15649" "chr2B" 94 50 3 0 1 50 3120120 3120071 8.99e-14 77.9
"Rvi4_regionTNL1_M*15649" "chr2B" 93.75 48 3 0 3 50 1749607 1749560 1.1e-12 74.3
"Rvi4_regionTNL1_M*15649" "chr2B" 92 50 4 0 1 50 3153701 3153652 1.1e-12 73.4
"Rvi4_regionTNL1_M*15649" "chr2B" 93.617 47 3 0 1 47 3135432 3135386 3.82e-12 72.5
"Rvi4_regionTNL1_M*15649" "chr2B" 97.561 41 1 0 10 50 3295485 3295445 1.33e-11 70.7
"Rvi4_regionTNL1_M*15649" "chr2B" 95.349 43 2 0 8 50 1699335 1699293 1.33e-11 69.8
"Rvi4_regionTNL1_M*15649" "chr2B" 95.349 43 2 0 8 50 2965182 2965140 1.33e-11 69.8
"Rvi4_regionTNL1_M*15649" "chr2B" 90 50 5 0 1 50 2308425 2308376 4.66e-11 68.9
"Rvi4_regionTNL1_M*15649" "chr2B" 90 50 5 0 1 50 2705487 2705536 4.66e-11 68.9
"Rvi4_regionTNL1_M*15649" "chr2B" 90 50 5 0 1 50 2945230 2945181 4.66e-11 68.9
"Rvi4_regionTNL1_M*15649" "chr2B" 90 50 5 0 1 50 3737953 3737904 4.66e-11 68.9
"Rvi4_regionTNL1_M*15649" "chr2B" 90 50 5 0 1 50 3846799 3846750 4.66e-11 68.9
"Rvi4_regionTNL1_M*15649" "chr2B" 90 50 5 0 1 50 3897503 3897454 4.66e-11 68.9
"Rvi4_regionTNL1_M*15649" "chr2B" 90 50 5 0 1 50 8125300 8125349 4.66e-11 68.9
"Rvi4_regionTNL1_M*15649" "chr2B" 95.122 41 2 0 10 50 2729012 2729052 1.63e-10 66.2
"Rvi4_regionTNL1_M*15649" "chr2B" 93.023 43 3 0 8 50 2934051 2934009 5.67e-10 65.3
"Rvi4_regionTNL1_M*15649" "chr2B" 93.023 43 3 0 8 50 2994571 2994529 5.67e-10 65.3
"Rvi4_regionTNL1_M*15649" "chr2B" 93.023 43 3 0 8 50 3720159 3720117 5.67e-10 65.3
"Rvi4_regionTNL1_M*15649" "chr2B" 88 50 6 0 1 50 2740688 2740737 5.67e-10 64.4
"Rvi4_regionTNL1_M*15649" "chr2B" 88 50 6 0 1 50 3353766 3353717 5.67e-10 64.4
"Rvi4_regionTNL1_M*15649" "chr2B" 94.872 39 2 0 8 46 3867046 3867008 1.98e-09 62.6
"Rvi4_regionTNL1_M*15649" "chr2B" 90.698 43 4 0 8 50 3312637 3312595 6.91e-09 60.8
"Rvi4_regionTNL1_M*15649" "chr2B" 82.979 47 8 0 4 50 37303266 37303220 1.25e-05 50
"Rvi4_regionTNL1_M*15649" "chr2B" 84.211 38 6 0 8 45 7469663 7469700 0.002 42.8
"Rvi4_regionTNL1_M*15649" "chr2B" 84.211 38 6 0 8 45 7870629 7870666 0.002 42.8
"Rvi4_regionTNL1_M*15649" "chr2B" 84.211 38 6 0 8 45 7879787 7879824 0.002 42.8
"Rvi4_regionTNL1_M*15649" "chr2B" 84.211 38 6 0 8 45 7950958 7950995 0.002 42.8
"Rvi4_regionTNL1_M*15649" "chr2B" 84.211 38 6 0 8 45 8005341 8005378 0.002 42.8
"Rvi4_regionTNL1_M*15649" "chr2B" 82.5 40 7 0 10 49 37283224 37283185 0.006 41.9
"Rvi4_regionTNL1_M*15649" "chr2B" 81.579 38 7 0 8 45 6881310 6881347 0.079 38.3
"Rvi4_regionTNL1_M*15649" "chr8B" 92 50 4 0 1 50 4877256 4877207 1.1e-12 73.4
"Rvi4_regionTNL1_M*15649" "chr8B" 92 50 4 0 1 50 28650639 28650688 1.1e-12 73.4
"Rvi4_regionTNL1_M*15649" "chr8B" 90 50 5 0 1 50 2752713 2752664 4.66e-11 68.9
"Rvi4_regionTNL1_M*15649" "chr8B" 76.744 43 10 0 8 50 20490500 20490542 0.96 33.7
"Rvi4_regionTNL1_M*15649" "chr15B" 92 50 4 0 1 50 8772105 8772056 1.1e-12 73.4
"Rvi4_regionTNL1_M*15649" "chr15B" 92 50 4 0 1 50 8780908 8780859 1.1e-12 73.4
"Rvi4_regionTNL1_M*15649" "chr15B" 93.023 43 3 0 8 50 8500834 8500876 5.67e-10 65.3
"Rvi4_regionTNL1_M*15649" "chr15B" 81.395 43 8 0 8 50 34421642 34421684 0.002 42.8
"Rvi4_regionTNL1_M*15649" "chr15B" 84.211 38 6 0 8 45 43508390 43508427 0.002 42.8
"Rvi4_regionTNL1_M*15649" "chr15B" 82.051 39 7 0 10 48 4257638 4257600 0.023 40.1
"Rvi4_regionTNL1_M*15649" "chr15B" 80.556 36 7 0 10 45 43480164 43480199 0.96 34.6
"Rvi4_regionTNL1_M*15649" "chr15B" 77.5 40 9 0 8 47 34151475 34151436 3.4 32.8
"Rvi4_regionTNL1_M*15649" "chr9B" 88 50 6 0 1 50 2706448 2706399 5.67e-10 64.4
"Rvi4_regionTNL1_M*15649" "chr9B" 85.366 41 6 0 10 50 1663733 1663693 4.36e-05 48.2
"Rvi4_regionTNL1_M*15649" "chr9B" 82.927 41 6 1 10 49 1673497 1673457 0.023 40.1
"Rvi4_regionTNL1_M*15649" "chr9B" 85.294 34 2 1 11 44 2014804 2014774 0.079 38.3
"Rvi4_regionTNL1_M*15649" "chr9B" 100 17 0 0 10 26 19355583 19355599 3.4 31.9
"Rvi4_regionTNL1_M*15649" "chr4B" 84 50 8 0 1 50 1088933 1088884 2.94e-07 55.4
"Rvi4_regionTNL1_M*15649" "chr4B" 86.842 38 5 0 8 45 1431828 1431865 0.000152 47.3
"Rvi4_regionTNL1_M*15649" "chr4B" 86.842 38 5 0 8 45 1460209 1460246 0.000152 47.3
"Rvi4_regionTNL1_M*15649" "chr4B" 86.842 38 5 0 8 45 1503558 1503595 0.000152 47.3
"Rvi4_regionTNL1_M*15649" "chr4B" 83.784 37 6 0 8 44 1402147 1402183 0.006 41
"Rvi4_regionTNL1_M*15649" "chr4B" 85.714 28 4 0 9 36 23146782 23146809 0.96 33.7
"Rvi4_regionTNL1_M*15649" "chr17B" 84 50 8 0 1 50 1921635 1921684 2.94e-07 55.4
"Rvi4_regionTNL1_M*15649" "chr10B" 86.047 43 6 0 5 47 35220059 35220017 3.58e-06 51.8
"Rvi4_regionTNL1_M*15649" "chr10B" 90.909 33 3 0 11 43 11497655 11497687 0.000152 47.3
"Rvi4_regionTNL1_M*15649" "chr10B" 85 40 6 0 7 46 1992549 1992510 0.000152 46.4
"Rvi4_regionTNL1_M*15649" "chr10B" 81.818 44 8 0 5 48 35209878 35209835 0.000531 44.6
"Rvi4_regionTNL1_M*15649" "chr10B" 82.927 41 7 0 8 48 35230165 35230125 0.002 43.7
"Rvi4_regionTNL1_M*15649" "chr10B" 82.051 39 7 0 8 46 10571942 10571904 0.023 40.1
"Rvi4_regionTNL1_M*15649" "chr10B" 77.273 44 10 0 5 48 35232584 35232541 0.28 35.6
"Rvi4_regionTNL1_M*15649" "chr10B" 90.909 22 2 0 26 47 21243442 21243421 3.4 31.9
"Rvi4_regionTNL1_M*15649" "chr5B" 84.091 44 7 0 5 48 45477149 45477106 4.36e-05 49.1
"Rvi4_regionTNL1_M*15649" "chr5B" 81.818 44 8 0 5 48 45363490 45363447 0.000531 44.6
"Rvi4_regionTNL1_M*15649" "chr5B" 81.818 44 8 0 5 48 45452052 45452009 0.000531 44.6
"Rvi4_regionTNL1_M*15649" "chr5B" 81.818 44 8 0 5 48 45466194 45466151 0.000531 44.6
"Rvi4_regionTNL1_M*15649" "chr5B" 81.818 44 8 0 5 48 45479132 45479089 0.000531 44.6
"Rvi4_regionTNL1_M*15649" "chr5B" 82.927 41 7 0 5 45 45386794 45386754 0.002 43.7
"Rvi4_regionTNL1_M*15649" "chr5B" 82.927 41 7 0 8 48 45490658 45490618 0.002 43.7
"Rvi4_regionTNL1_M*15649" "chr5B" 87.5 32 4 0 6 37 3809937 3809968 0.006 41
"Rvi4_regionTNL1_M*15649" "chr5B" 81.818 33 6 0 8 40 3913232 3913264 0.96 33.7
"Rvi4_regionTNL1_M*15649" "chr5B" 100 17 0 0 10 26 3636615 3636631 3.4 31.9
"Rvi4_regionTNL1_M*15649" "chr5B" 90.909 22 2 0 29 50 37959155 37959134 3.4 31.9
"Rvi4_regionTNL1_M*15649" "chr12B" 84.091 44 7 0 5 48 22389468 22389425 4.36e-05 49.1
"Rvi4_regionTNL1_M*15649" "chr12B" 84.091 44 7 0 5 48 22406947 22406904 4.36e-05 49.1
"Rvi4_regionTNL1_M*15649" "chr12B" 81.818 44 8 0 5 48 22443575 22443532 0.000531 44.6
"Rvi4_regionTNL1_M*15649" "chr12B" 91.304 23 2 0 27 49 10082661 10082683 0.96 33.7
"Rvi4_regionTNL1_M*15649" "chr1B" 84.211 38 6 0 8 45 24336804 24336841 0.002 42.8
"Rvi4_regionTNL1_M*15649" "chr13B" 87.5 32 2 2 10 39 18804727 18804758 0.96 33.7
"Rvi4_regionTNL1_M*15649" "chr6B" 95 20 1 0 28 47 10874356 10874337 3.4 32.8
"Rvi4_regionTNL1_M*15649" "chr6B" 88.462 26 0 1 23 48 30446939 30446917 3.4 32.8
"Rvi4_regionTNL1_M*15649" "chr6B" 88.462 26 0 1 23 48 30460425 30460403 3.4 32.8
"Rvi4_regionTNL1_M*15649" "chr7B" 77.5 40 9 0 8 47 8036576 8036615 3.4 32.8
"Rvi4_regionTNL1_M*15649" "chr7B" 77.5 40 9 0 8 47 8044801 8044840 3.4 32.8
"Rvi4_regionTNL1_Y*15828" "chr2B" 100 50 0 0 1 50 2858607 2858558 4.08e-18 91.5
"Rvi4_regionTNL1_Y*15828" "chr2B" 98 50 1 0 1 50 2886373 2886324 1.74e-16 86.9
"Rvi4_regionTNL1_Y*15828" "chr2B" 98 50 1 0 1 50 2994757 2994708 1.74e-16 86.9
"Rvi4_regionTNL1_Y*15828" "chr2B" 96 50 2 0 1 50 3062911 3062862 2.11e-15 82.4
"Rvi4_regionTNL1_Y*15828" "chr2B" 96 50 2 0 1 50 3135611 3135562 2.11e-15 82.4
"Rvi4_regionTNL1_Y*15828" "chr2B" 96 50 2 0 1 50 3867232 3867183 2.11e-15 82.4
"Rvi4_regionTNL1_Y*15828" "chr2B" 96 50 2 0 1 50 3897682 3897633 2.11e-15 82.4
"Rvi4_regionTNL1_Y*15828" "chr2B" 94 50 3 0 1 50 2705308 2705357 8.99e-14 77.9
"Rvi4_regionTNL1_Y*15828" "chr2B" 94 50 3 0 1 50 3038861 3038812 8.99e-14 77.9
"Rvi4_regionTNL1_Y*15828" "chr2B" 94 50 3 0 1 50 3120299 3120250 8.99e-14 77.9
"Rvi4_regionTNL1_Y*15828" "chr2B" 94 50 3 0 1 50 3295673 3295624 8.99e-14 77.9
"Rvi4_regionTNL1_Y*15828" "chr2B" 94 50 3 0 1 50 3846978 3846929 8.99e-14 77.9
"Rvi4_regionTNL1_Y*15828" "chr2B" 92 50 4 0 1 50 2890360 2890311 1.1e-12 73.4
"Rvi4_regionTNL1_Y*15828" "chr2B" 92 50 4 0 1 50 2965367 2965318 1.1e-12 73.4
"Rvi4_regionTNL1_Y*15828" "chr2B" 92 50 4 0 1 50 2976872 2976823 1.1e-12 73.4
"Rvi4_regionTNL1_Y*15828" "chr2B" 92 50 4 0 1 50 8125121 8125170 1.1e-12 73.4
"Rvi4_regionTNL1_Y*15828" "chr2B" 91.667 48 4 0 3 50 2945407 2945360 1.33e-11 69.8
"Rvi4_regionTNL1_Y*15828" "chr2B" 90 50 5 0 1 50 1699521 1699472 4.66e-11 68.9
"Rvi4_regionTNL1_Y*15828" "chr2B" 90 50 5 0 1 50 1749788 1749739 4.66e-11 68.9
"Rvi4_regionTNL1_Y*15828" "chr2B" 90 50 5 0 1 50 1779221 1779172 4.66e-11 68.9
"Rvi4_regionTNL1_Y*15828" "chr2B" 90 50 5 0 1 50 1786400 1786351 4.66e-11 68.9
"Rvi4_regionTNL1_Y*15828" "chr2B" 89.796 49 5 0 2 50 3738131 3738083 1.63e-10 67.1
"Rvi4_regionTNL1_Y*15828" "chr2B" 88 50 6 0 1 50 3153880 3153831 5.67e-10 64.4
"Rvi4_regionTNL1_Y*15828" "chr2B" 95 40 2 0 11 50 3312813 3312774 5.67e-10 64.4
"Rvi4_regionTNL1_Y*15828" "chr2B" 88 50 6 0 1 50 3353945 3353896 5.67e-10 64.4
"Rvi4_regionTNL1_Y*15828" "chr2B" 86 50 7 0 1 50 2728827 2728876 2.41e-08 59.9
"Rvi4_regionTNL1_Y*15828" "chr2B" 86 50 7 0 1 50 3043579 3043530 2.41e-08 59.9
"Rvi4_regionTNL1_Y*15828" "chr2B" 88.889 45 5 0 6 50 3720340 3720296 2.41e-08 59.9
"Rvi4_regionTNL1_Y*15828" "chr2B" 86 50 4 1 1 50 2935900 2935854 8.42e-08 58.1
"Rvi4_regionTNL1_Y*15828" "chr2B" 84 50 8 0 1 50 1998103 1998152 2.94e-07 55.4
"Rvi4_regionTNL1_Y*15828" "chr2B" 84 50 5 1 1 50 2308601 2308555 1.03e-06 53.6
"Rvi4_regionTNL1_Y*15828" "chr2B" 86.364 44 6 0 7 50 3046533 3046490 1.03e-06 53.6
"Rvi4_regionTNL1_Y*15828" "chr2B" 93.333 30 2 0 1 30 3156802 3156773 0.000152 46.4
"Rvi4_regionTNL1_Y*15828" "chr2B" 80 50 7 1 1 50 2740512 2740558 0.000531 44.6
"Rvi4_regionTNL1_Y*15828" "chr2B" 79.545 44 9 0 7 50 37407501 37407458 0.023 40.1
"Rvi4_regionTNL1_Y*15828" "chr2B" 77.273 44 10 0 7 50 37297335 37297292 0.28 35.6
"Rvi4_regionTNL1_Y*15828" "chr2B" 82.857 35 5 1 1 35 940960 940927 0.96 33.7
"Rvi4_regionTNL1_Y*15828" "chr2B" 77.5 40 9 0 11 50 37513146 37513107 3.4 32.8
"Rvi4_regionTNL1_Y*15828" "chr8B" 96 50 2 0 1 50 2752892 2752843 2.11e-15 82.4
"Rvi4_regionTNL1_Y*15828" "chr8B" 95.122 41 2 0 10 50 4877426 4877386 1.63e-10 66.2
"Rvi4_regionTNL1_Y*15828" "chr8B" 82 50 6 1 1 50 2754728 2754682 4.36e-05 49.1
"Rvi4_regionTNL1_Y*15828" "chr8B" 79.167 48 6 1 3 50 2753488 2753445 0.006 41.9
"Rvi4_regionTNL1_Y*15828" "chr8B" 75.51 49 12 0 2 50 20488135 20488087 0.28 35.6
"Rvi4_regionTNL1_Y*15828" "chr8B" 100 18 0 0 1 18 7744 7761 0.96 33.7
"Rvi4_regionTNL1_Y*15828" "chr8B" 78.947 38 8 0 13 50 25017154 25017117 0.96 33.7
"Rvi4_regionTNL1_Y*15828" "chr8B" 91.304 23 2 0 1 23 29728840 29728862 0.96 33.7
"Rvi4_regionTNL1_Y*15828" "chr17B" 94 50 3 0 1 50 1921456 1921505 8.99e-14 77.9
"Rvi4_regionTNL1_Y*15828" "chr17B" 91.892 37 3 0 1 37 1940561 1940597 1.03e-06 54.5
"Rvi4_regionTNL1_Y*15828" "chr15B" 84 50 8 0 1 50 8765159 8765110 2.94e-07 55.4
"Rvi4_regionTNL1_Y*15828" "chr15B" 81.633 49 6 1 2 50 8772280 8772235 0.000152 47.3
"Rvi4_regionTNL1_Y*15828" "chr15B" 81.633 49 6 1 2 50 8781083 8781038 0.000152 47.3
"Rvi4_regionTNL1_Y*15828" "chr15B" 76.596 47 8 1 4 50 4258485 4258528 0.96 34.6
"Rvi4_regionTNL1_Y*15828" "chr15B" 88.462 26 3 0 22 47 8500672 8500697 0.96 34.6
"Rvi4_regionTNL1_Y*15828" "chr15B" 100 18 0 0 1 18 8786539 8786556 0.96 33.7
"Rvi4_regionTNL1_Y*15828" "chr15B" 95 20 1 0 1 20 18648124 18648105 3.4 32.8
"Rvi4_regionTNL1_Y*15828" "chr4B" 90 40 1 1 11 50 1089099 1089063 1.03e-06 53.6
"Rvi4_regionTNL1_Y*15828" "chr4B" 80 50 10 0 1 50 8748634 8748683 0.000152 46.4
"Rvi4_regionTNL1_Y*15828" "chr9B" 84 50 5 1 1 50 2706624 2706578 1.03e-06 53.6
"Rvi4_regionTNL1_Y*15828" "chr5B" 85.714 28 4 0 1 28 46195996 46196023 0.96 33.7
"Rvi4_regionTNL1_Y*15828" "chr5B" 100 17 0 0 1 17 20840959 20840975 3.4 31.9
"Rvi4_regionTNL1_Y*15828" "chr5B" 91.667 24 1 1 1 24 27778905 27778927 3.4 31.9
"Rvi4_regionTNL1_Y*15828" "chr6B" 91.304 23 2 0 1 23 28129125 28129147 0.96 33.7
"Rvi4_regionTNL1_Y*15828" "chr6B" 100 17 0 0 1 17 20318046 20318062 3.4 31.9
"Rvi4_regionTNL1_Y*15828" "chr6B" 100 17 0 0 1 17 25778902 25778918 3.4 31.9
"Rvi4_regionTNL1_Y*15828" "chr6B" 100 17 0 0 1 17 29851804 29851820 3.4 31.9
"Rvi4_regionTNL1_Y*15828" "chr10B" 91.304 23 2 0 1 23 38710675 38710697 0.96 33.7
"Rvi4_regionTNL1_Y*15828" "chr10B" 91.304 23 2 0 1 23 38722756 38722778 0.96 33.7
"Rvi4_regionTNL1_Y*15828" "chr10B" 95 20 1 0 31 50 23846656 23846675 3.4 32.8
"Rvi4_regionTNL1_Y*15828" "chr10B" 95 20 1 0 31 50 23928389 23928408 3.4 32.8
"Rvi4_regionTNL1_Y*15828" "chr10B" 95 20 1 0 31 50 23938142 23938161 3.4 32.8
"Rvi4_regionTNL1_Y*15828" "chr12B" 100 18 0 0 1 18 543229 543246 0.96 33.7
"Rvi4_regionTNL1_Y*15828" "chr12B" 100 18 0 0 1 18 543253 543270 0.96 33.7
"Rvi4_regionTNL1_Y*15828" "chr12B" 100 18 0 0 1 18 1541373 1541356 0.96 33.7
"Rvi4_regionTNL1_Y*15828" "chr12B" 100 18 0 0 1 18 1553942 1553925 0.96 33.7
"Rvi4_regionTNL1_Y*15828" "chr14B" 91.304 23 2 0 1 23 27234458 27234480 0.96 33.7
"Rvi4_regionTNL1_Y*15828" "chr1B" 95 20 1 0 1 20 23997037 23997056 3.4 32.8
"Rvi4_regionTNL1_Y*15828" "chr1B" 100 17 0 0 2 18 7941156 7941140 3.4 31.9
"Rvi4_regionTNL1_Y*15828" "chr1B" 90.909 22 2 0 6 27 9867081 9867060 3.4 31.9
"Rvi4_regionTNL1_Y*15828" "chr1B" 100 17 0 0 10 26 15517304 15517288 3.4 31.9
"Rvi4_regionTNL1_Y*15828" "chr3B" 100 17 0 0 9 25 328870 328854 3.4 31.9
"Rvi4_regionTNL1_Y*15828" "chr11B" 100 17 0 0 20 36 13279253 13279269 3.4 31.9
"Rvi4_regionTNL1_Y*15828" "chr11B" 100 17 0 0 1 17 36659774 36659790 3.4 31.9
"Rvi4_regionTNL1_Y*15828" "chr13B" 100 17 0 0 2 18 12799679 12799695 3.4 31.9
"Rvi4_regionVr2_3_K*14829" "chr2B" 98 50 1 0 1 50 3155801 3155752 1.74e-16 86.9
"Rvi4_regionVr2_3_K*14829" "chr2B" 89.796 49 5 0 1 49 2995866 2995818 1.63e-10 67.1
"Rvi4_regionVr2_3_K*14829" "chr2B" 87.755 49 6 0 1 49 3064134 3064086 1.98e-09 62.6
"Rvi4_regionVr2_3_K*14829" "chr2B" 87.755 49 6 0 1 49 3137973 3137925 1.98e-09 62.6
"Rvi4_regionVr2_3_K*14829" "chr2B" 85.417 48 7 0 1 48 3039998 3039951 2.94e-07 56.3
"Rvi4_regionVr2_3_K*14829" "chr2B" 93.75 32 2 0 19 50 3069474 3069443 1.25e-05 50
"Rvi4_regionVr2_3_K*14829" "chr2B" 93.333 30 2 0 21 50 3006509 3006480 0.000152 46.4
"Rvi4_regionVr2_3_K*14829" "chr2B" 93.333 30 2 0 21 50 3098083 3098054 0.000152 46.4
"Rvi4_regionVr2_3_K*14829" "chr2B" 90 30 3 0 21 50 3095597 3095568 0.006 41.9
"Rvi4_regionVr2_3_K*14829" "chr2B" 90 30 3 0 21 50 3126633 3126604 0.006 41.9
"Rvi4_regionVr2_3_K*14829" "chr2B" 86.667 30 4 0 21 50 2982798 2982769 0.079 37.4
"Rvi4_regionVr2_3_K*14829" "chr1B" 95.238 21 1 0 28 48 26438836 26438816 0.96 34.6
"Rvi4_regionVr2_3_K*14829" "chr15B" 100 18 0 0 16 33 13950729 13950746 0.96 33.7
"Rvi4_regionVr2_3_K*14829" "chr15B" 90.909 22 2 0 17 38 9273139 9273160 3.4 31.9
"Rvi4_regionVr2_3_K*14829" "chr4B" 95 20 1 0 20 39 4356074 4356093 3.4 32.8
"Rvi4_regionVr2_3_K*14829" "chr4B" 95 20 1 0 21 40 17895962 17895981 3.4 32.8
"Rvi4_regionVr2_3_K*14829" "chr4B" 80 35 7 0 6 40 18409770 18409736 3.4 32.8
"Rvi4_regionVr2_3_K*14829" "chr9B" 80 35 7 0 15 49 9670544 9670510 3.4 32.8
"Rvi4_regionVr2_3_K*14829" "chr9B" 80 35 7 0 15 49 9713229 9713195 3.4 32.8
"Rvi4_regionVr2_3_K*14829" "chr9B" 80 35 7 0 15 49 9718533 9718499 3.4 32.8
"Rvi4_regionVr2_3_K*14829" "chr9B" 80 35 7 0 15 49 9778100 9778066 3.4 32.8
"Rvi4_regionVr2_3_K*14829" "chr9B" 90.909 22 2 0 26 47 8412075 8412096 3.4 31.9
"Rvi4_regionVr2_3_K*14829" "chr16B" 95 20 1 0 20 39 20168788 20168807 3.4 32.8
"Rvi4_regionVr2_3_K*14829" "chr3B" 90.909 22 2 0 18 39 8279812 8279833 3.4 31.9
"Rvi4_regionVr2_3_K*14829" "chr11B" 100 17 0 0 18 34 20568826 20568810 3.4 31.9
"Rvi6_42M10SP6_R193" "chr8B" 96 50 2 0 1 50 7608852 7608803 2.11e-15 82.4
"Rvi6_42M10SP6_R193" "chr8B" 85 40 6 0 10 49 2202856 2202817 0.000152 46.4
"Rvi6_42M10SP6_R193" "chr8B" 84.211 38 6 0 8 45 5056735 5056698 0.002 42.8
"Rvi6_42M10SP6_R193" "chr8B" 80.488 41 8 0 8 48 26420094 26420134 0.023 39.2
"Rvi6_42M10SP6_R193" "chr8B" 95.652 23 1 0 8 30 9375128 9375106 0.079 38.3
"Rvi6_42M10SP6_R193" "chr8B" 80 40 8 0 11 50 20973864 20973825 0.079 37.4
"Rvi6_42M10SP6_R193" "chr8B" 78.947 38 8 0 11 48 5358126 5358163 0.96 33.7
"Rvi6_42M10SP6_R193" "chr8B" 76.744 43 10 0 8 50 15031674 15031716 0.96 33.7
"Rvi6_42M10SP6_R193" "chr8B" 95.455 22 0 1 28 48 1333582 1333603 3.4 32.8
"Rvi6_42M10SP6_R193" "chr8B" 77.5 40 9 0 11 50 19725373 19725412 3.4 32.8
"Rvi6_42M10SP6_R193" "chr14B" 93.023 43 3 0 6 48 20027292 20027250 5.67e-10 65.3
"Rvi6_42M10SP6_R193" "chr14B" 93.023 43 3 0 6 48 20027569 20027527 5.67e-10 65.3
"Rvi6_42M10SP6_R193" "chr14B" 85 40 6 0 10 49 1752743 1752782 0.000152 46.4
"Rvi6_42M10SP6_R193" "chr14B" 83.333 42 3 2 11 50 16553570 16553531 0.023 40.1
"Rvi6_42M10SP6_R193" "chr14B" 79.07 43 9 0 7 49 29343362 29343320 0.079 38.3
"Rvi6_42M10SP6_R193" "chr14B" 80 40 8 0 11 50 12839793 12839754 0.079 37.4
"Rvi6_42M10SP6_R193" "chr14B" 95 20 1 0 11 30 14423555 14423574 3.4 32.8
"Rvi6_42M10SP6_R193" "chr14B" 80 35 7 0 11 45 25153293 25153259 3.4 32.8
"Rvi6_42M10SP6_R193" "chr9B" 90.698 43 4 0 6 48 36084563 36084521 6.91e-09 60.8
"Rvi6_42M10SP6_R193" "chr9B" 86.842 38 5 0 11 48 11419615 11419652 0.000152 47.3
"Rvi6_42M10SP6_R193" "chr9B" 85 40 6 0 8 47 1600205 1600244 0.000152 46.4
"Rvi6_42M10SP6_R193" "chr9B" 80.952 42 8 0 9 50 32270556 32270515 0.006 41
"Rvi6_42M10SP6_R193" "chr9B" 80.488 41 8 0 8 48 20782285 20782325 0.023 39.2
"Rvi6_42M10SP6_R193" "chr9B" 80.488 41 8 0 8 48 21928401 21928361 0.023 39.2
"Rvi6_42M10SP6_R193" "chr9B" 80.556 36 7 0 10 45 17019616 17019581 0.96 34.6
"Rvi6_42M10SP6_R193" "chr9B" 78.049 41 9 0 10 50 35060873 35060833 0.96 34.6
"Rvi6_42M10SP6_R193" "chr9B" 78.947 38 8 0 10 47 11532956 11532993 0.96 33.7
"Rvi6_42M10SP6_R193" "chr9B" 76.744 43 10 0 8 50 20221577 20221619 0.96 33.7
"Rvi6_42M10SP6_R193" "chr6B" 89.474 38 4 0 11 48 12129130 12129167 3.58e-06 51.8
"Rvi6_42M10SP6_R193" "chr6B" 80.952 42 4 2 11 50 20516782 20516821 0.28 35.6
"Rvi6_42M10SP6_R193" "chr6B" 79.487 39 8 0 10 48 25716262 25716300 0.28 35.6
"Rvi6_42M10SP6_R193" "chr6B" 76.744 43 10 0 8 50 5964495 5964453 0.96 33.7
"Rvi6_42M10SP6_R193" "chr6B" 76.744 43 10 0 8 50 5972255 5972213 0.96 33.7
"Rvi6_42M10SP6_R193" "chr6B" 77.5 40 9 0 11 50 24317507 24317468 3.4 32.8
"Rvi6_42M10SP6_R193" "chr10B" 89.474 38 4 0 11 48 3955830 3955867 3.58e-06 51.8
"Rvi6_42M10SP6_R193" "chr10B" 85 40 6 0 11 50 19942064 19942103 0.000152 46.4
"Rvi6_42M10SP6_R193" "chr10B" 85 40 6 0 8 47 38922557 38922596 0.000152 46.4
"Rvi6_42M10SP6_R193" "chr10B" 84.211 38 6 0 8 45 3537768 3537731 0.002 42.8
"Rvi6_42M10SP6_R193" "chr10B" 84.211 38 6 0 10 47 19213933 19213970 0.002 42.8
"Rvi6_42M10SP6_R193" "chr10B" 84.211 38 6 0 8 45 30222165 30222202 0.002 42.8
"Rvi6_42M10SP6_R193" "chr10B" 82.222 45 4 2 8 50 3112142 3112184 0.006 41
"Rvi6_42M10SP6_R193" "chr10B" 92.593 27 2 0 8 34 25426418 25426444 0.006 41
"Rvi6_42M10SP6_R193" "chr10B" 80.488 41 8 0 10 50 7175851 7175811 0.023 39.2
"Rvi6_42M10SP6_R193" "chr10B" 81.579 38 7 0 11 48 32217036 32216999 0.079 38.3
"Rvi6_42M10SP6_R193" "chr10B" 86.667 30 4 0 1 30 12616918 12616889 0.079 37.4
"Rvi6_42M10SP6_R193" "chr10B" 79.487 39 8 0 10 48 18152442 18152480 0.28 35.6
"Rvi6_42M10SP6_R193" "chr10B" 78.049 41 9 0 10 50 7890180 7890220 0.96 34.6
"Rvi6_42M10SP6_R193" "chr10B" 78.947 38 8 0 11 48 26897737 26897774 0.96 33.7
"Rvi6_42M10SP6_R193" "chr10B" 78.947 38 8 0 11 48 28649016 28649053 0.96 33.7
"Rvi6_42M10SP6_R193" "chr10B" 95 20 1 0 3 22 6129379 6129398 3.4 32.8
"Rvi6_42M10SP6_R193" "chr10B" 80 40 4 2 11 48 25642032 25642069 3.4 31.9
"Rvi6_42M10SP6_R193" "chr10B" 80 40 4 2 11 48 25709461 25709498 3.4 31.9
"Rvi6_42M10SP6_R193" "chr10B" 80 40 4 2 11 48 25850313 25850350 3.4 31.9
"Rvi6_42M10SP6_R193" "chr10B" 80 40 4 2 11 48 25932348 25932385 3.4 31.9
"Rvi6_42M10SP6_R193" "chr15B" 89.474 38 4 0 11 48 21424958 21424995 3.58e-06 51.8
"Rvi6_42M10SP6_R193" "chr15B" 89.474 38 4 0 11 48 40760256 40760219 3.58e-06 51.8
"Rvi6_42M10SP6_R193" "chr15B" 84.211 38 6 0 8 45 2343607 2343570 0.002 42.8
"Rvi6_42M10SP6_R193" "chr15B" 84.211 38 6 0 11 48 35649339 35649302 0.002 42.8
"Rvi6_42M10SP6_R193" "chr15B" 80.488 41 8 0 10 50 18021726 18021766 0.023 39.2
"Rvi6_42M10SP6_R193" "chr15B" 80 40 8 0 11 50 38283139 38283100 0.079 37.4
"Rvi6_42M10SP6_R193" "chr15B" 80 40 8 0 11 50 39882783 39882744 0.079 37.4
"Rvi6_42M10SP6_R193" "chr15B" 78.049 41 9 0 8 48 33125588 33125548 0.96 34.6
"Rvi6_42M10SP6_R193" "chr15B" 76.744 43 10 0 8 50 7867146 7867188 0.96 33.7
"Rvi6_42M10SP6_R193" "chr15B" 76.744 43 10 0 8 50 22134622 22134580 0.96 33.7
"Rvi6_42M10SP6_R193" "chr15B" 100 18 0 0 12 29 36974396 36974413 0.96 33.7
"Rvi6_42M10SP6_R193" "chr15B" 95 20 1 0 8 27 15212525 15212506 3.4 32.8
"Rvi6_42M10SP6_R193" "chr15B" 100 17 0 0 12 28 25276831 25276847 3.4 31.9
"Rvi6_42M10SP6_R193" "chr15B" 100 17 0 0 12 28 25288897 25288913 3.4 31.9
"Rvi6_42M10SP6_R193" "chr15B" 88.462 26 1 1 12 37 35031880 35031903 3.4 31.9
"Rvi6_42M10SP6_R193" "chr7B" 86.842 38 5 0 8 45 4237703 4237666 0.000152 47.3
"Rvi6_42M10SP6_R193" "chr7B" 80 40 8 0 11 50 20156396 20156357 0.079 37.4
"Rvi6_42M10SP6_R193" "chr7B" 80.556 36 7 0 10 45 14883522 14883557 0.96 34.6
"Rvi6_42M10SP6_R193" "chr7B" 90.909 22 2 0 24 45 3168644 3168623 3.4 31.9
"Rvi6_42M10SP6_R193" "chr7B" 90.909 22 2 0 10 31 10197717 10197696 3.4 31.9
"Rvi6_42M10SP6_R193" "chr4B" 85 40 6 0 10 49 19967715 19967754 0.000152 46.4
"Rvi6_42M10SP6_R193" "chr4B" 82.927 41 7 0 10 50 18633693 18633733 0.002 43.7
"Rvi6_42M10SP6_R193" "chr4B" 79.487 39 8 0 10 48 16382746 16382708 0.28 35.6
"Rvi6_42M10SP6_R193" "chr5B" 85 40 6 0 8 47 47309431 47309470 0.000152 46.4
"Rvi6_42M10SP6_R193" "chr5B" 82.5 40 7 0 10 49 47608001 47608040 0.006 41.9
"Rvi6_42M10SP6_R193" "chr5B" 83.333 42 3 2 10 49 11773541 11773502 0.023 40.1
"Rvi6_42M10SP6_R193" "chr5B" 82.051 39 7 0 10 48 25448530 25448492 0.023 40.1
"Rvi6_42M10SP6_R193" "chr5B" 82.927 41 3 2 10 48 45158645 45158683 0.079 38.3
"Rvi6_42M10SP6_R193" "chr5B" 79.07 43 9 0 8 50 46607319 46607361 0.079 38.3
"Rvi6_42M10SP6_R193" "chr5B" 86.207 29 4 0 19 47 20942610 20942638 0.28 35.6
"Rvi6_42M10SP6_R193" "chr5B" 78.049 41 9 0 10 50 29239706 29239746 0.96 34.6
"Rvi6_42M10SP6_R193" "chr5B" 78.049 41 9 0 10 50 37910669 37910629 0.96 34.6
"Rvi6_42M10SP6_R193" "chr5B" 76.744 43 10 0 8 50 21052593 21052635 0.96 33.7
"Rvi6_42M10SP6_R193" "chr5B" 83.784 37 4 2 10 45 31780242 31780277 0.96 33.7
"Rvi6_42M10SP6_R193" "chr5B" 95 20 1 0 9 28 20618517 20618536 3.4 32.8
"Rvi6_42M10SP6_R193" "chr5B" 85.185 27 4 0 19 45 18066369 18066343 3.4 31.9
"Rvi6_42M10SP6_R193" "chr5B" 85.185 27 4 0 19 45 18076012 18075986 3.4 31.9
"Rvi6_42M10SP6_R193" "chr12B" 85.714 42 2 2 8 47 19243032 19243071 0.000531 44.6
"Rvi6_42M10SP6_R193" "chr12B" 84.211 38 6 0 8 45 3763333 3763296 0.002 42.8
"Rvi6_42M10SP6_R193" "chr12B" 79.592 49 6 2 2 48 3709088 3709134 0.023 39.2
"Rvi6_42M10SP6_R193" "chr12B" 81.579 38 7 0 10 47 3125208 3125171 0.079 38.3
"Rvi6_42M10SP6_R193" "chr12B" 78.947 38 8 0 11 48 12056445 12056408 0.96 33.7
"Rvi6_42M10SP6_R193" "chr3B" 86.111 36 5 0 10 45 12751290 12751255 0.002 43.7
"Rvi6_42M10SP6_R193" "chr3B" 84.211 38 6 0 8 45 4536289 4536252 0.002 42.8
"Rvi6_42M10SP6_R193" "chr3B" 92.593 27 2 0 8 34 16890787 16890761 0.006 41
"Rvi6_42M10SP6_R193" "chr3B" 80.488 41 8 0 10 50 18825921 18825961 0.023 39.2
"Rvi6_42M10SP6_R193" "chr3B" 80 40 8 0 10 49 32868070 32868109 0.079 37.4
"Rvi6_42M10SP6_R193" "chr3B" 78.049 41 9 0 10 50 27521189 27521229 0.96 34.6
"Rvi6_42M10SP6_R193" "chr3B" 78.947 38 8 0 11 48 20617998 20618035 0.96 33.7
"Rvi6_42M10SP6_R193" "chr3B" 95 20 1 0 28 47 29709642 29709661 3.4 32.8
"Rvi6_42M10SP6_R193" "chr13B" 84.211 38 6 0 8 45 5599975 5600012 0.002 42.8
"Rvi6_42M10SP6_R193" "chr13B" 82.927 41 3 2 10 48 5853343 5853381 0.079 38.3
"Rvi6_42M10SP6_R193" "chr13B" 79.07 43 9 0 8 50 21527782 21527824 0.079 38.3
"Rvi6_42M10SP6_R193" "chr13B" 81.579 38 7 0 8 45 31756626 31756589 0.079 38.3
"Rvi6_42M10SP6_R193" "chr13B" 80 40 8 0 11 50 19397297 19397258 0.079 37.4
"Rvi6_42M10SP6_R193" "chr13B" 79.487 39 8 0 10 48 2924332 2924294 0.28 35.6
"Rvi6_42M10SP6_R193" "chr13B" 79.487 39 8 0 10 48 38511817 38511855 0.28 35.6
"Rvi6_42M10SP6_R193" "chr13B" 78.947 38 8 0 11 48 2930574 2930537 0.96 33.7
"Rvi6_42M10SP6_R193" "chr13B" 100 18 0 0 5 22 25196262 25196245 0.96 33.7
"Rvi6_42M10SP6_R193" "chr13B" 83.871 31 3 1 11 41 20881149 20881121 3.4 31.9
"Rvi6_42M10SP6_R193" "chr17B" 82.5 40 7 0 10 49 26171358 26171319 0.006 41.9
"Rvi6_42M10SP6_R193" "chr17B" 83.333 36 6 0 13 48 29888312 29888347 0.023 39.2
"Rvi6_42M10SP6_R193" "chr17B" 81.579 38 7 0 11 48 14660616 14660653 0.079 38.3
"Rvi6_42M10SP6_R193" "chr17B" 80.952 42 4 2 11 50 8282802 8282763 0.28 35.6
"Rvi6_42M10SP6_R193" "chr17B" 78.571 42 6 1 9 47 25554263 25554222 0.96 34.6
"Rvi6_42M10SP6_R193" "chr17B" 77.5 40 9 0 11 50 9497204 9497243 3.4 32.8
"Rvi6_42M10SP6_R193" "chr11B" 80.952 42 8 0 9 50 6159140 6159099 0.006 41
"Rvi6_42M10SP6_R193" "chr11B" 80.488 41 8 0 8 48 14642303 14642343 0.023 39.2
"Rvi6_42M10SP6_R193" "chr11B" 79.07 43 9 0 7 49 10409479 10409521 0.079 38.3
"Rvi6_42M10SP6_R193" "chr11B" 79.07 43 9 0 8 50 34206391 34206433 0.079 38.3
"Rvi6_42M10SP6_R193" "chr11B" 80 40 8 0 11 50 30525987 30525948 0.079 37.4
"Rvi6_42M10SP6_R193" "chr11B" 76.744 43 10 0 8 50 8324337 8324295 0.96 33.7
"Rvi6_42M10SP6_R193" "chr11B" 85.714 28 4 0 1 28 27320357 27320330 0.96 33.7
"Rvi6_42M10SP6_R193" "chr11B" 78.947 38 8 0 11 48 36216030 36215993 0.96 33.7
"Rvi6_42M10SP6_R193" "chr16B" 80.488 41 8 0 8 48 8693596 8693636 0.023 39.2
"Rvi6_42M10SP6_R193" "chr16B" 81.579 38 7 0 11 48 9721771 9721808 0.079 38.3
"Rvi6_42M10SP6_R193" "chr16B" 80 40 8 0 11 50 27072580 27072541 0.079 37.4
"Rvi6_42M10SP6_R193" "chr16B" 100 17 0 0 33 49 16514762 16514746 3.4 31.9
"Rvi6_42M10SP6_R193" "chr1B" 81.579 38 7 0 11 48 16260809 16260772 0.079 38.3
"Rvi6_42M10SP6_R193" "chr1B" 100 20 0 0 8 27 10770373 10770354 0.079 37.4
"Rvi6_42M10SP6_R193" "chr1B" 80 40 8 0 11 50 14558239 14558278 0.079 37.4
"Rvi6_42M10SP6_R193" "chr1B" 92 25 1 1 14 37 3883155 3883131 0.96 33.7
"Rvi6_42M10SP6_R193" "chr1B" 78.947 38 8 0 11 48 7978999 7978962 0.96 33.7
"Rvi6_42M10SP6_R193" "chr1B" 76.744 43 10 0 8 50 14309802 14309844 0.96 33.7
"Rvi6_42M10SP6_R193" "chr2B" 80 40 8 0 10 49 29730713 29730752 0.079 37.4
"Rvi6_42M10SP6_R193" "chr2B" 80 40 8 0 11 50 33117523 33117562 0.079 37.4
"Rvi6_42M10SP6_R193" "chr2B" 80 40 8 0 10 49 36612609 36612648 0.079 37.4
"Rvi6_42M10SP6_R193" "chr2B" 91.667 24 2 0 8 31 10946803 10946780 0.28 35.6
"Rvi6_42M10SP6_R193" "chr2B" 80.556 36 7 0 10 45 13034136 13034101 0.96 34.6
"Rvi6_42M10SP6_R193" "chr2B" 78.049 41 9 0 10 50 13129761 13129801 0.96 34.6
"Rvi6_42M10SP6_R193" "chr2B" 100 18 0 0 28 45 18348472 18348455 0.96 33.7
"Rvi6_42M10SP6_R193" "chr2B" 91.304 23 2 0 8 30 26635326 26635304 0.96 33.7
"Rvi6_42M10SP6_R193" "chr2B" 95 20 1 0 8 27 13024425 13024406 3.4 32.8
"Rvi6_42M10SP6_R193" "chr2B" 79.07 43 5 2 8 48 27238226 27238186 3.4 32.8
"Rvi6_42M10SP6_R193" "chr2B" 100 17 0 0 12 28 28755777 28755793 3.4 31.9
"Rvi6_Vf5_R107" "chr3B" 85.294 34 4 1 1 34 28382203 28382235 0.28 36.5
"Rvi6_Vf5_R107" "chr3B" 95 20 1 0 2 21 22417586 22417567 3.4 32.8
"Rvi6_Vf5_R107" "chr4B" 91.667 24 2 0 10 33 14064271 14064294 0.28 35.6
"Rvi6_Vf5_R107" "chr15B" 100 19 0 0 5 23 12569550 12569568 0.28 35.6
"Rvi6_Vf5_R107" "chr15B" 83.333 36 5 1 2 36 26537845 26537810 0.28 35.6
"Rvi6_Vf5_R107" "chr15B" 100 19 0 0 1 19 28708769 28708751 0.28 35.6
"Rvi6_Vf5_R107" "chr15B" 90.909 22 2 0 10 31 35769747 35769768 3.4 31.9
"Rvi6_Vf5_R107" "chr12B" 85.294 34 1 2 3 36 19828907 19828936 0.96 34.6
"Rvi6_Vf5_R107" "chr2B" 81.081 37 5 1 15 49 12968875 12968839 0.96 33.7
"Rvi6_Vf5_R107" "chr5B" 91.304 23 2 0 11 33 20222675 20222697 0.96 33.7
"Rvi6_Vf5_R107" "chr5B" 88.889 27 1 1 17 43 20304771 20304747 0.96 33.7
"Rvi6_Vf5_R107" "chr11B" 100 18 0 0 13 30 35903573 35903556 0.96 33.7
"Rvi6_Vf5_R107" "chr6B" 95 20 1 0 16 35 25334160 25334141 3.4 32.8
"Rvi6_Vf5_R107" "chr6B" 95.455 22 0 1 9 30 26668982 26669002 3.4 32.8
"Rvi6_Vf5_R107" "chr6B" 100 17 0 0 16 32 18895184 18895168 3.4 31.9
"Rvi6_Vf5_R107" "chr8B" 88.889 27 2 1 1 27 7044248 7044223 3.4 32.8
"Rvi6_Vf5_R107" "chr8B" 88.889 27 2 1 1 27 7055957 7055932 3.4 32.8
"Rvi6_Vf5_R107" "chr13B" 95 20 1 0 3 22 11072970 11072951 3.4 32.8
"Rvi6_Vf5_R107" "chr13B" 86.207 29 3 1 2 30 20704924 20704897 3.4 31.9
"Rvi6_Vf5_R107" "chr13B" 85.185 27 4 0 7 33 30498670 30498696 3.4 31.9
"Rvi6_Vf5_R107" "chr13B" 85.185 27 4 0 7 33 30512076 30512102 3.4 31.9
"Rvi6_Vf5_R107" "chr7B" 100 17 0 0 20 36 22222647 22222663 3.4 31.9
"Rvi6_Vf5_R107" "chr9B" 100 17 0 0 1 17 2187483 2187499 3.4 31.9
"Rvi6_Vf5_R107" "chr9B" 86.207 29 3 1 3 31 3840513 3840486 3.4 31.9
"Rvi6_Vf5_R107" "chr9B" 100 17 0 0 30 46 26722070 26722086 3.4 31.9
"Rvi6_Vf5_R107" "chr17B" 100 17 0 0 1 17 2355721 2355737 3.4 31.9
"Rvi6_Vf5_R107" "chr17B" 100 17 0 0 13 29 15554636 15554620 3.4 31.9
"Rvi6_Vf5_R282" "chr8B" 93.878 49 3 0 1 49 22602992 22602944 3.14e-13 76.1
"Rvi6_Vf5_R282" "chr8B" 91.667 48 4 0 1 48 1236331 1236378 1.33e-11 69.8
"Rvi6_Vf5_R282" "chr8B" 89.796 49 5 0 1 49 14990648 14990696 1.63e-10 67.1
"Rvi6_Vf5_R282" "chr8B" 95.122 41 2 0 1 41 14820248 14820208 1.63e-10 66.2
"Rvi6_Vf5_R282" "chr8B" 89.583 48 5 0 1 48 1552582 1552629 5.67e-10 65.3
"Rvi6_Vf5_R282" "chr8B" 89.583 48 5 0 1 48 4876445 4876492 5.67e-10 65.3
"Rvi6_Vf5_R282" "chr8B" 94.872 39 2 0 1 39 6777649 6777687 1.98e-09 62.6
"Rvi6_Vf5_R282" "chr8B" 87.5 48 6 0 1 48 1238928 1238975 6.91e-09 60.8
"Rvi6_Vf5_R282" "chr8B" 87.5 48 6 0 1 48 1924086 1924039 6.91e-09 60.8
"Rvi6_Vf5_R282" "chr8B" 87.5 48 6 0 1 48 4274746 4274699 6.91e-09 60.8
"Rvi6_Vf5_R282" "chr8B" 87.5 48 6 0 1 48 4741945 4741992 6.91e-09 60.8
"Rvi6_Vf5_R282" "chr8B" 87.5 48 6 0 1 48 23959145 23959192 6.91e-09 60.8
"Rvi6_Vf5_R282" "chr8B" 87.5 48 6 0 1 48 27028912 27028959 6.91e-09 60.8
"Rvi6_Vf5_R282" "chr8B" 87.5 48 6 0 1 48 27247711 27247758 6.91e-09 60.8
"Rvi6_Vf5_R282" "chr8B" 94.595 37 2 0 5 41 4303831 4303867 2.41e-08 59
"Rvi6_Vf5_R282" "chr8B" 85.714 49 7 0 2 50 2545288 2545240 8.42e-08 58.1
"Rvi6_Vf5_R282" "chr8B" 92.308 39 3 0 1 39 4192328 4192366 8.42e-08 58.1
"Rvi6_Vf5_R282" "chr8B" 92.308 39 3 0 1 39 20633886 20633848 8.42e-08 58.1
"Rvi6_Vf5_R282" "chr8B" 92.308 39 3 0 1 39 26249803 26249765 8.42e-08 58.1
"Rvi6_Vf5_R282" "chr8B" 92.105 38 3 0 1 38 22567434 22567397 2.94e-07 56.3
"Rvi6_Vf5_R282" "chr8B" 85.417 48 7 0 1 48 25712228 25712275 2.94e-07 56.3
"Rvi6_Vf5_R282" "chr8B" 85.106 47 7 0 2 48 4036453 4036407 1.03e-06 54.5
"Rvi6_Vf5_R282" "chr8B" 91.892 37 3 0 1 37 8584073 8584037 1.03e-06 54.5
"Rvi6_Vf5_R282" "chr8B" 89.744 39 4 0 3 41 7080268 7080306 1.03e-06 53.6
"Rvi6_Vf5_R282" "chr8B" 83.673 49 8 0 1 49 10363324 10363372 1.03e-06 53.6
"Rvi6_Vf5_R282" "chr8B" 89.744 39 4 0 1 39 10891363 10891325 1.03e-06 53.6
"Rvi6_Vf5_R282" "chr8B" 87.805 41 5 0 1 41 382005 381965 3.58e-06 52.7
"Rvi6_Vf5_R282" "chr8B" 87.805 41 5 0 1 41 17686960 17687000 3.58e-06 52.7
"Rvi6_Vf5_R282" "chr8B" 85.417 48 6 1 1 48 18561835 18561881 3.58e-06 52.7
"Rvi6_Vf5_R282" "chr8B" 87.805 41 5 0 1 41 19141070 19141110 3.58e-06 52.7
"Rvi6_Vf5_R282" "chr8B" 89.474 38 4 0 1 38 918097 918060 3.58e-06 51.8
"Rvi6_Vf5_R282" "chr8B" 89.189 37 4 0 1 37 21180603 21180639 1.25e-05 50
"Rvi6_Vf5_R282" "chr8B" 87.179 39 5 0 1 39 17626627 17626589 4.36e-05 49.1
"Rvi6_Vf5_R282" "chr8B" 87.179 39 5 0 1 39 17660136 17660098 4.36e-05 49.1
"Rvi6_Vf5_R282" "chr8B" 87.179 39 5 0 1 39 21588891 21588853 4.36e-05 49.1
"Rvi6_Vf5_R282" "chr8B" 81.633 49 9 0 1 49 22202379 22202427 4.36e-05 49.1
"Rvi6_Vf5_R282" "chr8B" 85.366 41 6 0 1 41 1270285 1270325 4.36e-05 48.2
"Rvi6_Vf5_R282" "chr8B" 85.366 41 6 0 1 41 5502766 5502806 4.36e-05 48.2
"Rvi6_Vf5_R282" "chr8B" 88.889 36 4 0 1 36 19976603 19976568 4.36e-05 48.2
"Rvi6_Vf5_R282" "chr8B" 86.842 38 5 0 1 38 1798046 1798009 0.000152 47.3
"Rvi6_Vf5_R282" "chr8B" 86.842 38 5 0 5 42 6802878 6802915 0.000152 47.3
"Rvi6_Vf5_R282" "chr8B" 81.25 48 9 0 1 48 8632589 8632636 0.000152 47.3
"Rvi6_Vf5_R282" "chr8B" 81.25 48 9 0 1 48 11478792 11478745 0.000152 47.3
"Rvi6_Vf5_R282" "chr8B" 86.842 38 5 0 1 38 29609451 29609414 0.000152 47.3
"Rvi6_Vf5_R282" "chr8B" 88.571 35 4 0 1 35 28595980 28596014 0.000152 46.4
"Rvi6_Vf5_R282" "chr8B" 80.851 47 9 0 3 49 22438396 22438350 0.000531 45.5
"Rvi6_Vf5_R282" "chr8B" 81.25 48 7 1 1 48 5104734 5104689 0.000531 44.6
"Rvi6_Vf5_R282" "chr8B" 85.366 41 5 1 1 41 5954202 5954241 0.000531 44.6
"Rvi6_Vf5_R282" "chr8B" 84.615 39 6 0 1 39 8139401 8139363 0.000531 44.6
"Rvi6_Vf5_R282" "chr8B" 84.615 39 6 0 1 39 20136426 20136388 0.000531 44.6
"Rvi6_Vf5_R282" "chr8B" 84.615 39 6 0 1 39 24906161 24906123 0.000531 44.6
"Rvi6_Vf5_R282" "chr8B" 83.721 43 5 1 1 41 26647604 26647562 0.000531 44.6
"Rvi6_Vf5_R282" "chr8B" 79.592 49 10 0 1 49 27412444 27412492 0.000531 44.6
"Rvi6_Vf5_R282" "chr8B" 84.615 39 6 0 1 39 28595630 28595668 0.000531 44.6
"Rvi6_Vf5_R282" "chr8B" 82.927 41 7 0 1 41 1642292 1642332 0.002 43.7
"Rvi6_Vf5_R282" "chr8B" 86.842 38 4 1 1 38 27994621 27994657 0.002 43.7
"Rvi6_Vf5_R282" "chr8B" 87.879 33 4 0 5 37 7672457 7672489 0.002 42.8
"Rvi6_Vf5_R282" "chr8B" 81.395 43 8 0 1 43 10830923 10830881 0.002 42.8
"Rvi6_Vf5_R282" "chr8B" 84.211 38 6 0 1 38 24226836 24226799 0.002 42.8
"Rvi6_Vf5_R282" "chr8B" 96 25 1 0 17 41 4270593 4270569 0.006 41.9
"Rvi6_Vf5_R282" "chr8B" 92.593 27 2 0 11 37 727439 727465 0.006 41
"Rvi6_Vf5_R282" "chr8B" 87.5 32 4 0 12 43 3862486 3862517 0.006 41
"Rvi6_Vf5_R282" "chr8B" 87.5 32 4 0 11 42 19020228 19020197 0.006 41
"Rvi6_Vf5_R282" "chr8B" 90.323 31 2 1 18 47 2400557 2400527 0.023 40.1
"Rvi6_Vf5_R282" "chr8B" 90.323 31 2 1 18 47 4414448 4414478 0.023 40.1
"Rvi6_Vf5_R282" "chr8B" 82.051 39 7 0 1 39 7309322 7309360 0.023 40.1
"Rvi6_Vf5_R282" "chr8B" 90.323 31 2 1 18 47 12552857 12552887 0.023 40.1
"Rvi6_Vf5_R282" "chr8B" 90.323 31 2 1 18 47 19098026 19098056 0.023 40.1
"Rvi6_Vf5_R282" "chr8B" 90 30 2 1 19 47 6502024 6501995 0.079 38.3
"Rvi6_Vf5_R282" "chr8B" 90 30 2 1 19 47 7489426 7489397 0.079 38.3
"Rvi6_Vf5_R282" "chr8B" 90 30 2 1 19 47 14061023 14061052 0.079 38.3
"Rvi6_Vf5_R282" "chr8B" 90 30 2 1 18 46 26826270 26826299 0.079 38.3
"Rvi6_Vf5_R282" "chr8B" 90 30 2 1 19 47 28682989 28682960 0.079 38.3
"Rvi6_Vf5_R282" "chr8B" 92 25 2 0 23 47 6849877 6849901 0.079 37.4
"Rvi6_Vf5_R282" "chr8B" 92 25 2 0 23 47 23503740 23503764 0.079 37.4
"Rvi6_Vf5_R282" "chr8B" 77.778 45 10 0 1 45 28825519 28825563 0.079 37.4
"Rvi6_Vf5_R282" "chr8B" 89.655 29 2 1 19 46 1707829 1707857 0.28 36.5
"Rvi6_Vf5_R282" "chr8B" 82.353 34 6 0 5 38 29088013 29087980 0.28 35.6
"Rvi6_Vf5_R282" "chr8B" 89.286 28 2 1 19 45 2644068 2644095 0.96 34.6
"Rvi6_Vf5_R282" "chr8B" 89.286 28 2 1 19 45 7081913 7081940 0.96 34.6
"Rvi6_Vf5_R282" "chr8B" 90 30 1 2 19 47 7491705 7491677 0.96 34.6
"Rvi6_Vf5_R282" "chr8B" 88.462 26 3 0 12 37 18991497 18991472 0.96 34.6
"Rvi6_Vf5_R282" "chr8B" 89.286 28 2 1 19 45 19387565 19387538 0.96 34.6
"Rvi6_Vf5_R282" "chr8B" 88.462 26 3 0 1 26 23163597 23163622 0.96 34.6
"Rvi6_Vf5_R282" "chr8B" 77.083 48 10 1 1 48 26245395 26245441 0.96 34.6
"Rvi6_Vf5_R282" "chr8B" 83.871 31 5 0 5 35 28596012 28596042 0.96 34.6
"Rvi6_Vf5_R282" "chr8B" 86.667 30 3 1 19 47 633099 633128 0.96 33.7
"Rvi6_Vf5_R282" "chr8B" 86.667 30 3 1 19 47 3877565 3877594 0.96 33.7
"Rvi6_Vf5_R282" "chr8B" 86.667 30 3 1 19 47 23792623 23792594 0.96 33.7
"Rvi6_Vf5_R282" "chr8B" 86.667 30 3 1 19 47 27065617 27065646 0.96 33.7
"Rvi6_Vf5_R282" "chr8B" 95 20 1 0 18 37 10346355 10346336 3.4 32.8
"Rvi6_Vf5_R282" "chr8B" 83.333 30 5 0 1 30 17737141 17737170 3.4 32.8
"Rvi6_Vf5_R282" "chr8B" 88 25 3 0 23 47 17964181 17964157 3.4 32.8
"Rvi6_Vf5_R282" "chr8B" 80 35 7 0 4 38 24870781 24870747 3.4 32.8
"Rvi6_Vf5_R282" "chr8B" 91.667 24 1 1 19 41 4751821 4751844 3.4 31.9
"Rvi6_Vf5_R282" "chr8B" 92.308 26 0 2 26 50 20124382 20124406 3.4 31.9
"Rvi6_Vf5_R282" "chr8B" 90.909 22 2 0 16 37 25599110 25599089 3.4 31.9
"Rvi6_Vf5_R282" "chr8B" 90.909 22 2 0 1 22 26102999 26102978 3.4 31.9
"Rvi6_Vf5_R282" "chr7B" 91.837 49 4 0 1 49 15447434 15447386 3.82e-12 71.6
"Rvi6_Vf5_R282" "chr7B" 89.796 49 5 0 1 49 3495190 3495238 1.63e-10 67.1
"Rvi6_Vf5_R282" "chr7B" 89.583 48 5 0 1 48 22256249 22256296 5.67e-10 65.3
"Rvi6_Vf5_R282" "chr7B" 92.857 42 3 0 1 42 9963861 9963902 1.98e-09 63.5
"Rvi6_Vf5_R282" "chr7B" 87.755 49 6 0 1 49 16679514 16679562 1.98e-09 62.6
"Rvi6_Vf5_R282" "chr7B" 87.5 48 6 0 1 48 6782553 6782600 6.91e-09 60.8
"Rvi6_Vf5_R282" "chr7B" 87.5 48 6 0 1 48 11563531 11563484 6.91e-09 60.8
"Rvi6_Vf5_R282" "chr7B" 87.5 48 6 0 1 48 21306206 21306253 6.91e-09 60.8
"Rvi6_Vf5_R282" "chr7B" 88.889 45 5 0 1 45 1419064 1419020 2.41e-08 59.9
"Rvi6_Vf5_R282" "chr7B" 92.308 39 3 0 1 39 1704789 1704751 8.42e-08 58.1
"Rvi6_Vf5_R282" "chr7B" 92.308 39 3 0 1 39 2357881 2357843 8.42e-08 58.1
"Rvi6_Vf5_R282" "chr7B" 85.714 49 7 0 1 49 17536483 17536435 8.42e-08 58.1
"Rvi6_Vf5_R282" "chr7B" 90.244 41 4 0 1 41 2957160 2957120 8.42e-08 57.2
"Rvi6_Vf5_R282" "chr7B" 90.244 41 4 0 1 41 11705410 11705370 8.42e-08 57.2
"Rvi6_Vf5_R282" "chr7B" 90.244 41 4 0 1 41 19979787 19979747 8.42e-08 57.2
"Rvi6_Vf5_R282" "chr7B" 85.417 48 7 0 1 48 3418588 3418635 2.94e-07 56.3
"Rvi6_Vf5_R282" "chr7B" 85.417 48 7 0 1 48 3430703 3430656 2.94e-07 56.3
"Rvi6_Vf5_R282" "chr7B" 85.417 48 7 0 1 48 5669564 5669611 2.94e-07 56.3
"Rvi6_Vf5_R282" "chr7B" 85.417 48 7 0 1 48 11550425 11550378 2.94e-07 56.3
"Rvi6_Vf5_R282" "chr7B" 85.417 48 7 0 1 48 12257363 12257410 2.94e-07 56.3
"Rvi6_Vf5_R282" "chr7B" 85.417 48 7 0 1 48 14115669 14115622 2.94e-07 56.3
"Rvi6_Vf5_R282" "chr7B" 92.105 38 3 0 1 38 19651339 19651302 2.94e-07 56.3
"Rvi6_Vf5_R282" "chr7B" 88.372 43 5 0 1 43 23076702 23076660 2.94e-07 56.3
"Rvi6_Vf5_R282" "chr7B" 91.892 37 3 0 1 37 18388004 18387968 1.03e-06 54.5
"Rvi6_Vf5_R282" "chr7B" 83.673 49 8 0 1 49 2346643 2346691 1.03e-06 53.6
"Rvi6_Vf5_R282" "chr7B" 89.744 39 4 0 1 39 2739779 2739817 1.03e-06 53.6
"Rvi6_Vf5_R282" "chr7B" 89.744 39 4 0 1 39 6085719 6085681 1.03e-06 53.6
"Rvi6_Vf5_R282" "chr7B" 83.673 49 8 0 1 49 10344839 10344887 1.03e-06 53.6
"Rvi6_Vf5_R282" "chr7B" 89.744 39 4 0 1 39 12240797 12240835 1.03e-06 53.6
"Rvi6_Vf5_R282" "chr7B" 89.744 39 4 0 1 39 13696745 13696707 1.03e-06 53.6
"Rvi6_Vf5_R282" "chr7B" 89.744 39 4 0 1 39 13707447 13707409 1.03e-06 53.6
"Rvi6_Vf5_R282" "chr7B" 89.744 39 4 0 3 41 17618796 17618834 1.03e-06 53.6
"Rvi6_Vf5_R282" "chr7B" 89.744 39 4 0 1 39 21770808 21770846 1.03e-06 53.6
"Rvi6_Vf5_R282" "chr7B" 87.805 41 5 0 1 41 11887762 11887802 3.58e-06 52.7
"Rvi6_Vf5_R282" "chr7B" 83.333 48 8 0 1 48 14799565 14799518 3.58e-06 51.8
"Rvi6_Vf5_R282" "chr7B" 83.333 48 8 0 1 48 18999571 18999618 3.58e-06 51.8
"Rvi6_Vf5_R282" "chr7B" 83.333 48 8 0 1 48 20542637 20542684 3.58e-06 51.8
"Rvi6_Vf5_R282" "chr7B" 89.189 37 4 0 1 37 9659801 9659765 1.25e-05 50
"Rvi6_Vf5_R282" "chr7B" 85.366 41 6 0 1 41 3605588 3605548 4.36e-05 48.2
"Rvi6_Vf5_R282" "chr7B" 85.366 41 6 0 1 41 20349174 20349214 4.36e-05 48.2
"Rvi6_Vf5_R282" "chr7B" 86.842 38 5 0 1 38 3873219 3873182 0.000152 47.3
"Rvi6_Vf5_R282" "chr7B" 86.486 37 5 0 1 37 22061556 22061592 0.000531 45.5
"Rvi6_Vf5_R282" "chr7B" 88.235 34 4 0 5 38 19415161 19415128 0.000531 44.6
"Rvi6_Vf5_R282" "chr7B" 82.927 41 7 0 1 41 20528084 20528044 0.002 43.7
"Rvi6_Vf5_R282" "chr7B" 81.395 43 8 0 6 48 11486306 11486348 0.002 42.8
"Rvi6_Vf5_R282" "chr7B" 83.784 37 6 0 1 37 18163574 18163610 0.006 41
"Rvi6_Vf5_R282" "chr7B" 92.593 27 2 0 21 47 22710925 22710951 0.006 41
"Rvi6_Vf5_R282" "chr7B" 90.323 31 2 1 18 47 1135075 1135045 0.023 40.1
"Rvi6_Vf5_R282" "chr7B" 77.551 49 11 0 1 49 2347548 2347596 0.023 40.1
"Rvi6_Vf5_R282" "chr7B" 90.323 31 2 1 18 47 6270211 6270241 0.023 40.1
"Rvi6_Vf5_R282" "chr7B" 90.323 31 2 1 18 47 8016240 8016270 0.023 40.1
"Rvi6_Vf5_R282" "chr7B" 90.323 31 2 1 18 47 8028834 8028864 0.023 40.1
"Rvi6_Vf5_R282" "chr7B" 90.323 31 2 1 18 47 11759611 11759641 0.023 40.1
"Rvi6_Vf5_R282" "chr7B" 90.323 31 2 1 18 47 11763267 11763297 0.023 40.1
"Rvi6_Vf5_R282" "chr7B" 90.323 31 2 1 18 47 13699892 13699922 0.023 40.1
"Rvi6_Vf5_R282" "chr7B" 90.323 31 2 1 18 47 13710594 13710624 0.023 40.1
"Rvi6_Vf5_R282" "chr7B" 90.323 31 2 1 18 47 15015018 15015048 0.023 40.1
"Rvi6_Vf5_R282" "chr7B" 90.323 31 2 1 18 47 15027464 15027494 0.023 40.1
"Rvi6_Vf5_R282" "chr7B" 90.323 31 2 1 18 47 17527039 17527009 0.023 40.1
"Rvi6_Vf5_R282" "chr7B" 90.323 31 2 1 18 47 19796859 19796829 0.023 40.1
"Rvi6_Vf5_R282" "chr7B" 90.323 31 2 1 18 47 19800770 19800740 0.023 40.1
"Rvi6_Vf5_R282" "chr7B" 90.323 31 2 1 18 47 20263768 20263798 0.023 40.1
"Rvi6_Vf5_R282" "chr7B" 90.323 31 2 1 18 47 20266863 20266893 0.023 40.1
"Rvi6_Vf5_R282" "chr7B" 90.323 31 2 1 18 47 21438929 21438899 0.023 40.1
"Rvi6_Vf5_R282" "chr7B" 90 30 2 1 18 46 2195673 2195644 0.079 38.3
"Rvi6_Vf5_R282" "chr7B" 90 30 2 1 19 47 9460030 9460059 0.079 38.3
"Rvi6_Vf5_R282" "chr7B" 81.579 38 7 0 1 38 14210220 14210183 0.079 38.3
"Rvi6_Vf5_R282" "chr7B" 90 30 2 1 19 47 15302344 15302373 0.079 38.3
"Rvi6_Vf5_R282" "chr7B" 90 30 2 1 18 46 16605196 16605167 0.079 38.3
"Rvi6_Vf5_R282" "chr7B" 90 30 2 1 19 47 18299427 18299456 0.079 38.3
"Rvi6_Vf5_R282" "chr7B" 90 30 2 1 18 46 23326445 23326416 0.079 38.3
"Rvi6_Vf5_R282" "chr7B" 90 30 2 1 18 46 23330846 23330817 0.079 38.3
"Rvi6_Vf5_R282" "chr7B" 92 25 2 0 21 45 4899591 4899615 0.079 37.4
"Rvi6_Vf5_R282" "chr7B" 92 25 2 0 21 45 6065256 6065232 0.079 37.4
"Rvi6_Vf5_R282" "chr7B" 92 25 2 0 23 47 7368252 7368276 0.079 37.4
"Rvi6_Vf5_R282" "chr7B" 81.081 37 7 0 1 37 4146990 4146954 0.28 36.5
"Rvi6_Vf5_R282" "chr7B" 81.081 37 7 0 1 37 6723933 6723897 0.28 36.5
"Rvi6_Vf5_R282" "chr7B" 81.081 37 7 0 1 37 6786906 6786870 0.28 36.5
"Rvi6_Vf5_R282" "chr7B" 91.667 24 2 0 24 47 1177274 1177297 0.28 35.6
"Rvi6_Vf5_R282" "chr7B" 87.097 31 3 1 18 47 20774308 20774338 0.28 35.6
"Rvi6_Vf5_R282" "chr7B" 89.286 28 2 1 19 45 4902631 4902658 0.96 34.6
"Rvi6_Vf5_R282" "chr7B" 89.286 28 2 1 19 45 14223026 14222999 0.96 34.6
"Rvi6_Vf5_R282" "chr7B" 86.667 30 3 1 19 47 1137986 1138015 0.96 33.7
"Rvi6_Vf5_R282" "chr7B" 86.667 30 3 1 19 47 1579281 1579310 0.96 33.7
"Rvi6_Vf5_R282" "chr7B" 92 25 1 1 18 41 2216764 2216788 0.96 33.7
"Rvi6_Vf5_R282" "chr7B" 86.667 30 3 1 19 47 7350423 7350394 0.96 33.7
"Rvi6_Vf5_R282" "chr7B" 86.667 30 3 1 18 46 16617695 16617666 0.96 33.7
"Rvi6_Vf5_R282" "chr7B" 88 25 3 0 23 47 4769682 4769658 3.4 32.8
"Rvi6_Vf5_R282" "chr7B" 88 25 3 0 23 47 16925326 16925302 3.4 32.8
"Rvi6_Vf5_R282" "chr7B" 88 25 3 0 23 47 16927947 16927923 3.4 32.8
"Rvi6_Vf5_R282" "chr7B" 85.185 27 4 0 21 47 14514494 14514468 3.4 31.9
"Rvi6_Vf5_R282" "chr15B" 97.561 41 1 0 1 41 32995860 32995820 1.33e-11 70.7
"Rvi6_Vf5_R282" "chr15B" 95.122 41 2 0 1 41 5655374 5655414 1.63e-10 66.2
"Rvi6_Vf5_R282" "chr15B" 97.368 38 1 0 4 41 6702413 6702450 5.67e-10 65.3
"Rvi6_Vf5_R282" "chr15B" 89.583 48 5 0 1 48 20800193 20800146 5.67e-10 65.3
"Rvi6_Vf5_R282" "chr15B" 97.368 38 1 0 1 38 37810694 37810731 5.67e-10 65.3
"Rvi6_Vf5_R282" "chr15B" 87.755 49 6 0 1 49 10115276 10115324 1.98e-09 62.6
"Rvi6_Vf5_R282" "chr15B" 94.872 39 2 0 1 39 19825360 19825322 1.98e-09 62.6
"Rvi6_Vf5_R282" "chr15B" 94.872 39 2 0 1 39 37996301 37996263 1.98e-09 62.6
"Rvi6_Vf5_R282" "chr15B" 92.683 41 3 0 1 41 6825214 6825254 6.91e-09 61.7
"Rvi6_Vf5_R282" "chr15B" 92.683 41 3 0 1 41 23739145 23739105 6.91e-09 61.7
"Rvi6_Vf5_R282" "chr15B" 92.683 41 3 0 1 41 26170373 26170413 6.91e-09 61.7
"Rvi6_Vf5_R282" "chr15B" 92.683 41 3 0 1 41 33998720 33998680 6.91e-09 61.7
"Rvi6_Vf5_R282" "chr15B" 92.683 41 3 0 1 41 43922900 43922860 6.91e-09 61.7
"Rvi6_Vf5_R282" "chr15B" 87.5 48 6 0 1 48 1024534 1024581 6.91e-09 60.8
"Rvi6_Vf5_R282" "chr15B" 94.737 38 2 0 4 41 6632824 6632861 6.91e-09 60.8
"Rvi6_Vf5_R282" "chr15B" 94.737 38 2 0 4 41 6632961 6632998 6.91e-09 60.8
"Rvi6_Vf5_R282" "chr15B" 87.5 48 6 0 1 48 39232438 39232391 6.91e-09 60.8
"Rvi6_Vf5_R282" "chr15B" 94.595 37 2 0 1 37 5947834 5947798 2.41e-08 59
"Rvi6_Vf5_R282" "chr15B" 92.308 39 3 0 1 39 2042964 2042926 8.42e-08 58.1
"Rvi6_Vf5_R282" "chr15B" 92.308 39 3 0 1 39 6503488 6503450 8.42e-08 58.1
"Rvi6_Vf5_R282" "chr15B" 85.714 49 7 0 1 49 8594550 8594598 8.42e-08 58.1
"Rvi6_Vf5_R282" "chr15B" 85.714 49 7 0 1 49 15401148 15401196 8.42e-08 58.1
"Rvi6_Vf5_R282" "chr15B" 92.308 39 3 0 1 39 22723439 22723477 8.42e-08 58.1
"Rvi6_Vf5_R282" "chr15B" 85.714 49 7 0 1 49 30405182 30405134 8.42e-08 58.1
"Rvi6_Vf5_R282" "chr15B" 92.308 39 3 0 1 39 30938653 30938615 8.42e-08 58.1
"Rvi6_Vf5_R282" "chr15B" 92.308 39 3 0 1 39 38791629 38791667 8.42e-08 58.1
"Rvi6_Vf5_R282" "chr15B" 92.308 39 3 0 1 39 39667674 39667712 8.42e-08 58.1
"Rvi6_Vf5_R282" "chr15B" 85.714 49 7 0 1 49 40757656 40757608 8.42e-08 58.1
"Rvi6_Vf5_R282" "chr15B" 92.308 39 3 0 1 39 43677313 43677275 8.42e-08 58.1
"Rvi6_Vf5_R282" "chr15B" 90.244 41 4 0 1 41 9937836 9937796 8.42e-08 57.2
"Rvi6_Vf5_R282" "chr15B" 90.244 41 4 0 1 41 14984441 14984481 8.42e-08 57.2
"Rvi6_Vf5_R282" "chr15B" 90.244 41 4 0 1 41 14995438 14995478 8.42e-08 57.2
"Rvi6_Vf5_R282" "chr15B" 90.244 41 4 0 1 41 39114050 39114090 8.42e-08 57.2
"Rvi6_Vf5_R282" "chr15B" 90.244 41 4 0 1 41 41207443 41207403 8.42e-08 57.2
"Rvi6_Vf5_R282" "chr15B" 90.244 41 4 0 1 41 42495044 42495084 8.42e-08 57.2
"Rvi6_Vf5_R282" "chr15B" 90.244 41 4 0 1 41 42721059 42721019 8.42e-08 57.2
"Rvi6_Vf5_R282" "chr15B" 85.417 48 7 0 1 48 27868589 27868636 2.94e-07 56.3
"Rvi6_Vf5_R282" "chr15B" 85.417 48 7 0 1 48 35637301 35637348 2.94e-07 56.3
"Rvi6_Vf5_R282" "chr15B" 85.417 48 7 0 1 48 42071282 42071235 2.94e-07 56.3
"Rvi6_Vf5_R282" "chr15B" 88.095 42 5 0 1 42 40268099 40268058 1.03e-06 54.5
"Rvi6_Vf5_R282" "chr15B" 89.744 39 4 0 1 39 2942588 2942550 1.03e-06 53.6
"Rvi6_Vf5_R282" "chr15B" 89.744 39 4 0 1 39 5730566 5730528 1.03e-06 53.6
"Rvi6_Vf5_R282" "chr15B" 89.744 39 4 0 1 39 6223672 6223710 1.03e-06 53.6
"Rvi6_Vf5_R282" "chr15B" 89.744 39 4 0 1 39 10240027 10239989 1.03e-06 53.6
"Rvi6_Vf5_R282" "chr15B" 89.744 39 4 0 1 39 11475169 11475131 1.03e-06 53.6
"Rvi6_Vf5_R282" "chr15B" 89.744 39 4 0 1 39 15385067 15385105 1.03e-06 53.6
"Rvi6_Vf5_R282" "chr15B" 89.744 39 4 0 1 39 24131740 24131702 1.03e-06 53.6
"Rvi6_Vf5_R282" "chr15B" 89.744 39 4 0 1 39 35049896 35049858 1.03e-06 53.6
"Rvi6_Vf5_R282" "chr15B" 87.805 41 5 0 1 41 6578101 6578061 3.58e-06 52.7
"Rvi6_Vf5_R282" "chr15B" 87.805 41 5 0 1 41 9135090 9135130 3.58e-06 52.7
"Rvi6_Vf5_R282" "chr15B" 87.805 41 5 0 1 41 34811154 34811114 3.58e-06 52.7
"Rvi6_Vf5_R282" "chr15B" 87.805 41 5 0 1 41 42929075 42929035 3.58e-06 52.7
"Rvi6_Vf5_R282" "chr15B" 89.474 38 4 0 1 38 4913522 4913485 3.58e-06 51.8
"Rvi6_Vf5_R282" "chr15B" 83.333 48 8 0 1 48 9781118 9781071 3.58e-06 51.8
"Rvi6_Vf5_R282" "chr15B" 89.474 38 4 0 1 38 12094644 12094607 3.58e-06 51.8
"Rvi6_Vf5_R282" "chr15B" 89.474 38 4 0 1 38 14023189 14023226 3.58e-06 51.8
"Rvi6_Vf5_R282" "chr15B" 83.333 48 8 0 1 48 37681716 37681763 3.58e-06 51.8
"Rvi6_Vf5_R282" "chr15B" 83.333 48 8 0 1 48 40439897 40439944 3.58e-06 51.8
"Rvi6_Vf5_R282" "chr15B" 83.333 48 8 0 1 48 41945921 41945874 3.58e-06 51.8
"Rvi6_Vf5_R282" "chr15B" 89.189 37 4 0 1 37 11482632 11482596 1.25e-05 50
"Rvi6_Vf5_R282" "chr15B" 89.189 37 4 0 1 37 41256626 41256662 1.25e-05 50
"Rvi6_Vf5_R282" "chr15B" 89.189 37 4 0 1 37 41282465 41282501 1.25e-05 50
"Rvi6_Vf5_R282" "chr15B" 87.179 39 5 0 1 39 1678432 1678470 4.36e-05 49.1
"Rvi6_Vf5_R282" "chr15B" 87.179 39 5 0 1 39 3790369 3790407 4.36e-05 49.1
"Rvi6_Vf5_R282" "chr15B" 87.179 39 5 0 1 39 6515960 6515922 4.36e-05 49.1
"Rvi6_Vf5_R282" "chr15B" 87.179 39 5 0 1 39 6680527 6680489 4.36e-05 49.1
"Rvi6_Vf5_R282" "chr15B" 87.179 39 5 0 1 39 13152609 13152647 4.36e-05 49.1
"Rvi6_Vf5_R282" "chr15B" 81.633 49 9 0 1 49 15717316 15717364 4.36e-05 49.1
"Rvi6_Vf5_R282" "chr15B" 87.179 39 5 0 1 39 17454063 17454025 4.36e-05 49.1
"Rvi6_Vf5_R282" "chr15B" 87.179 39 5 0 1 39 20082232 20082270 4.36e-05 49.1
"Rvi6_Vf5_R282" "chr15B" 87.179 39 5 0 1 39 20950653 20950691 4.36e-05 49.1
"Rvi6_Vf5_R282" "chr15B" 82.609 46 8 0 4 49 353040 352995 4.36e-05 48.2
"Rvi6_Vf5_R282" "chr15B" 82.609 46 8 0 4 49 365604 365559 4.36e-05 48.2
"Rvi6_Vf5_R282" "chr15B" 83.333 48 7 1 1 48 24207299 24207345 4.36e-05 48.2
"Rvi6_Vf5_R282" "chr15B" 85.366 41 6 0 1 41 28109384 28109424 4.36e-05 48.2
"Rvi6_Vf5_R282" "chr15B" 85.366 41 6 0 1 41 34964367 34964327 4.36e-05 48.2
"Rvi6_Vf5_R282" "chr15B" 88.889 36 4 0 1 36 35334724 35334759 4.36e-05 48.2
"Rvi6_Vf5_R282" "chr15B" 82.609 46 8 0 1 46 39114283 39114328 4.36e-05 48.2
"Rvi6_Vf5_R282" "chr15B" 81.25 48 9 0 1 48 20324523 20324570 0.000152 47.3
"Rvi6_Vf5_R282" "chr15B" 86.842 38 5 0 2 39 35583377 35583340 0.000152 47.3
"Rvi6_Vf5_R282" "chr15B" 86.842 38 5 0 1 38 35652800 35652763 0.000152 47.3
"Rvi6_Vf5_R282" "chr15B" 86.486 37 5 0 1 37 27272655 27272691 0.000531 45.5
"Rvi6_Vf5_R282" "chr15B" 84.615 39 6 0 1 39 26618727 26618689 0.000531 44.6
"Rvi6_Vf5_R282" "chr15B" 85.366 41 5 1 1 41 33551746 33551785 0.000531 44.6
"Rvi6_Vf5_R282" "chr15B" 84.615 39 6 0 1 39 42071481 42071519 0.000531 44.6
"Rvi6_Vf5_R282" "chr15B" 90.323 31 3 0 11 41 32359931 32359901 0.002 43.7
"Rvi6_Vf5_R282" "chr15B" 84.211 38 6 0 1 38 1701372 1701335 0.002 42.8
"Rvi6_Vf5_R282" "chr15B" 84.211 38 6 0 1 38 4548387 4548424 0.002 42.8
"Rvi6_Vf5_R282" "chr15B" 84.211 38 6 0 2 39 31144320 31144357 0.002 42.8
"Rvi6_Vf5_R282" "chr15B" 90.625 32 2 1 18 48 14126662 14126693 0.006 41.9
"Rvi6_Vf5_R282" "chr15B" 83.784 37 6 0 1 37 2340801 2340765 0.006 41
"Rvi6_Vf5_R282" "chr15B" 83.784 37 6 0 1 37 4481922 4481886 0.006 41
"Rvi6_Vf5_R282" "chr15B" 92.593 27 2 0 21 47 7811979 7811953 0.006 41
"Rvi6_Vf5_R282" "chr15B" 92.593 27 2 0 12 38 11488386 11488412 0.006 41
"Rvi6_Vf5_R282" "chr15B" 77.083 48 4 1 1 41 1007323 1007370 0.023 40.1
"Rvi6_Vf5_R282" "chr15B" 90.323 31 2 1 18 47 1121764 1121794 0.023 40.1
"Rvi6_Vf5_R282" "chr15B" 90.323 31 2 1 18 47 10092409 10092439 0.023 40.1
"Rvi6_Vf5_R282" "chr15B" 90.323 31 2 1 18 47 10104913 10104943 0.023 40.1
"Rvi6_Vf5_R282" "chr15B" 90.323 31 2 1 18 47 13116481 13116511 0.023 40.1
"Rvi6_Vf5_R282" "chr15B" 90.323 31 2 1 18 47 14130416 14130446 0.023 40.1
"Rvi6_Vf5_R282" "chr15B" 90.323 31 2 1 18 47 14142994 14143024 0.023 40.1
"Rvi6_Vf5_R282" "chr15B" 90.323 31 2 1 18 47 14155222 14155252 0.023 40.1
"Rvi6_Vf5_R282" "chr15B" 90.323 31 2 1 18 47 14189941 14189911 0.023 40.1
"Rvi6_Vf5_R282" "chr15B" 90.323 31 2 1 18 47 14799279 14799309 0.023 40.1
"Rvi6_Vf5_R282" "chr15B" 90.323 31 2 1 18 47 14809920 14809950 0.023 40.1
"Rvi6_Vf5_R282" "chr15B" 90.323 31 2 1 18 47 21092770 21092740 0.023 40.1
"Rvi6_Vf5_R282" "chr15B" 90.323 31 2 1 18 47 23373918 23373888 0.023 40.1
"Rvi6_Vf5_R282" "chr15B" 90.323 31 2 1 18 47 23386510 23386480 0.023 40.1
"Rvi6_Vf5_R282" "chr15B" 90.323 31 2 1 18 47 23389868 23389838 0.023 40.1
"Rvi6_Vf5_R282" "chr15B" 90.323 31 2 1 18 47 23449347 23449317 0.023 40.1
"Rvi6_Vf5_R282" "chr15B" 90.323 31 2 1 18 47 26836709 26836739 0.023 40.1
"Rvi6_Vf5_R282" "chr15B" 90.323 31 2 1 18 47 26850432 26850462 0.023 40.1
"Rvi6_Vf5_R282" "chr15B" 90.323 31 2 1 18 47 37789721 37789751 0.023 40.1
"Rvi6_Vf5_R282" "chr15B" 90.323 31 2 1 18 47 38110243 38110213 0.023 40.1
"Rvi6_Vf5_R282" "chr15B" 80.488 41 8 0 1 41 6100109 6100069 0.023 39.2
"Rvi6_Vf5_R282" "chr15B" 87.097 31 4 0 18 48 42862834 42862804 0.023 39.2
"Rvi6_Vf5_R282" "chr15B" 81.579 38 7 0 1 38 347337 347300 0.079 38.3
"Rvi6_Vf5_R282" "chr15B" 90 30 2 1 18 46 8286414 8286385 0.079 38.3
"Rvi6_Vf5_R282" "chr15B" 90 30 2 1 18 46 8311125 8311096 0.079 38.3
"Rvi6_Vf5_R282" "chr15B" 90 30 2 1 19 47 12382757 12382728 0.079 38.3
"Rvi6_Vf5_R282" "chr15B" 90 30 2 1 19 47 12532236 12532207 0.079 38.3
"Rvi6_Vf5_R282" "chr15B" 90 30 2 1 19 47 23392540 23392511 0.079 38.3
"Rvi6_Vf5_R282" "chr15B" 90 30 2 1 19 47 26325328 26325299 0.079 38.3
"Rvi6_Vf5_R282" "chr15B" 90 30 2 1 19 47 39730422 39730393 0.079 38.3
"Rvi6_Vf5_R282" "chr15B" 90 30 2 1 19 47 40365372 40365343 0.079 38.3
"Rvi6_Vf5_R282" "chr15B" 90 30 2 1 19 47 44893552 44893581 0.079 38.3
"Rvi6_Vf5_R282" "chr15B" 92 25 2 0 23 47 888774 888750 0.079 37.4
"Rvi6_Vf5_R282" "chr15B" 92 25 2 0 23 47 3170512 3170488 0.079 37.4
"Rvi6_Vf5_R282" "chr15B" 92 25 2 0 23 47 23436750 23436726 0.079 37.4
"Rvi6_Vf5_R282" "chr15B" 92 25 2 0 23 47 41692076 41692052 0.079 37.4
"Rvi6_Vf5_R282" "chr15B" 92 25 2 0 23 47 42190720 42190696 0.079 37.4
"Rvi6_Vf5_R282" "chr15B" 92 25 2 0 23 47 42413949 42413973 0.079 37.4
"Rvi6_Vf5_R282" "chr15B" 81.081 37 7 0 1 37 6264060 6264096 0.28 36.5
"Rvi6_Vf5_R282" "chr15B" 81.081 37 7 0 1 37 7168041 7168077 0.28 36.5
"Rvi6_Vf5_R282" "chr15B" 81.081 37 7 0 1 37 35772262 35772298 0.28 36.5
"Rvi6_Vf5_R282" "chr15B" 84.375 32 5 0 1 32 39928094 39928125 0.28 36.5
"Rvi6_Vf5_R282" "chr15B" 87.097 31 3 1 18 47 298052 298082 0.28 35.6
"Rvi6_Vf5_R282" "chr15B" 87.097 31 3 1 18 47 1270862 1270832 0.28 35.6
"Rvi6_Vf5_R282" "chr15B" 79.487 39 8 0 1 39 3618353 3618315 0.28 35.6
"Rvi6_Vf5_R282" "chr15B" 91.667 24 2 0 23 46 11015753 11015730 0.28 35.6
"Rvi6_Vf5_R282" "chr15B" 91.667 24 2 0 23 46 11026514 11026491 0.28 35.6
"Rvi6_Vf5_R282" "chr15B" 91.667 24 2 0 23 46 11072724 11072701 0.28 35.6
"Rvi6_Vf5_R282" "chr15B" 91.667 24 2 0 1 24 13265347 13265370 0.28 35.6
"Rvi6_Vf5_R282" "chr15B" 87.097 31 3 1 18 47 14202463 14202433 0.28 35.6
"Rvi6_Vf5_R282" "chr15B" 87.097 31 3 1 18 47 14786732 14786762 0.28 35.6
"Rvi6_Vf5_R282" "chr15B" 87.097 31 3 1 18 47 14819640 14819670 0.28 35.6
"Rvi6_Vf5_R282" "chr15B" 91.667 24 2 0 1 24 15447207 15447230 0.28 35.6
"Rvi6_Vf5_R282" "chr15B" 86.207 29 4 0 1 29 15990358 15990386 0.28 35.6
"Rvi6_Vf5_R282" "chr15B" 86.207 29 4 0 11 39 22213953 22213925 0.28 35.6
"Rvi6_Vf5_R282" "chr15B" 91.667 24 2 0 23 46 24200535 24200512 0.28 35.6
"Rvi6_Vf5_R282" "chr15B" 79.487 39 8 0 9 47 38126226 38126264 0.28 35.6
"Rvi6_Vf5_R282" "chr15B" 87.097 31 3 1 18 47 40374582 40374552 0.28 35.6
"Rvi6_Vf5_R282" "chr15B" 87.097 31 3 1 18 47 44890895 44890925 0.28 35.6
"Rvi6_Vf5_R282" "chr15B" 95.238 21 1 0 15 35 3655036 3655016 0.96 34.6
"Rvi6_Vf5_R282" "chr15B" 89.286 28 2 1 19 45 10789926 10789953 0.96 34.6
"Rvi6_Vf5_R282" "chr15B" 89.286 28 2 1 19 45 28270710 28270737 0.96 34.6
"Rvi6_Vf5_R282" "chr15B" 88.462 26 3 0 12 37 37102013 37101988 0.96 34.6
"Rvi6_Vf5_R282" "chr15B" 86.667 30 3 1 19 47 1264577 1264548 0.96 33.7
"Rvi6_Vf5_R282" "chr15B" 100 18 0 0 20 37 7870361 7870378 0.96 33.7
"Rvi6_Vf5_R282" "chr15B" 91.304 23 2 0 24 46 11429150 11429128 0.96 33.7
"Rvi6_Vf5_R282" "chr15B" 91.304 23 2 0 15 37 18889115 18889137 0.96 33.7
"Rvi6_Vf5_R282" "chr15B" 86.667 30 3 1 19 47 23183830 23183801 0.96 33.7
"Rvi6_Vf5_R282" "chr15B" 86.667 30 3 1 19 47 23319592 23319563 0.96 33.7
"Rvi6_Vf5_R282" "chr15B" 86.667 30 3 1 19 47 24903288 24903259 0.96 33.7
"Rvi6_Vf5_R282" "chr15B" 92 25 1 1 18 41 28268274 28268250 0.96 33.7
"Rvi6_Vf5_R282" "chr15B" 91.304 23 2 0 23 45 32073264 32073242 0.96 33.7
"Rvi6_Vf5_R282" "chr15B" 91.304 23 2 0 20 42 42892531 42892509 0.96 33.7
"Rvi6_Vf5_R282" "chr15B" 88 25 3 0 1 25 6291190 6291214 3.4 32.8
"Rvi6_Vf5_R282" "chr15B" 88 25 3 0 23 47 24808533 24808557 3.4 32.8
"Rvi6_Vf5_R282" "chr15B" 85.185 27 4 0 21 47 5618244 5618218 3.4 31.9
"Rvi6_Vf5_R282" "chr15B" 91.667 24 1 1 19 41 10800478 10800501 3.4 31.9
"Rvi6_Vf5_R282" "chr15B" 85.185 27 4 0 21 47 32880293 32880319 3.4 31.9
"Rvi6_Vf5_R282" "chr15B" 78.378 37 8 0 1 37 36003677 36003641 3.4 31.9
"Rvi6_Vf5_R282" "chr15B" 90.909 22 2 0 27 48 39232383 39232362 3.4 31.9
"Rvi6_Vf5_R282" "chr1B" 91.667 48 4 0 1 48 23123385 23123432 1.33e-11 69.8
"Rvi6_Vf5_R282" "chr1B" 89.583 48 5 0 1 48 15805471 15805424 5.67e-10 65.3
"Rvi6_Vf5_R282" "chr1B" 94.872 39 2 0 1 39 22447867 22447829 1.98e-09 62.6
"Rvi6_Vf5_R282" "chr1B" 94.872 39 2 0 1 39 23279358 23279396 1.98e-09 62.6
"Rvi6_Vf5_R282" "chr1B" 87.755 49 6 0 1 49 24683373 24683325 1.98e-09 62.6
"Rvi6_Vf5_R282" "chr1B" 87.5 48 6 0 1 48 13110902 13110855 6.91e-09 60.8
"Rvi6_Vf5_R282" "chr1B" 94.595 37 2 0 1 37 25873921 25873957 2.41e-08 59
"Rvi6_Vf5_R282" "chr1B" 85.714 49 7 0 1 49 17999129 17999081 8.42e-08 58.1
"Rvi6_Vf5_R282" "chr1B" 85.714 49 7 0 1 49 18374239 18374191 8.42e-08 58.1
"Rvi6_Vf5_R282" "chr1B" 92.308 39 3 0 1 39 22407593 22407555 8.42e-08 58.1
"Rvi6_Vf5_R282" "chr1B" 85.714 49 7 0 1 49 22699138 22699186 8.42e-08 58.1
"Rvi6_Vf5_R282" "chr1B" 85.714 49 7 0 1 49 24686877 24686829 8.42e-08 58.1
"Rvi6_Vf5_R282" "chr1B" 92.308 39 3 0 1 39 24994392 24994430 8.42e-08 58.1
"Rvi6_Vf5_R282" "chr1B" 90.244 41 4 0 1 41 8559878 8559918 8.42e-08 57.2
"Rvi6_Vf5_R282" "chr1B" 90.244 41 4 0 1 41 22472929 22472889 8.42e-08 57.2
"Rvi6_Vf5_R282" "chr1B" 90.244 41 4 0 1 41 22889074 22889034 8.42e-08 57.2
"Rvi6_Vf5_R282" "chr1B" 92.105 38 3 0 1 38 6379334 6379297 2.94e-07 56.3
"Rvi6_Vf5_R282" "chr1B" 83.673 49 8 0 1 49 7682382 7682430 1.03e-06 53.6
"Rvi6_Vf5_R282" "chr1B" 89.744 39 4 0 1 39 11206380 11206342 1.03e-06 53.6
"Rvi6_Vf5_R282" "chr1B" 89.744 39 4 0 1 39 11217342 11217304 1.03e-06 53.6
"Rvi6_Vf5_R282" "chr1B" 89.744 39 4 0 1 39 14678739 14678777 1.03e-06 53.6
"Rvi6_Vf5_R282" "chr1B" 89.744 39 4 0 1 39 16467018 16467056 1.03e-06 53.6
"Rvi6_Vf5_R282" "chr1B" 87.805 41 5 0 1 41 15414437 15414397 3.58e-06 52.7
"Rvi6_Vf5_R282" "chr1B" 87.805 41 5 0 1 41 23423757 23423717 3.58e-06 52.7
"Rvi6_Vf5_R282" "chr1B" 89.474 38 4 0 1 38 10934947 10934910 3.58e-06 51.8
"Rvi6_Vf5_R282" "chr1B" 83.333 48 8 0 1 48 12259925 12259878 3.58e-06 51.8
"Rvi6_Vf5_R282" "chr1B" 83.333 48 8 0 1 48 14731277 14731230 3.58e-06 51.8
"Rvi6_Vf5_R282" "chr1B" 83.333 48 8 0 1 48 20091074 20091027 3.58e-06 51.8
"Rvi6_Vf5_R282" "chr1B" 83.333 48 8 0 1 48 22778304 22778351 3.58e-06 51.8
"Rvi6_Vf5_R282" "chr1B" 83.333 48 8 0 1 48 25786206 25786253 3.58e-06 51.8
"Rvi6_Vf5_R282" "chr1B" 89.189 37 4 0 1 37 13102518 13102554 1.25e-05 50
"Rvi6_Vf5_R282" "chr1B" 89.189 37 4 0 1 37 13298599 13298563 1.25e-05 50
"Rvi6_Vf5_R282" "chr1B" 89.189 37 4 0 1 37 13310413 13310377 1.25e-05 50
"Rvi6_Vf5_R282" "chr1B" 85.714 42 6 0 1 42 16040291 16040250 1.25e-05 50
"Rvi6_Vf5_R282" "chr1B" 89.189 37 4 0 1 37 21445205 21445241 1.25e-05 50
"Rvi6_Vf5_R282" "chr1B" 89.189 37 4 0 1 37 22473692 22473656 1.25e-05 50
"Rvi6_Vf5_R282" "chr1B" 89.189 37 4 0 1 37 23008591 23008555 1.25e-05 50
"Rvi6_Vf5_R282" "chr1B" 87.179 39 5 0 1 39 8681943 8681981 4.36e-05 49.1
"Rvi6_Vf5_R282" "chr1B" 87.179 39 5 0 1 39 22033642 22033604 4.36e-05 49.1
"Rvi6_Vf5_R282" "chr1B" 81.633 49 9 0 1 49 25800081 25800033 4.36e-05 49.1
"Rvi6_Vf5_R282" "chr1B" 85.366 41 6 0 1 41 21369473 21369433 4.36e-05 48.2
"Rvi6_Vf5_R282" "chr1B" 85.366 41 6 0 1 41 26364309 26364349 4.36e-05 48.2
"Rvi6_Vf5_R282" "chr1B" 81.25 48 9 0 1 48 8955334 8955381 0.000152 47.3
"Rvi6_Vf5_R282" "chr1B" 81.25 48 9 0 1 48 15280894 15280847 0.000152 47.3
"Rvi6_Vf5_R282" "chr1B" 86.842 38 5 0 1 38 20145607 20145570 0.000152 47.3
"Rvi6_Vf5_R282" "chr1B" 82.222 45 8 0 5 49 26442355 26442399 0.000152 46.4
"Rvi6_Vf5_R282" "chr1B" 86.486 37 5 0 1 37 22479406 22479370 0.000531 45.5
"Rvi6_Vf5_R282" "chr1B" 86.486 37 5 0 1 37 23008632 23008596 0.000531 45.5
"Rvi6_Vf5_R282" "chr1B" 86.486 37 5 0 1 37 25043687 25043723 0.000531 45.5
"Rvi6_Vf5_R282" "chr1B" 79.592 49 10 0 1 49 13962082 13962130 0.000531 44.6
"Rvi6_Vf5_R282" "chr1B" 82.927 41 7 0 1 41 14730905 14730865 0.002 43.7
"Rvi6_Vf5_R282" "chr1B" 86.111 36 5 0 4 39 15079090 15079055 0.002 43.7
"Rvi6_Vf5_R282" "chr1B" 86.111 36 5 0 4 39 15089475 15089440 0.002 43.7
"Rvi6_Vf5_R282" "chr1B" 83.784 37 6 0 1 37 14366128 14366164 0.006 41
"Rvi6_Vf5_R282" "chr1B" 83.784 37 6 0 5 41 19752690 19752726 0.006 41
"Rvi6_Vf5_R282" "chr1B" 90.323 31 2 1 18 47 9528378 9528348 0.023 40.1
"Rvi6_Vf5_R282" "chr1B" 90.323 31 2 1 18 47 14832924 14832894 0.023 40.1
"Rvi6_Vf5_R282" "chr1B" 90.323 31 2 1 18 47 15372368 15372398 0.023 40.1
"Rvi6_Vf5_R282" "chr1B" 90.323 31 2 1 18 47 15676442 15676412 0.023 40.1
"Rvi6_Vf5_R282" "chr1B" 90.323 31 2 1 18 47 16766109 16766139 0.023 40.1
"Rvi6_Vf5_R282" "chr1B" 90.323 31 2 1 18 47 20706154 20706184 0.023 40.1
"Rvi6_Vf5_R282" "chr1B" 90.323 31 2 1 18 47 20718710 20718740 0.023 40.1
"Rvi6_Vf5_R282" "chr1B" 90.323 31 2 1 18 47 20731716 20731746 0.023 40.1
"Rvi6_Vf5_R282" "chr1B" 90 30 2 1 18 46 8398616 8398645 0.079 38.3
"Rvi6_Vf5_R282" "chr1B" 84.848 33 5 0 7 39 10537311 10537343 0.079 38.3
"Rvi6_Vf5_R282" "chr1B" 90 30 2 1 19 47 19364930 19364901 0.079 38.3
"Rvi6_Vf5_R282" "chr1B" 89.286 28 3 0 1 28 21083445 21083418 0.079 38.3
"Rvi6_Vf5_R282" "chr1B" 92 25 2 0 23 47 7187836 7187860 0.079 37.4
"Rvi6_Vf5_R282" "chr1B" 92 25 2 0 23 47 15916436 15916412 0.079 37.4
"Rvi6_Vf5_R282" "chr1B" 92 25 2 0 23 47 22208894 22208918 0.079 37.4
"Rvi6_Vf5_R282" "chr1B" 81.081 37 7 0 1 37 13787078 13787042 0.28 36.5
"Rvi6_Vf5_R282" "chr1B" 81.081 37 7 0 1 37 13966612 13966576 0.28 36.5
"Rvi6_Vf5_R282" "chr1B" 88.889 27 3 0 21 47 20293293 20293267 0.28 36.5
"Rvi6_Vf5_R282" "chr1B" 91.667 24 2 0 1 24 8273778 8273755 0.28 35.6
"Rvi6_Vf5_R282" "chr1B" 91.667 24 2 0 1 24 8274156 8274179 0.28 35.6
"Rvi6_Vf5_R282" "chr1B" 87.097 31 3 1 18 47 14829482 14829452 0.28 35.6
"Rvi6_Vf5_R282" "chr1B" 87.097 31 3 1 18 47 15384941 15384971 0.28 35.6
"Rvi6_Vf5_R282" "chr1B" 87.097 31 3 1 18 47 15711327 15711297 0.28 35.6
"Rvi6_Vf5_R282" "chr1B" 87.097 31 3 1 18 47 16778678 16778708 0.28 35.6
"Rvi6_Vf5_R282" "chr1B" 91.667 24 2 0 15 38 22447620 22447597 0.28 35.6
"Rvi6_Vf5_R282" "chr1B" 89.286 28 2 1 19 45 15599494 15599467 0.96 34.6
"Rvi6_Vf5_R282" "chr1B" 86.667 30 3 1 19 47 974484 974513 0.96 33.7
"Rvi6_Vf5_R282" "chr1B" 91.304 23 2 0 23 45 13729190 13729168 0.96 33.7
"Rvi6_Vf5_R282" "chr1B" 91.304 23 2 0 23 45 13755157 13755135 0.96 33.7
"Rvi6_Vf5_R282" "chr1B" 92 25 1 1 23 47 15573027 15573004 0.96 33.7
"Rvi6_Vf5_R282" "chr1B" 91.304 23 2 0 24 46 17687289 17687267 0.96 33.7
"Rvi6_Vf5_R282" "chr1B" 86.667 30 3 1 19 47 24391906 24391935 0.96 33.7
"Rvi6_Vf5_R282" "chr1B" 88 25 3 0 23 47 4422940 4422916 3.4 32.8
"Rvi6_Vf5_R282" "chr1B" 88 25 3 0 23 47 15614121 15614097 3.4 32.8
"Rvi6_Vf5_R282" "chr1B" 88 25 3 0 23 47 22486029 22486005 3.4 32.8
"Rvi6_Vf5_R282" "chr1B" 90.909 22 2 0 24 45 11085384 11085405 3.4 31.9
"Rvi6_Vf5_R282" "chr1B" 81.25 32 6 0 1 32 15336272 15336303 3.4 31.9
"Rvi6_Vf5_R282" "chr1B" 90.909 22 2 0 20 41 15364263 15364284 3.4 31.9
"Rvi6_Vf5_R282" "chr1B" 78.378 37 8 0 1 37 18340122 18340086 3.4 31.9
"Rvi6_Vf5_R282" "chr1B" 90.909 22 2 0 26 47 24604498 24604477 3.4 31.9
"Rvi6_Vf5_R282" "chr4B" 91.667 48 4 0 1 48 15319960 15320007 1.33e-11 69.8
"Rvi6_Vf5_R282" "chr4B" 91.667 48 4 0 1 48 19519504 19519551 1.33e-11 69.8
"Rvi6_Vf5_R282" "chr4B" 89.583 48 5 0 1 48 20744051 20744004 5.67e-10 65.3
"Rvi6_Vf5_R282" "chr4B" 89.362 47 5 0 2 48 6048929 6048883 1.98e-09 63.5
"Rvi6_Vf5_R282" "chr4B" 87.5 48 6 0 1 48 6103455 6103408 6.91e-09 60.8
"Rvi6_Vf5_R282" "chr4B" 87.5 48 6 0 1 48 17432710 17432757 6.91e-09 60.8
"Rvi6_Vf5_R282" "chr4B" 87.5 48 6 0 1 48 23572960 23572913 6.91e-09 60.8
"Rvi6_Vf5_R282" "chr4B" 92.5 40 3 0 1 40 3627621 3627660 2.41e-08 59.9
"Rvi6_Vf5_R282" "chr4B" 92.308 39 3 0 1 39 18780604 18780642 8.42e-08 58.1
"Rvi6_Vf5_R282" "chr4B" 92.308 39 3 0 1 39 19737083 19737121 8.42e-08 58.1
"Rvi6_Vf5_R282" "chr4B" 90.244 41 4 0 1 41 17106256 17106296 8.42e-08 57.2
"Rvi6_Vf5_R282" "chr4B" 90.244 41 4 0 1 41 17106891 17106931 8.42e-08 57.2
"Rvi6_Vf5_R282" "chr4B" 91.892 37 3 0 1 37 1081361 1081397 1.03e-06 54.5
"Rvi6_Vf5_R282" "chr4B" 89.744 39 4 0 1 39 468465 468427 1.03e-06 53.6
"Rvi6_Vf5_R282" "chr4B" 83.673 49 8 0 1 49 2941997 2942045 1.03e-06 53.6
"Rvi6_Vf5_R282" "chr4B" 89.744 39 4 0 1 39 3328903 3328865 1.03e-06 53.6
"Rvi6_Vf5_R282" "chr4B" 89.744 39 4 0 1 39 14716122 14716160 1.03e-06 53.6
"Rvi6_Vf5_R282" "chr4B" 89.744 39 4 0 1 39 22827128 22827090 1.03e-06 53.6
"Rvi6_Vf5_R282" "chr4B" 83.673 49 8 0 1 49 22832879 22832831 1.03e-06 53.6
"Rvi6_Vf5_R282" "chr4B" 83.673 49 8 0 1 49 22937211 22937259 1.03e-06 53.6
"Rvi6_Vf5_R282" "chr4B" 89.744 39 4 0 1 39 24157868 24157906 1.03e-06 53.6
"Rvi6_Vf5_R282" "chr4B" 87.805 41 5 0 1 41 4118206 4118166 3.58e-06 52.7
"Rvi6_Vf5_R282" "chr4B" 83.333 48 8 0 1 48 4146180 4146227 3.58e-06 51.8
"Rvi6_Vf5_R282" "chr4B" 83.333 48 8 0 1 48 9534848 9534895 3.58e-06 51.8
"Rvi6_Vf5_R282" "chr4B" 83.333 48 8 0 1 48 9544431 9544478 3.58e-06 51.8
"Rvi6_Vf5_R282" "chr4B" 89.189 37 4 0 1 37 18328472 18328436 1.25e-05 50
"Rvi6_Vf5_R282" "chr4B" 85.714 42 6 0 1 42 22873525 22873484 1.25e-05 50
"Rvi6_Vf5_R282" "chr4B" 81.633 49 9 0 1 49 17095492 17095540 4.36e-05 49.1
"Rvi6_Vf5_R282" "chr4B" 91.176 34 3 0 5 38 22964554 22964521 4.36e-05 49.1
"Rvi6_Vf5_R282" "chr4B" 85.366 41 6 0 1 41 21215866 21215826 4.36e-05 48.2
"Rvi6_Vf5_R282" "chr4B" 90.909 33 3 0 5 37 2276682 2276650 0.000152 47.3
"Rvi6_Vf5_R282" "chr4B" 81.25 48 9 0 1 48 18782302 18782255 0.000152 47.3
"Rvi6_Vf5_R282" "chr4B" 86.486 37 5 0 2 38 2939454 2939418 0.000531 45.5
"Rvi6_Vf5_R282" "chr4B" 86.486 37 5 0 1 37 5943413 5943449 0.000531 45.5
"Rvi6_Vf5_R282" "chr4B" 93.103 29 2 0 1 29 1921553 1921581 0.000531 44.6
"Rvi6_Vf5_R282" "chr4B" 84.615 39 6 0 1 39 4006938 4006976 0.000531 44.6
"Rvi6_Vf5_R282" "chr4B" 88.889 36 3 1 1 36 4726365 4726399 0.000531 44.6
"Rvi6_Vf5_R282" "chr4B" 79.592 49 10 0 1 49 6050102 6050150 0.000531 44.6
"Rvi6_Vf5_R282" "chr4B" 82.927 41 7 0 1 41 22290791 22290751 0.002 43.7
"Rvi6_Vf5_R282" "chr4B" 79.167 48 10 0 2 49 14663291 14663244 0.002 42.8
"Rvi6_Vf5_R282" "chr4B" 86.486 37 4 1 1 37 6167582 6167547 0.006 41.9
"Rvi6_Vf5_R282" "chr4B" 80.952 42 8 0 1 42 2333449 2333408 0.006 41
"Rvi6_Vf5_R282" "chr4B" 83.784 37 6 0 1 37 8599670 8599706 0.006 41
"Rvi6_Vf5_R282" "chr4B" 83.784 37 6 0 1 37 23073476 23073440 0.006 41
"Rvi6_Vf5_R282" "chr4B" 89.655 29 3 0 1 29 1935617 1935645 0.023 40.1
"Rvi6_Vf5_R282" "chr4B" 89.655 29 3 0 9 37 4593024 4593052 0.023 40.1
"Rvi6_Vf5_R282" "chr4B" 90.323 31 2 1 18 47 14454689 14454659 0.023 40.1
"Rvi6_Vf5_R282" "chr4B" 90.323 31 2 1 18 47 17839787 17839817 0.023 40.1
"Rvi6_Vf5_R282" "chr4B" 90.323 31 2 1 18 47 17852366 17852396 0.023 40.1
"Rvi6_Vf5_R282" "chr4B" 90.323 31 2 1 18 47 17880642 17880672 0.023 40.1
"Rvi6_Vf5_R282" "chr4B" 90.323 31 2 1 18 47 18504615 18504645 0.023 40.1
"Rvi6_Vf5_R282" "chr4B" 90.323 31 2 1 18 47 18507560 18507590 0.023 40.1
"Rvi6_Vf5_R282" "chr4B" 90.323 31 2 1 18 47 19867969 19867999 0.023 40.1
"Rvi6_Vf5_R282" "chr4B" 90.323 31 2 1 18 47 19880528 19880558 0.023 40.1
"Rvi6_Vf5_R282" "chr4B" 90 30 2 1 19 47 6512513 6512484 0.079 38.3
"Rvi6_Vf5_R282" "chr4B" 90 30 2 1 19 47 7361460 7361431 0.079 38.3
"Rvi6_Vf5_R282" "chr4B" 90 30 2 1 19 47 20635638 20635609 0.079 38.3
"Rvi6_Vf5_R282" "chr4B" 90 30 2 1 19 47 21449846 21449875 0.079 38.3
"Rvi6_Vf5_R282" "chr4B" 86.667 30 4 0 1 30 1531238 1531267 0.079 37.4
"Rvi6_Vf5_R282" "chr4B" 82.857 35 6 0 3 37 23558654 23558688 0.079 37.4
"Rvi6_Vf5_R282" "chr4B" 91.667 24 2 0 24 47 17827190 17827213 0.28 35.6
"Rvi6_Vf5_R282" "chr4B" 87.097 31 3 1 18 47 18555227 18555197 0.28 35.6
"Rvi6_Vf5_R282" "chr4B" 92 25 1 1 18 41 6128585 6128561 0.96 33.7
"Rvi6_Vf5_R282" "chr4B" 86.667 30 3 1 19 47 6506090 6506061 0.96 33.7
"Rvi6_Vf5_R282" "chr4B" 78.947 38 8 0 1 38 7987179 7987142 0.96 33.7
"Rvi6_Vf5_R282" "chr4B" 86.667 30 3 1 19 47 21719054 21719083 0.96 33.7
"Rvi6_Vf5_R282" "chr4B" 86.667 30 3 1 19 47 21722441 21722470 0.96 33.7
"Rvi6_Vf5_R282" "chr4B" 80 35 7 0 15 49 3134943 3134977 3.4 32.8
"Rvi6_Vf5_R282" "chr4B" 88 25 3 0 1 25 3238824 3238800 3.4 32.8
"Rvi6_Vf5_R282" "chr4B" 88 25 3 0 23 47 20992829 20992853 3.4 32.8
"Rvi6_Vf5_R282" "chr4B" 88 25 3 0 23 47 21756939 21756963 3.4 32.8
"Rvi6_Vf5_R282" "chr4B" 88 25 3 0 23 47 22904589 22904613 3.4 32.8
"Rvi6_Vf5_R282" "chr4B" 91.667 24 1 1 19 41 4468090 4468067 3.4 31.9
"Rvi6_Vf5_R282" "chr4B" 91.667 24 1 1 19 41 4468367 4468344 3.4 31.9
"Rvi6_Vf5_R282" "chr4B" 90.909 22 2 0 26 47 5485635 5485656 3.4 31.9
"Rvi6_Vf5_R282" "chr4B" 91.667 24 1 1 19 41 6125887 6125864 3.4 31.9
"Rvi6_Vf5_R282" "chr14B" 91.667 48 4 0 1 48 1876093 1876046 1.33e-11 69.8
"Rvi6_Vf5_R282" "chr14B" 91.667 48 4 0 1 48 9844867 9844820 1.33e-11 69.8
"Rvi6_Vf5_R282" "chr14B" 91.667 48 4 0 1 48 9920984 9920937 1.33e-11 69.8
"Rvi6_Vf5_R282" "chr14B" 97.436 39 1 0 1 39 4050487 4050525 1.63e-10 67.1
"Rvi6_Vf5_R282" "chr14B" 89.796 49 5 0 1 49 27654165 27654213 1.63e-10 67.1
"Rvi6_Vf5_R282" "chr14B" 89.583 48 5 0 1 48 29670314 29670267 5.67e-10 65.3
"Rvi6_Vf5_R282" "chr14B" 92.857 42 3 0 1 42 22497725 22497684 1.98e-09 63.5
"Rvi6_Vf5_R282" "chr14B" 97.297 37 1 0 1 37 22601708 22601672 1.98e-09 63.5
"Rvi6_Vf5_R282" "chr14B" 87.755 49 6 0 1 49 726420 726468 1.98e-09 62.6
"Rvi6_Vf5_R282" "chr14B" 87.755 49 6 0 1 49 27500449 27500401 1.98e-09 62.6
"Rvi6_Vf5_R282" "chr14B" 92.683 41 3 0 1 41 22439530 22439570 6.91e-09 61.7
"Rvi6_Vf5_R282" "chr14B" 87.5 48 6 0 1 48 27719525 27719478 6.91e-09 60.8
"Rvi6_Vf5_R282" "chr14B" 94.595 37 2 0 1 37 26167905 26167869 2.41e-08 59
"Rvi6_Vf5_R282" "chr14B" 92.308 39 3 0 1 39 7020886 7020924 8.42e-08 58.1
"Rvi6_Vf5_R282" "chr14B" 85.714 49 7 0 1 49 22423685 22423733 8.42e-08 58.1
"Rvi6_Vf5_R282" "chr14B" 92.308 39 3 0 1 39 27467286 27467248 8.42e-08 58.1
"Rvi6_Vf5_R282" "chr14B" 92.308 39 3 0 1 39 27485994 27485956 8.42e-08 58.1
"Rvi6_Vf5_R282" "chr14B" 85.714 49 7 0 1 49 27495398 27495350 8.42e-08 58.1
"Rvi6_Vf5_R282" "chr14B" 85.714 49 7 0 1 49 27733786 27733834 8.42e-08 58.1
"Rvi6_Vf5_R282" "chr14B" 85.714 49 7 0 1 49 29114401 29114353 8.42e-08 58.1
"Rvi6_Vf5_R282" "chr14B" 90.244 41 4 0 1 41 26567547 26567587 8.42e-08 57.2
"Rvi6_Vf5_R282" "chr14B" 85.417 48 7 0 1 48 5421003 5421050 2.94e-07 56.3
"Rvi6_Vf5_R282" "chr14B" 85.417 48 7 0 1 48 24087499 24087452 2.94e-07 56.3
"Rvi6_Vf5_R282" "chr14B" 85.417 48 7 0 1 48 27042066 27042019 2.94e-07 56.3
"Rvi6_Vf5_R282" "chr14B" 91.892 37 3 0 1 37 1094411 1094375 1.03e-06 54.5
"Rvi6_Vf5_R282" "chr14B" 85.106 47 7 0 1 47 4992988 4993034 1.03e-06 54.5
"Rvi6_Vf5_R282" "chr14B" 83.673 49 8 0 1 49 9834539 9834491 1.03e-06 53.6
"Rvi6_Vf5_R282" "chr14B" 89.744 39 4 0 1 39 23279904 23279942 1.03e-06 53.6
"Rvi6_Vf5_R282" "chr14B" 89.744 39 4 0 1 39 24148657 24148619 1.03e-06 53.6
"Rvi6_Vf5_R282" "chr14B" 87.805 41 5 0 1 41 22958004 22957964 3.58e-06 52.7
"Rvi6_Vf5_R282" "chr14B" 87.805 41 5 0 1 41 24095000 24095040 3.58e-06 52.7
"Rvi6_Vf5_R282" "chr14B" 87.805 41 5 0 1 41 27759728 27759688 3.58e-06 52.7
"Rvi6_Vf5_R282" "chr14B" 87.805 41 5 0 1 41 27812067 27812027 3.58e-06 52.7
"Rvi6_Vf5_R282" "chr14B" 83.333 48 8 0 1 48 3185671 3185718 3.58e-06 51.8
"Rvi6_Vf5_R282" "chr14B" 89.474 38 4 0 2 39 5022988 5022951 3.58e-06 51.8
"Rvi6_Vf5_R282" "chr14B" 82.979 47 8 0 1 47 5910550 5910596 1.25e-05 50
"Rvi6_Vf5_R282" "chr14B" 89.189 37 4 0 5 41 26030063 26030099 1.25e-05 50
"Rvi6_Vf5_R282" "chr14B" 89.189 37 4 0 1 37 29963637 29963601 1.25e-05 50
"Rvi6_Vf5_R282" "chr14B" 81.633 49 9 0 1 49 9901683 9901635 4.36e-05 49.1
"Rvi6_Vf5_R282" "chr14B" 81.25 48 9 0 1 48 1495026 1494979 0.000152 47.3
"Rvi6_Vf5_R282" "chr14B" 96.429 28 1 0 1 28 28327099 28327126 0.000152 47.3
"Rvi6_Vf5_R282" "chr14B" 86.486 37 5 0 1 37 3032928 3032892 0.000531 45.5
"Rvi6_Vf5_R282" "chr14B" 84.615 39 6 0 1 39 3465708 3465746 0.000531 44.6
"Rvi6_Vf5_R282" "chr14B" 84.615 39 6 0 1 39 5840089 5840051 0.000531 44.6
"Rvi6_Vf5_R282" "chr14B" 100 24 0 0 1 24 16649945 16649922 0.000531 44.6
"Rvi6_Vf5_R282" "chr14B" 84.615 39 6 0 1 39 27328848 27328810 0.000531 44.6
"Rvi6_Vf5_R282" "chr14B" 84.615 39 6 0 1 39 27481063 27481025 0.000531 44.6
"Rvi6_Vf5_R282" "chr14B" 84.615 39 6 0 1 39 28876375 28876337 0.000531 44.6
"Rvi6_Vf5_R282" "chr14B" 79.167 48 10 0 1 48 23812969 23813016 0.002 42.8
"Rvi6_Vf5_R282" "chr14B" 82.5 40 7 0 2 41 25778121 25778082 0.006 41.9
"Rvi6_Vf5_R282" "chr14B" 90.323 31 2 1 18 47 343334 343364 0.023 40.1
"Rvi6_Vf5_R282" "chr14B" 90.323 31 2 1 18 47 348148 348178 0.023 40.1
"Rvi6_Vf5_R282" "chr14B" 90.323 31 2 1 18 47 17375741 17375771 0.023 40.1
"Rvi6_Vf5_R282" "chr14B" 90.323 31 2 1 18 47 18131491 18131521 0.023 40.1
"Rvi6_Vf5_R282" "chr14B" 82.051 39 7 0 1 39 22212097 22212135 0.023 40.1
"Rvi6_Vf5_R282" "chr14B" 82.051 39 7 0 1 39 22657943 22657981 0.023 40.1
"Rvi6_Vf5_R282" "chr14B" 90.323 31 2 1 18 47 25827023 25826993 0.023 40.1
"Rvi6_Vf5_R282" "chr14B" 90.323 31 2 1 18 47 27283581 27283611 0.023 40.1
"Rvi6_Vf5_R282" "chr14B" 90.323 31 2 1 18 47 29765383 29765413 0.023 40.1
"Rvi6_Vf5_R282" "chr14B" 80.488 41 8 0 1 41 24953078 24953118 0.023 39.2
"Rvi6_Vf5_R282" "chr14B" 90 30 2 1 18 46 2456527 2456556 0.079 38.3
"Rvi6_Vf5_R282" "chr14B" 90 30 2 1 19 47 11113777 11113748 0.079 38.3
"Rvi6_Vf5_R282" "chr14B" 90 30 2 1 19 47 20378640 20378611 0.079 38.3
"Rvi6_Vf5_R282" "chr14B" 90 30 2 1 19 47 25830004 25829975 0.079 38.3
"Rvi6_Vf5_R282" "chr14B" 90 30 2 1 19 47 29397090 29397061 0.079 38.3
"Rvi6_Vf5_R282" "chr14B" 90 30 2 1 19 47 29991029 29991058 0.079 38.3
"Rvi6_Vf5_R282" "chr14B" 92 25 2 0 23 47 20922948 20922924 0.079 37.4
"Rvi6_Vf5_R282" "chr14B" 89.655 29 2 1 18 45 7367075 7367103 0.28 36.5
"Rvi6_Vf5_R282" "chr14B" 76.596 47 11 0 2 48 8841877 8841923 0.28 36.5
"Rvi6_Vf5_R282" "chr14B" 91.667 24 2 0 11 34 586454 586477 0.28 35.6
"Rvi6_Vf5_R282" "chr14B" 87.097 31 3 1 18 47 4745768 4745798 0.28 35.6
"Rvi6_Vf5_R282" "chr14B" 87.097 31 3 1 18 47 13416954 13416984 0.28 35.6
"Rvi6_Vf5_R282" "chr14B" 87.097 31 3 1 18 47 13417241 13417271 0.28 35.6
"Rvi6_Vf5_R282" "chr14B" 82.353 34 6 0 5 38 25737831 25737864 0.28 35.6
"Rvi6_Vf5_R282" "chr14B" 88.462 26 3 0 21 46 13412210 13412235 0.96 34.6
"Rvi6_Vf5_R282" "chr14B" 86.667 30 3 1 19 47 301607 301578 0.96 33.7
"Rvi6_Vf5_R282" "chr14B" 91.304 23 2 0 11 33 8100530 8100508 0.96 33.7
"Rvi6_Vf5_R282" "chr14B" 78.947 38 8 0 1 38 17737479 17737442 0.96 33.7
"Rvi6_Vf5_R282" "chr14B" 92 25 1 1 18 41 17814756 17814780 0.96 33.7
"Rvi6_Vf5_R282" "chr14B" 86.667 30 3 1 19 47 17850170 17850199 0.96 33.7
"Rvi6_Vf5_R282" "chr14B" 86.667 30 3 1 19 47 17850446 17850475 0.96 33.7
"Rvi6_Vf5_R282" "chr14B" 91.304 23 2 0 24 46 20621461 20621439 0.96 33.7
"Rvi6_Vf5_R282" "chr14B" 86.667 30 3 1 18 46 28225314 28225343 0.96 33.7
"Rvi6_Vf5_R282" "chr14B" 86.667 30 3 1 18 46 28230397 28230426 0.96 33.7
"Rvi6_Vf5_R282" "chr14B" 86.667 30 3 1 18 46 28239746 28239717 0.96 33.7
"Rvi6_Vf5_R282" "chr14B" 90.909 22 2 0 15 36 142245 142266 3.4 31.9
"Rvi6_Vf5_R282" "chr14B" 76.19 42 10 0 5 46 752243 752284 3.4 31.9
"Rvi6_Vf5_R282" "chr14B" 86.207 29 3 1 15 42 1961401 1961429 3.4 31.9
"Rvi6_Vf5_R282" "chr14B" 78.378 37 8 0 1 37 3618866 3618902 3.4 31.9
"Rvi6_Vf5_R282" "chr14B" 90.909 22 2 0 16 37 9103062 9103041 3.4 31.9
"Rvi6_Vf5_R282" "chr14B" 90.909 22 2 0 26 47 25910950 25910971 3.4 31.9
"Rvi6_Vf5_R282" "chr17B" 91.667 48 4 0 1 48 28236936 28236889 1.33e-11 69.8
"Rvi6_Vf5_R282" "chr17B" 95.122 41 2 0 1 41 2134683 2134643 1.63e-10 66.2
"Rvi6_Vf5_R282" "chr17B" 89.583 48 5 0 1 48 6856703 6856656 5.67e-10 65.3
"Rvi6_Vf5_R282" "chr17B" 89.583 48 5 0 1 48 20324120 20324167 5.67e-10 65.3
"Rvi6_Vf5_R282" "chr17B" 94.872 39 2 0 1 39 11650724 11650686 1.98e-09 62.6
"Rvi6_Vf5_R282" "chr17B" 94.872 39 2 0 1 39 11664769 11664731 1.98e-09 62.6
"Rvi6_Vf5_R282" "chr17B" 92.683 41 3 0 1 41 1760726 1760766 6.91e-09 61.7
"Rvi6_Vf5_R282" "chr17B" 92.683 41 3 0 1 41 9275072 9275032 6.91e-09 61.7
"Rvi6_Vf5_R282" "chr17B" 92.683 41 3 0 1 41 28364268 28364228 6.91e-09 61.7
"Rvi6_Vf5_R282" "chr17B" 90.698 43 4 0 1 43 19144209 19144251 6.91e-09 60.8
"Rvi6_Vf5_R282" "chr17B" 87.5 48 6 0 1 48 28700291 28700338 6.91e-09 60.8
"Rvi6_Vf5_R282" "chr17B" 88.889 45 5 0 1 45 6227230 6227186 2.41e-08 59.9
"Rvi6_Vf5_R282" "chr17B" 85.714 49 7 0 1 49 4383292 4383244 8.42e-08 58.1
"Rvi6_Vf5_R282" "chr17B" 85.714 49 7 0 1 49 4537358 4537310 8.42e-08 58.1
"Rvi6_Vf5_R282" "chr17B" 92.308 39 3 0 1 39 27734795 27734757 8.42e-08 58.1
"Rvi6_Vf5_R282" "chr17B" 90.244 41 4 0 1 41 2776052 2776092 8.42e-08 57.2
"Rvi6_Vf5_R282" "chr17B" 90.244 41 4 0 1 41 3846246 3846206 8.42e-08 57.2
"Rvi6_Vf5_R282" "chr17B" 90.244 41 4 0 1 41 3888508 3888468 8.42e-08 57.2
"Rvi6_Vf5_R282" "chr17B" 90.244 41 4 0 1 41 4383082 4383122 8.42e-08 57.2
"Rvi6_Vf5_R282" "chr17B" 90.244 41 4 0 1 41 9414811 9414771 8.42e-08 57.2
"Rvi6_Vf5_R282" "chr17B" 87.5 48 5 1 1 48 21633654 21633700 8.42e-08 57.2
"Rvi6_Vf5_R282" "chr17B" 92.105 38 3 0 1 38 1501129 1501092 2.94e-07 56.3
"Rvi6_Vf5_R282" "chr17B" 85.417 48 7 0 1 48 4443186 4443233 2.94e-07 56.3
"Rvi6_Vf5_R282" "chr17B" 92.105 38 3 0 4 41 28880894 28880857 2.94e-07 56.3
"Rvi6_Vf5_R282" "chr17B" 94.286 35 2 0 1 35 10173350 10173316 2.94e-07 55.4
"Rvi6_Vf5_R282" "chr17B" 88.095 42 5 0 1 42 2870277 2870236 1.03e-06 54.5
"Rvi6_Vf5_R282" "chr17B" 89.744 39 4 0 1 39 6180888 6180926 1.03e-06 53.6
"Rvi6_Vf5_R282" "chr17B" 89.744 39 4 0 1 39 8727828 8727866 1.03e-06 53.6
"Rvi6_Vf5_R282" "chr17B" 89.744 39 4 0 1 39 19516383 19516421 1.03e-06 53.6
"Rvi6_Vf5_R282" "chr17B" 89.744 39 4 0 1 39 22610380 22610418 1.03e-06 53.6
"Rvi6_Vf5_R282" "chr17B" 89.744 39 4 0 1 39 25118024 25117986 1.03e-06 53.6
"Rvi6_Vf5_R282" "chr17B" 89.744 39 4 0 1 39 29664090 29664128 1.03e-06 53.6
"Rvi6_Vf5_R282" "chr17B" 87.805 41 5 0 1 41 250128 250088 3.58e-06 52.7
"Rvi6_Vf5_R282" "chr17B" 87.805 41 5 0 1 41 264286 264246 3.58e-06 52.7
"Rvi6_Vf5_R282" "chr17B" 87.805 41 5 0 1 41 580542 580582 3.58e-06 52.7
"Rvi6_Vf5_R282" "chr17B" 87.805 41 5 0 1 41 4475870 4475910 3.58e-06 52.7
"Rvi6_Vf5_R282" "chr17B" 87.805 41 5 0 1 41 5430333 5430373 3.58e-06 52.7
"Rvi6_Vf5_R282" "chr17B" 87.805 41 5 0 1 41 11293372 11293412 3.58e-06 52.7
"Rvi6_Vf5_R282" "chr17B" 87.805 41 5 0 1 41 18560235 18560195 3.58e-06 52.7
"Rvi6_Vf5_R282" "chr17B" 87.805 41 5 0 1 41 21130535 21130495 3.58e-06 52.7
"Rvi6_Vf5_R282" "chr17B" 89.474 38 4 0 1 38 11531361 11531324 3.58e-06 51.8
"Rvi6_Vf5_R282" "chr17B" 89.474 38 4 0 1 38 11540849 11540812 3.58e-06 51.8
"Rvi6_Vf5_R282" "chr17B" 83.333 48 8 0 1 48 14928379 14928426 3.58e-06 51.8
"Rvi6_Vf5_R282" "chr17B" 83.333 48 8 0 1 48 14941657 14941704 3.58e-06 51.8
"Rvi6_Vf5_R282" "chr17B" 83.333 48 8 0 1 48 16011292 16011339 3.58e-06 51.8
"Rvi6_Vf5_R282" "chr17B" 83.333 48 8 0 1 48 28245454 28245407 3.58e-06 51.8
"Rvi6_Vf5_R282" "chr17B" 89.189 37 4 0 1 37 10229421 10229385 1.25e-05 50
"Rvi6_Vf5_R282" "chr17B" 85.714 42 6 0 1 42 21982575 21982616 1.25e-05 50
"Rvi6_Vf5_R282" "chr17B" 89.744 39 3 1 1 39 28233461 28233424 1.25e-05 50
"Rvi6_Vf5_R282" "chr17B" 89.744 39 3 1 1 39 28240323 28240286 1.25e-05 50
"Rvi6_Vf5_R282" "chr17B" 87.179 39 5 0 1 39 3901843 3901881 4.36e-05 49.1
"Rvi6_Vf5_R282" "chr17B" 87.179 39 5 0 1 39 4145331 4145293 4.36e-05 49.1
"Rvi6_Vf5_R282" "chr17B" 84.091 44 7 0 1 44 13643653 13643696 4.36e-05 49.1
"Rvi6_Vf5_R282" "chr17B" 87.179 39 5 0 1 39 25319812 25319850 4.36e-05 49.1
"Rvi6_Vf5_R282" "chr17B" 85.366 41 6 0 1 41 11898329 11898289 4.36e-05 48.2
"Rvi6_Vf5_R282" "chr17B" 85.366 41 6 0 1 41 22132988 22132948 4.36e-05 48.2
"Rvi6_Vf5_R282" "chr17B" 90.909 33 3 0 7 39 1239347 1239315 0.000152 47.3
"Rvi6_Vf5_R282" "chr17B" 81.25 48 9 0 1 48 8618131 8618178 0.000152 47.3
"Rvi6_Vf5_R282" "chr17B" 81.25 48 9 0 1 48 11622029 11622076 0.000152 47.3
"Rvi6_Vf5_R282" "chr17B" 81.25 48 9 0 1 48 15031197 15031244 0.000152 47.3
"Rvi6_Vf5_R282" "chr17B" 81.25 48 9 0 1 48 19048393 19048440 0.000152 47.3
"Rvi6_Vf5_R282" "chr17B" 86.842 38 5 0 1 38 23656987 23656950 0.000152 47.3
"Rvi6_Vf5_R282" "chr17B" 86.486 37 5 0 1 37 10225560 10225524 0.000531 45.5
"Rvi6_Vf5_R282" "chr17B" 84.615 39 6 0 1 39 20657391 20657353 0.000531 44.6
"Rvi6_Vf5_R282" "chr17B" 84.615 39 6 0 1 39 20669454 20669416 0.000531 44.6
"Rvi6_Vf5_R282" "chr17B" 82.927 41 7 0 1 41 9447003 9446963 0.002 43.7
"Rvi6_Vf5_R282" "chr17B" 80.435 46 9 0 1 46 13461627 13461672 0.002 43.7
"Rvi6_Vf5_R282" "chr17B" 90.323 31 3 0 7 37 23959839 23959809 0.002 43.7
"Rvi6_Vf5_R282" "chr17B" 85.714 35 5 0 1 35 10173529 10173495 0.006 41.9
"Rvi6_Vf5_R282" "chr17B" 96 25 1 0 5 29 20358930 20358906 0.006 41.9
"Rvi6_Vf5_R282" "chr17B" 83.784 37 6 0 1 37 22240242 22240278 0.006 41
"Rvi6_Vf5_R282" "chr17B" 90.323 31 2 1 18 47 155631 155601 0.023 40.1
"Rvi6_Vf5_R282" "chr17B" 90.323 31 2 1 18 47 1912045 1912015 0.023 40.1
"Rvi6_Vf5_R282" "chr17B" 90.323 31 2 1 18 47 7992543 7992573 0.023 40.1
"Rvi6_Vf5_R282" "chr17B" 90.323 31 2 1 18 47 9541093 9541123 0.023 40.1
"Rvi6_Vf5_R282" "chr17B" 90.323 31 2 1 18 47 9553605 9553635 0.023 40.1
"Rvi6_Vf5_R282" "chr17B" 90.323 31 2 1 18 47 18158878 18158848 0.023 40.1
"Rvi6_Vf5_R282" "chr17B" 90.323 31 2 1 18 47 18170642 18170612 0.023 40.1
"Rvi6_Vf5_R282" "chr17B" 90.323 31 2 1 18 47 22257993 22257963 0.023 40.1
"Rvi6_Vf5_R282" "chr17B" 90.323 31 2 1 18 47 22270652 22270622 0.023 40.1
"Rvi6_Vf5_R282" "chr17B" 90.323 31 2 1 18 47 22928436 22928466 0.023 40.1
"Rvi6_Vf5_R282" "chr17B" 89.655 29 3 0 1 29 24102253 24102281 0.023 40.1
"Rvi6_Vf5_R282" "chr17B" 90.323 31 2 1 18 47 29141340 29141370 0.023 40.1
"Rvi6_Vf5_R282" "chr17B" 90 30 2 1 19 47 642174 642203 0.079 38.3
"Rvi6_Vf5_R282" "chr17B" 90 30 2 1 19 47 3466610 3466581 0.079 38.3
"Rvi6_Vf5_R282" "chr17B" 84.848 33 5 0 1 33 8749616 8749648 0.079 38.3
"Rvi6_Vf5_R282" "chr17B" 90 30 2 1 19 47 22946712 22946741 0.079 38.3
"Rvi6_Vf5_R282" "chr17B" 90 30 2 1 19 47 26021150 26021179 0.079 38.3
"Rvi6_Vf5_R282" "chr17B" 90 30 2 1 19 47 26993130 26993159 0.079 38.3
"Rvi6_Vf5_R282" "chr17B" 77.778 45 10 0 1 45 14400467 14400423 0.079 37.4
"Rvi6_Vf5_R282" "chr17B" 85.294 34 4 1 1 34 11716903 11716871 0.28 36.5
"Rvi6_Vf5_R282" "chr17B" 83.333 36 5 1 1 36 4401960 4401994 0.28 35.6
"Rvi6_Vf5_R282" "chr17B" 87.097 31 3 1 18 47 12315468 12315438 0.28 35.6
"Rvi6_Vf5_R282" "chr17B" 92.308 26 1 1 19 43 22779123 22779098 0.28 35.6
"Rvi6_Vf5_R282" "chr17B" 79.487 39 8 0 1 39 23243425 23243387 0.28 35.6
"Rvi6_Vf5_R282" "chr17B" 80.556 36 7 0 1 36 29665112 29665147 0.96 34.6
"Rvi6_Vf5_R282" "chr17B" 86.667 30 3 1 18 46 2471049 2471078 0.96 33.7
"Rvi6_Vf5_R282" "chr17B" 91.304 23 2 0 19 41 9187489 9187511 0.96 33.7
"Rvi6_Vf5_R282" "chr17B" 86.667 30 3 1 19 47 11089561 11089590 0.96 33.7
"Rvi6_Vf5_R282" "chr17B" 86.667 30 3 1 19 47 13527004 13526975 0.96 33.7
"Rvi6_Vf5_R282" "chr17B" 86.667 30 3 1 19 47 20923664 20923693 0.96 33.7
"Rvi6_Vf5_R282" "chr17B" 86.667 30 3 1 19 47 20935341 20935370 0.96 33.7
"Rvi6_Vf5_R282" "chr17B" 86.667 30 3 1 19 47 21258697 21258668 0.96 33.7
"Rvi6_Vf5_R282" "chr17B" 86.667 30 3 1 19 47 21268278 21268249 0.96 33.7
"Rvi6_Vf5_R282" "chr17B" 86.667 30 3 1 19 47 22943491 22943520 0.96 33.7
"Rvi6_Vf5_R282" "chr17B" 86.667 30 3 1 19 47 22974725 22974696 0.96 33.7
"Rvi6_Vf5_R282" "chr17B" 81.818 33 6 0 1 33 27621206 27621238 0.96 33.7
"Rvi6_Vf5_R282" "chr17B" 95 20 1 0 18 37 708832 708813 3.4 32.8
"Rvi6_Vf5_R282" "chr17B" 88 25 3 0 23 47 28586889 28586913 3.4 32.8
"Rvi6_Vf5_R282" "chr17B" 88 25 3 0 23 47 29039168 29039192 3.4 32.8
"Rvi6_Vf5_R282" "chr5B" 93.333 45 3 0 1 45 44796854 44796898 4.66e-11 68.9
"Rvi6_Vf5_R282" "chr5B" 95.122 41 2 0 1 41 39335653 39335693 1.63e-10 66.2
"Rvi6_Vf5_R282" "chr5B" 95.122 41 2 0 1 41 47692266 47692226 1.63e-10 66.2
"Rvi6_Vf5_R282" "chr5B" 89.583 48 5 0 1 48 8553060 8553013 5.67e-10 65.3
"Rvi6_Vf5_R282" "chr5B" 89.583 48 5 0 1 48 24194801 24194848 5.67e-10 65.3
"Rvi6_Vf5_R282" "chr5B" 91.111 45 4 0 1 45 32212584 32212628 5.67e-10 64.4
"Rvi6_Vf5_R282" "chr5B" 87.755 49 6 0 1 49 31844589 31844637 1.98e-09 62.6
"Rvi6_Vf5_R282" "chr5B" 87.755 49 6 0 1 49 45223658 45223610 1.98e-09 62.6
"Rvi6_Vf5_R282" "chr5B" 92.683 41 3 0 1 41 39112495 39112535 6.91e-09 61.7
"Rvi6_Vf5_R282" "chr5B" 92.683 41 3 0 1 41 48349295 48349335 6.91e-09 61.7
"Rvi6_Vf5_R282" "chr5B" 87.5 48 6 0 1 48 8473610 8473563 6.91e-09 60.8
"Rvi6_Vf5_R282" "chr5B" 87.5 48 6 0 1 48 24277171 24277124 6.91e-09 60.8
"Rvi6_Vf5_R282" "chr5B" 87.5 48 6 0 1 48 37123491 37123538 6.91e-09 60.8
"Rvi6_Vf5_R282" "chr5B" 87.5 48 6 0 1 48 42164667 42164714 6.91e-09 60.8
"Rvi6_Vf5_R282" "chr5B" 88.636 44 5 0 1 44 13187123 13187166 8.42e-08 58.1
"Rvi6_Vf5_R282" "chr5B" 85.714 49 7 0 1 49 24350717 24350669 8.42e-08 58.1
"Rvi6_Vf5_R282" "chr5B" 92.308 39 3 0 1 39 40689545 40689507 8.42e-08 58.1
"Rvi6_Vf5_R282" "chr5B" 90.244 41 4 0 1 41 26044137 26044177 8.42e-08 57.2
"Rvi6_Vf5_R282" "chr5B" 90.244 41 4 0 1 41 32647847 32647887 8.42e-08 57.2
"Rvi6_Vf5_R282" "chr5B" 90.244 41 4 0 1 41 37061362 37061402 8.42e-08 57.2
"Rvi6_Vf5_R282" "chr5B" 90.244 41 4 0 1 41 39456263 39456303 8.42e-08 57.2
"Rvi6_Vf5_R282" "chr5B" 85.417 48 7 0 1 48 1401728 1401681 2.94e-07 56.3
"Rvi6_Vf5_R282" "chr5B" 85.417 48 7 0 1 48 28907606 28907653 2.94e-07 56.3
"Rvi6_Vf5_R282" "chr5B" 92.105 38 3 0 1 38 38575345 38575382 2.94e-07 56.3
"Rvi6_Vf5_R282" "chr5B" 85.417 48 7 0 1 48 40687900 40687853 2.94e-07 56.3
"Rvi6_Vf5_R282" "chr5B" 85.417 48 7 0 1 48 41537311 41537264 2.94e-07 56.3
"Rvi6_Vf5_R282" "chr5B" 88.095 42 5 0 1 42 30348862 30348903 1.03e-06 54.5
"Rvi6_Vf5_R282" "chr5B" 91.892 37 3 0 1 37 33909449 33909485 1.03e-06 54.5
"Rvi6_Vf5_R282" "chr5B" 91.892 37 3 0 1 37 42531694 42531658 1.03e-06 54.5
"Rvi6_Vf5_R282" "chr5B" 91.892 37 3 0 1 37 43691557 43691593 1.03e-06 54.5
"Rvi6_Vf5_R282" "chr5B" 83.673 49 8 0 1 49 2259163 2259211 1.03e-06 53.6
"Rvi6_Vf5_R282" "chr5B" 89.744 39 4 0 1 39 5316516 5316554 1.03e-06 53.6
"Rvi6_Vf5_R282" "chr5B" 89.744 39 4 0 1 39 5317670 5317708 1.03e-06 53.6
"Rvi6_Vf5_R282" "chr5B" 83.673 49 8 0 1 49 8490180 8490132 1.03e-06 53.6
"Rvi6_Vf5_R282" "chr5B" 89.744 39 4 0 1 39 15729319 15729281 1.03e-06 53.6
"Rvi6_Vf5_R282" "chr5B" 89.744 39 4 0 1 39 23902595 23902633 1.03e-06 53.6
"Rvi6_Vf5_R282" "chr5B" 89.744 39 4 0 1 39 29185142 29185180 1.03e-06 53.6
"Rvi6_Vf5_R282" "chr5B" 89.744 39 4 0 1 39 29185473 29185511 1.03e-06 53.6
"Rvi6_Vf5_R282" "chr5B" 83.673 49 8 0 1 49 29987859 29987811 1.03e-06 53.6
"Rvi6_Vf5_R282" "chr5B" 83.673 49 8 0 1 49 44882754 44882802 1.03e-06 53.6
"Rvi6_Vf5_R282" "chr5B" 87.805 41 5 0 1 41 15111030 15111070 3.58e-06 52.7
"Rvi6_Vf5_R282" "chr5B" 87.805 41 5 0 1 41 29518903 29518863 3.58e-06 52.7
"Rvi6_Vf5_R282" "chr5B" 87.805 41 5 0 1 41 38492988 38492948 3.58e-06 52.7
"Rvi6_Vf5_R282" "chr5B" 89.474 38 4 0 1 38 3749489 3749452 3.58e-06 51.8
"Rvi6_Vf5_R282" "chr5B" 89.474 38 4 0 1 38 4682266 4682303 3.58e-06 51.8
"Rvi6_Vf5_R282" "chr5B" 83.333 48 8 0 1 48 22947106 22947059 3.58e-06 51.8
"Rvi6_Vf5_R282" "chr5B" 89.474 38 4 0 1 38 24529116 24529079 3.58e-06 51.8
"Rvi6_Vf5_R282" "chr5B" 83.333 48 8 0 1 48 24960664 24960617 3.58e-06 51.8
"Rvi6_Vf5_R282" "chr5B" 83.333 48 8 0 1 48 29528288 29528335 3.58e-06 51.8
"Rvi6_Vf5_R282" "chr5B" 91.429 35 3 0 4 38 3337245 3337211 1.25e-05 50.9
"Rvi6_Vf5_R282" "chr5B" 89.189 37 4 0 1 37 33236608 33236572 1.25e-05 50
"Rvi6_Vf5_R282" "chr5B" 89.189 37 4 0 1 37 44716276 44716312 1.25e-05 50
"Rvi6_Vf5_R282" "chr5B" 87.179 39 5 0 1 39 4324150 4324112 4.36e-05 49.1
"Rvi6_Vf5_R282" "chr5B" 87.179 39 5 0 1 39 6775030 6774992 4.36e-05 49.1
"Rvi6_Vf5_R282" "chr5B" 87.179 39 5 0 1 39 23607288 23607250 4.36e-05 49.1
"Rvi6_Vf5_R282" "chr5B" 86.047 43 4 1 1 41 24620677 24620719 4.36e-05 49.1
"Rvi6_Vf5_R282" "chr5B" 87.179 39 5 0 1 39 26680774 26680736 4.36e-05 49.1
"Rvi6_Vf5_R282" "chr5B" 87.179 39 5 0 1 39 34454217 34454179 4.36e-05 49.1
"Rvi6_Vf5_R282" "chr5B" 87.179 39 5 0 1 39 39409014 39408976 4.36e-05 49.1
"Rvi6_Vf5_R282" "chr5B" 87.179 39 5 0 1 39 42556594 42556556 4.36e-05 49.1
"Rvi6_Vf5_R282" "chr5B" 87.179 39 5 0 1 39 47197961 47197923 4.36e-05 49.1
"Rvi6_Vf5_R282" "chr5B" 87.179 39 5 0 1 39 47546267 47546305 4.36e-05 49.1
"Rvi6_Vf5_R282" "chr5B" 85.366 41 6 0 1 41 21500619 21500579 4.36e-05 48.2
"Rvi6_Vf5_R282" "chr5B" 85.366 41 6 0 1 41 26544667 26544627 4.36e-05 48.2
"Rvi6_Vf5_R282" "chr5B" 85.366 41 6 0 1 41 34937634 34937674 4.36e-05 48.2
"Rvi6_Vf5_R282" "chr5B" 85.366 41 6 0 1 41 39436658 39436698 4.36e-05 48.2
"Rvi6_Vf5_R282" "chr5B" 85.366 41 6 0 1 41 41985978 41986018 4.36e-05 48.2
"Rvi6_Vf5_R282" "chr5B" 85.366 41 6 0 1 41 41996976 41997016 4.36e-05 48.2
"Rvi6_Vf5_R282" "chr5B" 86.842 38 5 0 1 38 4130337 4130374 0.000152 47.3
"Rvi6_Vf5_R282" "chr5B" 90.909 33 3 0 5 37 10255390 10255422 0.000152 47.3
"Rvi6_Vf5_R282" "chr5B" 81.25 48 9 0 1 48 11615111 11615158 0.000152 47.3
"Rvi6_Vf5_R282" "chr5B" 81.25 48 9 0 1 48 26935470 26935423 0.000152 47.3
"Rvi6_Vf5_R282" "chr5B" 86.842 38 5 0 1 38 41417873 41417836 0.000152 47.3
"Rvi6_Vf5_R282" "chr5B" 88.571 35 4 0 1 35 7059249 7059215 0.000152 46.4
"Rvi6_Vf5_R282" "chr5B" 82.222 45 8 0 1 45 47197628 47197584 0.000152 46.4
"Rvi6_Vf5_R282" "chr5B" 86.486 37 5 0 1 37 8687972 8687936 0.000531 45.5
"Rvi6_Vf5_R282" "chr5B" 84.615 39 6 0 1 39 9930721 9930683 0.000531 44.6
"Rvi6_Vf5_R282" "chr5B" 100 24 0 0 1 24 26075271 26075248 0.000531 44.6
"Rvi6_Vf5_R282" "chr5B" 84.615 39 6 0 1 39 26405311 26405349 0.000531 44.6
"Rvi6_Vf5_R282" "chr5B" 84.615 39 6 0 1 39 27323168 27323206 0.000531 44.6
"Rvi6_Vf5_R282" "chr5B" 88.235 34 4 0 1 34 47260529 47260496 0.000531 44.6
"Rvi6_Vf5_R282" "chr5B" 86.111 36 5 0 6 41 3915290 3915325 0.002 43.7
"Rvi6_Vf5_R282" "chr5B" 82.927 41 7 0 1 41 23914712 23914752 0.002 43.7
"Rvi6_Vf5_R282" "chr5B" 82.927 41 7 0 1 41 30139099 30139059 0.002 43.7
"Rvi6_Vf5_R282" "chr5B" 87.879 33 4 0 1 33 4213768 4213800 0.002 42.8
"Rvi6_Vf5_R282" "chr5B" 87.5 32 4 0 5 36 2570492 2570461 0.006 41
"Rvi6_Vf5_R282" "chr5B" 92.593 27 2 0 21 47 10518239 10518265 0.006 41
"Rvi6_Vf5_R282" "chr5B" 83.784 37 6 0 1 37 15490333 15490297 0.006 41
"Rvi6_Vf5_R282" "chr5B" 87.5 32 4 0 1 32 18691363 18691332 0.006 41
"Rvi6_Vf5_R282" "chr5B" 90.323 31 2 1 18 47 1165374 1165344 0.023 40.1
"Rvi6_Vf5_R282" "chr5B" 90.323 31 2 1 18 47 1177917 1177887 0.023 40.1
"Rvi6_Vf5_R282" "chr5B" 90.323 31 2 1 18 47 1576276 1576246 0.023 40.1
"Rvi6_Vf5_R282" "chr5B" 90.323 31 2 1 18 47 1579430 1579400 0.023 40.1
"Rvi6_Vf5_R282" "chr5B" 90.323 31 2 1 18 47 3097639 3097609 0.023 40.1
"Rvi6_Vf5_R282" "chr5B" 90.323 31 2 1 18 47 16344337 16344367 0.023 40.1
"Rvi6_Vf5_R282" "chr5B" 90.323 31 2 1 18 47 16357182 16357212 0.023 40.1
"Rvi6_Vf5_R282" "chr5B" 90.323 31 2 1 18 47 17037913 17037943 0.023 40.1
"Rvi6_Vf5_R282" "chr5B" 89.655 29 3 0 9 37 24241683 24241711 0.023 40.1
"Rvi6_Vf5_R282" "chr5B" 90.323 31 2 1 18 47 25346046 25346016 0.023 40.1
"Rvi6_Vf5_R282" "chr5B" 90.323 31 2 1 18 47 27592267 27592297 0.023 40.1
"Rvi6_Vf5_R282" "chr5B" 90.323 31 2 1 18 47 32157098 32157068 0.023 40.1
"Rvi6_Vf5_R282" "chr5B" 90.323 31 2 1 18 47 32176399 32176369 0.023 40.1
"Rvi6_Vf5_R282" "chr5B" 90.323 31 2 1 18 47 32469113 32469083 0.023 40.1
"Rvi6_Vf5_R282" "chr5B" 90.323 31 2 1 18 47 32484637 32484607 0.023 40.1
"Rvi6_Vf5_R282" "chr5B" 90.323 31 2 1 18 47 39084920 39084950 0.023 40.1
"Rvi6_Vf5_R282" "chr5B" 90.323 31 2 1 18 47 39363779 39363809 0.023 40.1
"Rvi6_Vf5_R282" "chr5B" 90.323 31 2 1 18 47 45324371 45324341 0.023 40.1
"Rvi6_Vf5_R282" "chr5B" 90.323 31 2 1 18 47 47022982 47023012 0.023 40.1
"Rvi6_Vf5_R282" "chr5B" 90.323 31 2 1 18 47 47032933 47032963 0.023 40.1
"Rvi6_Vf5_R282" "chr5B" 90.323 31 2 1 18 47 47087141 47087111 0.023 40.1
"Rvi6_Vf5_R282" "chr5B" 90.323 31 2 1 18 47 47290688 47290718 0.023 40.1
"Rvi6_Vf5_R282" "chr5B" 90.323 31 2 1 18 47 47303271 47303301 0.023 40.1
"Rvi6_Vf5_R282" "chr5B" 90.323 31 2 1 18 47 48343071 48343041 0.023 40.1
"Rvi6_Vf5_R282" "chr5B" 83.333 36 6 0 2 37 4453044 4453009 0.023 39.2
"Rvi6_Vf5_R282" "chr5B" 87.097 31 4 0 15 45 4666937 4666967 0.023 39.2
"Rvi6_Vf5_R282" "chr5B" 80.488 41 8 0 1 41 15577480 15577520 0.023 39.2
"Rvi6_Vf5_R282" "chr5B" 83.333 36 6 0 1 36 37297501 37297466 0.023 39.2
"Rvi6_Vf5_R282" "chr5B" 80.488 41 8 0 1 41 46352399 46352439 0.023 39.2
"Rvi6_Vf5_R282" "chr5B" 90 30 2 1 19 47 3111423 3111394 0.079 38.3
"Rvi6_Vf5_R282" "chr5B" 90 30 2 1 19 47 6103323 6103294 0.079 38.3
"Rvi6_Vf5_R282" "chr5B" 90 30 2 1 19 47 15775645 15775616 0.079 38.3
"Rvi6_Vf5_R282" "chr5B" 90 30 2 1 18 46 17102167 17102138 0.079 38.3
"Rvi6_Vf5_R282" "chr5B" 90 30 2 1 18 46 17114673 17114644 0.079 38.3
"Rvi6_Vf5_R282" "chr5B" 90 30 2 1 19 47 20455367 20455396 0.079 38.3
"Rvi6_Vf5_R282" "chr5B" 80 45 8 1 1 44 26754617 26754573 0.079 38.3
"Rvi6_Vf5_R282" "chr5B" 90 30 2 1 19 47 31718575 31718546 0.079 38.3
"Rvi6_Vf5_R282" "chr5B" 90 30 2 1 19 47 31726453 31726424 0.079 38.3
"Rvi6_Vf5_R282" "chr5B" 90 30 2 1 19 47 36883813 36883842 0.079 38.3
"Rvi6_Vf5_R282" "chr5B" 90 30 2 1 18 46 40267153 40267124 0.079 38.3
"Rvi6_Vf5_R282" "chr5B" 90 30 2 1 18 46 46995664 46995635 0.079 38.3
"Rvi6_Vf5_R282" "chr5B" 90 30 2 1 18 46 47014977 47014948 0.079 38.3
"Rvi6_Vf5_R282" "chr5B" 90 30 2 1 18 46 47024928 47024899 0.079 38.3
"Rvi6_Vf5_R282" "chr5B" 92 25 2 0 23 47 1612352 1612328 0.079 37.4
"Rvi6_Vf5_R282" "chr5B" 92 25 2 0 23 47 1625651 1625627 0.079 37.4
"Rvi6_Vf5_R282" "chr5B" 82.857 35 6 0 1 35 14749252 14749218 0.079 37.4
"Rvi6_Vf5_R282" "chr5B" 92 25 2 0 23 47 18388730 18388754 0.079 37.4
"Rvi6_Vf5_R282" "chr5B" 92 25 2 0 23 47 18816870 18816846 0.079 37.4
"Rvi6_Vf5_R282" "chr5B" 92 25 2 0 23 47 45764737 45764713 0.079 37.4
"Rvi6_Vf5_R282" "chr5B" 92 25 2 0 23 47 45767911 45767887 0.079 37.4
"Rvi6_Vf5_R282" "chr5B" 88.889 27 3 0 21 47 9565448 9565422 0.28 36.5
"Rvi6_Vf5_R282" "chr5B" 81.081 37 7 0 1 37 39182213 39182177 0.28 36.5
"Rvi6_Vf5_R282" "chr5B" 81.081 37 7 0 1 37 39873809 39873773 0.28 36.5
"Rvi6_Vf5_R282" "chr5B" 87.097 31 3 1 18 47 19067474 19067444 0.28 35.6
"Rvi6_Vf5_R282" "chr5B" 87.097 31 3 1 18 47 25358967 25358937 0.28 35.6
"Rvi6_Vf5_R282" "chr5B" 91.667 24 2 0 1 24 42438594 42438617 0.28 35.6
"Rvi6_Vf5_R282" "chr5B" 87.097 31 3 1 18 47 46053584 46053554 0.28 35.6
"Rvi6_Vf5_R282" "chr5B" 87.097 31 3 1 18 47 46055964 46055934 0.28 35.6
"Rvi6_Vf5_R282" "chr5B" 88.462 26 3 0 14 39 41862547 41862522 0.96 34.6
"Rvi6_Vf5_R282" "chr5B" 86.667 30 3 1 19 47 1609635 1609606 0.96 33.7
"Rvi6_Vf5_R282" "chr5B" 86.667 30 3 1 19 47 1622934 1622905 0.96 33.7
"Rvi6_Vf5_R282" "chr5B" 91.304 23 2 0 24 46 4468932 4468910 0.96 33.7
"Rvi6_Vf5_R282" "chr5B" 91.304 23 2 0 24 46 4481461 4481439 0.96 33.7
"Rvi6_Vf5_R282" "chr5B" 86.667 30 3 1 19 47 12104758 12104787 0.96 33.7
"Rvi6_Vf5_R282" "chr5B" 86.667 30 3 1 19 47 17767037 17767008 0.96 33.7
"Rvi6_Vf5_R282" "chr5B" 86.667 30 3 1 19 47 22549271 22549242 0.96 33.7
"Rvi6_Vf5_R282" "chr5B" 86.667 30 3 1 19 47 30593347 30593318 0.96 33.7
"Rvi6_Vf5_R282" "chr5B" 86.667 30 3 1 17 45 34334160 34334131 0.96 33.7
"Rvi6_Vf5_R282" "chr5B" 92 25 1 1 18 41 40264134 40264110 0.96 33.7
"Rvi6_Vf5_R282" "chr5B" 92 25 1 1 18 41 46165312 46165336 0.96 33.7
"Rvi6_Vf5_R282" "chr5B" 92 25 1 1 18 41 46178981 46179005 0.96 33.7
"Rvi6_Vf5_R282" "chr5B" 92 25 1 1 18 41 46191559 46191583 0.96 33.7
"Rvi6_Vf5_R282" "chr5B" 91.304 23 2 0 3 25 47017603 47017581 0.96 33.7
"Rvi6_Vf5_R282" "chr5B" 91.304 23 2 0 3 25 47027554 47027532 0.96 33.7
"Rvi6_Vf5_R282" "chr5B" 88 25 3 0 23 47 6290661 6290637 3.4 32.8
"Rvi6_Vf5_R282" "chr5B" 80 35 7 0 1 35 16864988 16865022 3.4 32.8
"Rvi6_Vf5_R282" "chr5B" 88 25 3 0 23 47 17754473 17754449 3.4 32.8
"Rvi6_Vf5_R282" "chr5B" 88 25 3 0 23 47 20458381 20458405 3.4 32.8
"Rvi6_Vf5_R282" "chr5B" 88 25 3 0 23 47 26403003 26402979 3.4 32.8
"Rvi6_Vf5_R282" "chr5B" 88 25 3 0 23 47 30589763 30589739 3.4 32.8
"Rvi6_Vf5_R282" "chr5B" 88 25 3 0 23 47 42224664 42224688 3.4 32.8
"Rvi6_Vf5_R282" "chr5B" 83.333 30 5 0 1 30 46982856 46982885 3.4 32.8
"Rvi6_Vf5_R282" "chr5B" 78.378 37 8 0 1 37 3342229 3342193 3.4 31.9
"Rvi6_Vf5_R282" "chr5B" 91.667 24 1 1 19 41 12948526 12948503 3.4 31.9
"Rvi6_Vf5_R282" "chr5B" 90.909 22 2 0 25 46 16304177 16304156 3.4 31.9
"Rvi6_Vf5_R282" "chr5B" 85.185 27 4 0 21 47 22808859 22808885 3.4 31.9
"Rvi6_Vf5_R282" "chr5B" 81.25 32 6 0 1 32 32965867 32965836 3.4 31.9
"Rvi6_Vf5_R282" "chr5B" 91.667 24 1 1 19 41 33903625 33903602 3.4 31.9
"Rvi6_Vf5_R282" "chr5B" 85.185 27 4 0 11 37 40957306 40957332 3.4 31.9
"Rvi6_Vf5_R282" "chr10B" 95.238 42 2 0 1 42 1984458 1984417 4.66e-11 68
"Rvi6_Vf5_R282" "chr10B" 89.796 49 5 0 1 49 1136164 1136116 1.63e-10 67.1
"Rvi6_Vf5_R282" "chr10B" 95.122 41 2 0 1 41 11681306 11681346 1.63e-10 66.2
"Rvi6_Vf5_R282" "chr10B" 89.583 48 5 0 1 48 92891 92844 5.67e-10 65.3
"Rvi6_Vf5_R282" "chr10B" 94.872 39 2 0 1 39 3939933 3939895 1.98e-09 62.6
"Rvi6_Vf5_R282" "chr10B" 94.872 39 2 0 1 39 5551646 5551608 1.98e-09 62.6
"Rvi6_Vf5_R282" "chr10B" 87.755 49 6 0 1 49 28350280 28350232 1.98e-09 62.6
"Rvi6_Vf5_R282" "chr10B" 92.683 41 3 0 1 41 33550633 33550593 6.91e-09 61.7
"Rvi6_Vf5_R282" "chr10B" 88 50 5 1 1 50 3326388 3326436 6.91e-09 60.8
"Rvi6_Vf5_R282" "chr10B" 87.5 48 6 0 1 48 7703809 7703856 6.91e-09 60.8
"Rvi6_Vf5_R282" "chr10B" 87.5 48 6 0 1 48 16272837 16272884 6.91e-09 60.8
"Rvi6_Vf5_R282" "chr10B" 94.737 38 2 0 4 41 21236391 21236354 6.91e-09 60.8
"Rvi6_Vf5_R282" "chr10B" 94.737 38 2 0 4 41 21263139 21263102 6.91e-09 60.8
"Rvi6_Vf5_R282" "chr10B" 87.5 48 6 0 1 48 26243234 26243187 6.91e-09 60.8
"Rvi6_Vf5_R282" "chr10B" 87.5 48 6 0 1 48 27307023 27306976 6.91e-09 60.8
"Rvi6_Vf5_R282" "chr10B" 92.308 39 3 0 1 39 3881218 3881180 8.42e-08 58.1
"Rvi6_Vf5_R282" "chr10B" 92.308 39 3 0 1 39 5584001 5584039 8.42e-08 58.1
"Rvi6_Vf5_R282" "chr10B" 92.308 39 3 0 1 39 11103073 11103111 8.42e-08 58.1
"Rvi6_Vf5_R282" "chr10B" 92.308 39 3 0 1 39 15690072 15690034 8.42e-08 58.1
"Rvi6_Vf5_R282" "chr10B" 85.714 49 7 0 1 49 17278030 17277982 8.42e-08 58.1
"Rvi6_Vf5_R282" "chr10B" 92.683 41 2 1 1 41 20186856 20186817 8.42e-08 58.1
"Rvi6_Vf5_R282" "chr10B" 85.714 49 7 0 1 49 28113889 28113841 8.42e-08 58.1
"Rvi6_Vf5_R282" "chr10B" 85.714 49 7 0 1 49 28818771 28818723 8.42e-08 58.1
"Rvi6_Vf5_R282" "chr10B" 85.714 49 7 0 1 49 31525468 31525420 8.42e-08 58.1
"Rvi6_Vf5_R282" "chr10B" 85.417 48 7 0 1 48 8050585 8050632 2.94e-07 56.3
"Rvi6_Vf5_R282" "chr10B" 92.105 38 3 0 4 41 8391842 8391879 2.94e-07 56.3
"Rvi6_Vf5_R282" "chr10B" 85.417 48 7 0 1 48 17944385 17944432 2.94e-07 56.3
"Rvi6_Vf5_R282" "chr10B" 92.105 38 3 0 1 38 20221840 20221877 2.94e-07 56.3
"Rvi6_Vf5_R282" "chr10B" 92.105 38 3 0 1 38 20234261 20234298 2.94e-07 56.3
"Rvi6_Vf5_R282" "chr10B" 85.417 48 7 0 1 48 26583309 26583356 2.94e-07 56.3
"Rvi6_Vf5_R282" "chr10B" 88.372 43 5 0 1 43 29946516 29946474 2.94e-07 56.3
"Rvi6_Vf5_R282" "chr10B" 85.417 48 7 0 1 48 32439725 32439678 2.94e-07 56.3
"Rvi6_Vf5_R282" "chr10B" 91.892 37 3 0 1 37 4246049 4246085 1.03e-06 54.5
"Rvi6_Vf5_R282" "chr10B" 91.892 37 3 0 1 37 5772588 5772552 1.03e-06 54.5
"Rvi6_Vf5_R282" "chr10B" 88.095 42 5 0 1 42 15823636 15823595 1.03e-06 54.5
"Rvi6_Vf5_R282" "chr10B" 89.744 39 4 0 1 39 520969 520931 1.03e-06 53.6
"Rvi6_Vf5_R282" "chr10B" 89.744 39 4 0 1 39 2883048 2883010 1.03e-06 53.6
"Rvi6_Vf5_R282" "chr10B" 89.744 39 4 0 1 39 15320594 15320632 1.03e-06 53.6
"Rvi6_Vf5_R282" "chr10B" 89.744 39 4 0 1 39 25333506 25333544 1.03e-06 53.6
"Rvi6_Vf5_R282" "chr10B" 89.744 39 4 0 1 39 33017131 33017093 1.03e-06 53.6
"Rvi6_Vf5_R282" "chr10B" 83.673 49 8 0 1 49 38210347 38210299 1.03e-06 53.6
"Rvi6_Vf5_R282" "chr10B" 83.673 49 8 0 1 49 38374456 38374504 1.03e-06 53.6
"Rvi6_Vf5_R282" "chr10B" 83.673 49 8 0 1 49 38380631 38380679 1.03e-06 53.6
"Rvi6_Vf5_R282" "chr10B" 91.667 36 3 0 1 36 102985 103020 3.58e-06 52.7
"Rvi6_Vf5_R282" "chr10B" 87.805 41 5 0 1 41 2208603 2208643 3.58e-06 52.7
"Rvi6_Vf5_R282" "chr10B" 87.805 41 5 0 1 41 2695402 2695362 3.58e-06 52.7
"Rvi6_Vf5_R282" "chr10B" 87.805 41 5 0 1 41 2744262 2744222 3.58e-06 52.7
"Rvi6_Vf5_R282" "chr10B" 87.805 41 5 0 1 41 21689526 21689486 3.58e-06 52.7
"Rvi6_Vf5_R282" "chr10B" 87.805 41 5 0 1 41 30874448 30874408 3.58e-06 52.7
"Rvi6_Vf5_R282" "chr10B" 87.805 41 5 0 1 41 30885472 30885432 3.58e-06 52.7
"Rvi6_Vf5_R282" "chr10B" 87.805 41 5 0 1 41 32866799 32866839 3.58e-06 52.7
"Rvi6_Vf5_R282" "chr10B" 87.805 41 5 0 1 41 36300709 36300669 3.58e-06 52.7
"Rvi6_Vf5_R282" "chr10B" 83.333 48 8 0 1 48 19179408 19179455 3.58e-06 51.8
"Rvi6_Vf5_R282" "chr10B" 83.333 48 8 0 1 48 20124489 20124536 3.58e-06 51.8
"Rvi6_Vf5_R282" "chr10B" 89.474 38 4 0 1 38 27274041 27274004 3.58e-06 51.8
"Rvi6_Vf5_R282" "chr10B" 83.333 48 8 0 1 48 28535907 28535954 3.58e-06 51.8
"Rvi6_Vf5_R282" "chr10B" 83.333 48 8 0 1 48 35891787 35891740 3.58e-06 51.8
"Rvi6_Vf5_R282" "chr10B" 85.714 42 6 0 1 42 2601228 2601187 1.25e-05 50
"Rvi6_Vf5_R282" "chr10B" 89.189 37 4 0 1 37 3695939 3695903 1.25e-05 50
"Rvi6_Vf5_R282" "chr10B" 89.189 37 4 0 1 37 24666003 24665967 1.25e-05 50
"Rvi6_Vf5_R282" "chr10B" 89.189 37 4 0 1 37 26107304 26107340 1.25e-05 50
"Rvi6_Vf5_R282" "chr10B" 85.714 42 6 0 1 42 28114022 28113981 1.25e-05 50
"Rvi6_Vf5_R282" "chr10B" 87.179 39 5 0 1 39 2644399 2644361 4.36e-05 49.1
"Rvi6_Vf5_R282" "chr10B" 87.179 39 5 0 1 39 2659738 2659700 4.36e-05 49.1
"Rvi6_Vf5_R282" "chr10B" 87.179 39 5 0 1 39 2722172 2722134 4.36e-05 49.1
"Rvi6_Vf5_R282" "chr10B" 87.179 39 5 0 1 39 2775554 2775516 4.36e-05 49.1
"Rvi6_Vf5_R282" "chr10B" 87.179 39 5 0 1 39 2786031 2785993 4.36e-05 49.1
"Rvi6_Vf5_R282" "chr10B" 87.179 39 5 0 1 39 15084476 15084438 4.36e-05 49.1
"Rvi6_Vf5_R282" "chr10B" 87.179 39 5 0 1 39 19402518 19402480 4.36e-05 49.1
"Rvi6_Vf5_R282" "chr10B" 87.179 39 5 0 1 39 19413822 19413784 4.36e-05 49.1
"Rvi6_Vf5_R282" "chr10B" 81.633 49 9 0 1 49 20620880 20620928 4.36e-05 49.1
"Rvi6_Vf5_R282" "chr10B" 87.179 39 5 0 1 39 31834297 31834259 4.36e-05 49.1
"Rvi6_Vf5_R282" "chr10B" 81.633 49 9 0 1 49 32483608 32483560 4.36e-05 49.1
"Rvi6_Vf5_R282" "chr10B" 85.366 41 6 0 1 41 2766853 2766813 4.36e-05 48.2
"Rvi6_Vf5_R282" "chr10B" 93.548 31 2 0 9 39 3814100 3814130 4.36e-05 48.2
"Rvi6_Vf5_R282" "chr10B" 88.889 36 4 0 2 37 6066293 6066328 4.36e-05 48.2
"Rvi6_Vf5_R282" "chr10B" 85.366 41 6 0 1 41 31725831 31725871 4.36e-05 48.2
"Rvi6_Vf5_R282" "chr10B" 81.25 48 9 0 1 48 716025 716072 0.000152 47.3
"Rvi6_Vf5_R282" "chr10B" 81.25 48 9 0 1 48 2673039 2672992 0.000152 47.3
"Rvi6_Vf5_R282" "chr10B" 86.842 38 5 0 1 38 3773436 3773473 0.000152 47.3
"Rvi6_Vf5_R282" "chr10B" 90.909 33 3 0 5 37 29668868 29668900 0.000152 47.3
"Rvi6_Vf5_R282" "chr10B" 86.486 37 5 0 1 37 5723471 5723435 0.000531 45.5
"Rvi6_Vf5_R282" "chr10B" 86.486 37 5 0 1 37 6066204 6066240 0.000531 45.5
"Rvi6_Vf5_R282" "chr10B" 86.486 37 5 0 12 48 26243086 26243050 0.000531 45.5
"Rvi6_Vf5_R282" "chr10B" 86.486 37 5 0 1 37 31720303 31720339 0.000531 45.5
"Rvi6_Vf5_R282" "chr10B" 86.486 37 5 0 1 37 33419671 33419635 0.000531 45.5
"Rvi6_Vf5_R282" "chr10B" 84.615 39 6 0 1 39 3958901 3958863 0.000531 44.6
"Rvi6_Vf5_R282" "chr10B" 84.615 39 6 0 1 39 22476218 22476256 0.000531 44.6
"Rvi6_Vf5_R282" "chr10B" 84.615 39 6 0 1 39 30505771 30505733 0.000531 44.6
"Rvi6_Vf5_R282" "chr10B" 79.592 49 10 0 1 49 30842738 30842786 0.000531 44.6
"Rvi6_Vf5_R282" "chr10B" 82.927 41 7 0 1 41 601715 601675 0.002 43.7
"Rvi6_Vf5_R282" "chr10B" 86.842 38 4 1 1 38 22599195 22599159 0.002 43.7
"Rvi6_Vf5_R282" "chr10B" 90.323 31 3 0 7 37 26279622 26279652 0.002 43.7
"Rvi6_Vf5_R282" "chr10B" 87.879 33 4 0 1 33 6320275 6320307 0.002 42.8
"Rvi6_Vf5_R282" "chr10B" 87.879 33 4 0 5 37 23998486 23998518 0.002 42.8
"Rvi6_Vf5_R282" "chr10B" 79.167 48 10 0 1 48 33342702 33342749 0.002 42.8
"Rvi6_Vf5_R282" "chr10B" 92.593 27 2 0 11 37 26249694 26249720 0.006 41
"Rvi6_Vf5_R282" "chr10B" 84.615 39 5 1 1 39 30718952 30718989 0.006 41
"Rvi6_Vf5_R282" "chr10B" 83.784 37 6 0 1 37 37709784 37709820 0.006 41
"Rvi6_Vf5_R282" "chr10B" 89.655 29 3 0 1 29 1097045 1097073 0.023 40.1
"Rvi6_Vf5_R282" "chr10B" 90.323 31 2 1 18 47 1391950 1391980 0.023 40.1
"Rvi6_Vf5_R282" "chr10B" 90.323 31 2 1 18 47 1404513 1404543 0.023 40.1
"Rvi6_Vf5_R282" "chr10B" 90.323 31 2 1 18 47 2106424 2106394 0.023 40.1
"Rvi6_Vf5_R282" "chr10B" 90.323 31 2 1 18 47 2113752 2113722 0.023 40.1
"Rvi6_Vf5_R282" "chr10B" 82.051 39 7 0 1 39 2421130 2421092 0.023 40.1
"Rvi6_Vf5_R282" "chr10B" 90.323 31 2 1 18 47 4883679 4883649 0.023 40.1
"Rvi6_Vf5_R282" "chr10B" 90.323 31 2 1 18 47 5172819 5172789 0.023 40.1
"Rvi6_Vf5_R282" "chr10B" 90.323 31 2 1 18 47 15361614 15361644 0.023 40.1
"Rvi6_Vf5_R282" "chr10B" 90.323 31 2 1 18 47 16205189 16205159 0.023 40.1
"Rvi6_Vf5_R282" "chr10B" 90.323 31 2 1 18 47 18595300 18595270 0.023 40.1
"Rvi6_Vf5_R282" "chr10B" 90.323 31 2 1 18 47 18619170 18619140 0.023 40.1
"Rvi6_Vf5_R282" "chr10B" 82.051 39 7 0 1 39 26972263 26972301 0.023 40.1
"Rvi6_Vf5_R282" "chr10B" 82.051 39 7 0 1 39 30945429 30945391 0.023 40.1
"Rvi6_Vf5_R282" "chr10B" 90.323 31 2 1 18 47 32428343 32428373 0.023 40.1
"Rvi6_Vf5_R282" "chr10B" 90.323 31 2 1 18 47 32430038 32430068 0.023 40.1
"Rvi6_Vf5_R282" "chr10B" 82.051 39 7 0 1 39 35589150 35589188 0.023 40.1
"Rvi6_Vf5_R282" "chr10B" 90.323 31 2 1 18 47 37636061 37636031 0.023 40.1
"Rvi6_Vf5_R282" "chr10B" 90.323 31 2 1 18 47 38552757 38552727 0.023 40.1
"Rvi6_Vf5_R282" "chr10B" 90.323 31 2 1 18 47 38565311 38565281 0.023 40.1
"Rvi6_Vf5_R282" "chr10B" 80.488 41 8 0 1 41 2563000 2562960 0.023 39.2
"Rvi6_Vf5_R282" "chr10B" 80.488 41 8 0 1 41 2583577 2583537 0.023 39.2
"Rvi6_Vf5_R282" "chr10B" 83.333 36 6 0 6 41 2803138 2803103 0.023 39.2
"Rvi6_Vf5_R282" "chr10B" 87.879 33 3 1 19 50 9708537 9708505 0.023 39.2
"Rvi6_Vf5_R282" "chr10B" 80.488 41 8 0 1 41 25678172 25678212 0.023 39.2
"Rvi6_Vf5_R282" "chr10B" 80.488 41 8 0 1 41 25745601 25745641 0.023 39.2
"Rvi6_Vf5_R282" "chr10B" 80.488 41 8 0 1 41 34583084 34583044 0.023 39.2
"Rvi6_Vf5_R282" "chr10B" 90 30 2 1 18 46 8597562 8597533 0.079 38.3
"Rvi6_Vf5_R282" "chr10B" 90 30 2 1 19 47 15054755 15054784 0.079 38.3
"Rvi6_Vf5_R282" "chr10B" 90 30 2 1 19 47 24739547 24739518 0.079 38.3
"Rvi6_Vf5_R282" "chr10B" 90 30 2 1 19 47 25051078 25051049 0.079 38.3
"Rvi6_Vf5_R282" "chr10B" 90 30 2 1 19 47 30698410 30698439 0.079 38.3
"Rvi6_Vf5_R282" "chr10B" 90 30 2 1 19 47 35275824 35275795 0.079 38.3
"Rvi6_Vf5_R282" "chr10B" 92 25 2 0 23 47 16192594 16192570 0.079 37.4
"Rvi6_Vf5_R282" "chr10B" 92 25 2 0 23 47 18691290 18691266 0.079 37.4
"Rvi6_Vf5_R282" "chr10B" 92 25 2 0 23 47 18694921 18694897 0.079 37.4
"Rvi6_Vf5_R282" "chr10B" 92 25 2 0 23 47 19285099 19285075 0.079 37.4
"Rvi6_Vf5_R282" "chr10B" 92 25 2 0 23 47 29627084 29627060 0.079 37.4
"Rvi6_Vf5_R282" "chr10B" 92 25 2 0 23 47 31789974 31789998 0.079 37.4
"Rvi6_Vf5_R282" "chr10B" 81.081 37 7 0 1 37 20314146 20314110 0.28 36.5
"Rvi6_Vf5_R282" "chr10B" 86.207 29 4 0 9 37 3404924 3404896 0.28 35.6
"Rvi6_Vf5_R282" "chr10B" 86.207 29 4 0 9 37 4409421 4409393 0.28 35.6
"Rvi6_Vf5_R282" "chr10B" 87.097 31 3 1 18 47 5148201 5148171 0.28 35.6
"Rvi6_Vf5_R282" "chr10B" 87.097 31 3 1 18 47 11364612 11364642 0.28 35.6
"Rvi6_Vf5_R282" "chr10B" 87.097 31 3 1 18 47 18989102 18989072 0.28 35.6
"Rvi6_Vf5_R282" "chr10B" 87.097 31 3 1 18 47 32556349 32556319 0.28 35.6
"Rvi6_Vf5_R282" "chr10B" 89.286 28 2 1 19 45 2180070 2180043 0.96 34.6
"Rvi6_Vf5_R282" "chr10B" 91.304 23 2 0 24 46 2108105 2108083 0.96 33.7
"Rvi6_Vf5_R282" "chr10B" 91.304 23 2 0 24 46 2111383 2111361 0.96 33.7
"Rvi6_Vf5_R282" "chr10B" 91.304 23 2 0 24 46 4374128 4374106 0.96 33.7
"Rvi6_Vf5_R282" "chr10B" 91.304 23 2 0 24 46 4382993 4382971 0.96 33.7
"Rvi6_Vf5_R282" "chr10B" 86.667 30 3 1 19 47 7121800 7121771 0.96 33.7
"Rvi6_Vf5_R282" "chr10B" 86.667 30 3 1 18 46 13635269 13635240 0.96 33.7
"Rvi6_Vf5_R282" "chr10B" 86.667 30 3 1 19 47 22252507 22252536 0.96 33.7
"Rvi6_Vf5_R282" "chr10B" 86.667 30 3 1 19 47 35272691 35272662 0.96 33.7
"Rvi6_Vf5_R282" "chr10B" 88 25 3 0 23 47 19281881 19281857 3.4 32.8
"Rvi6_Vf5_R282" "chr10B" 88 25 3 0 13 37 27557313 27557337 3.4 32.8
"Rvi6_Vf5_R282" "chr10B" 88 25 3 0 7 31 32112593 32112569 3.4 32.8
"Rvi6_Vf5_R282" "chr10B" 88 25 3 0 23 47 34882434 34882410 3.4 32.8
"Rvi6_Vf5_R282" "chr10B" 80 35 7 0 1 35 34968860 34968826 3.4 32.8
"Rvi6_Vf5_R282" "chr10B" 86.207 29 3 1 19 46 2503668 2503696 3.4 31.9
"Rvi6_Vf5_R282" "chr10B" 78.378 37 8 0 1 37 7991913 7991877 3.4 31.9
"Rvi6_Vf5_R282" "chr10B" 78.378 37 8 0 1 37 23757755 23757719 3.4 31.9
"Rvi6_Vf5_R282" "chr10B" 78.378 37 8 0 1 37 30641323 30641359 3.4 31.9
"Rvi6_Vf5_R282" "chr13B" 95.238 42 2 0 1 42 5305684 5305725 4.66e-11 68
"Rvi6_Vf5_R282" "chr13B" 95.122 41 2 0 1 41 7881667 7881707 1.63e-10 66.2
"Rvi6_Vf5_R282" "chr13B" 94.872 39 2 0 1 39 13636125 13636087 1.98e-09 62.6
"Rvi6_Vf5_R282" "chr13B" 94.872 39 2 0 1 39 30603511 30603549 1.98e-09 62.6
"Rvi6_Vf5_R282" "chr13B" 94.872 39 2 0 1 39 30616265 30616303 1.98e-09 62.6
"Rvi6_Vf5_R282" "chr13B" 92.683 41 3 0 1 41 4598267 4598227 6.91e-09 61.7
"Rvi6_Vf5_R282" "chr13B" 92.683 41 3 0 1 41 5797151 5797191 6.91e-09 61.7
"Rvi6_Vf5_R282" "chr13B" 92.683 41 3 0 1 41 14937880 14937840 6.91e-09 61.7
"Rvi6_Vf5_R282" "chr13B" 87.5 48 6 0 1 48 8447622 8447575 6.91e-09 60.8
"Rvi6_Vf5_R282" "chr13B" 94.737 38 2 0 1 38 13201962 13201925 6.91e-09 60.8
"Rvi6_Vf5_R282" "chr13B" 92.308 39 3 0 1 39 499683 499721 8.42e-08 58.1
"Rvi6_Vf5_R282" "chr13B" 85.714 49 7 0 1 49 1570488 1570440 8.42e-08 58.1
"Rvi6_Vf5_R282" "chr13B" 92.308 39 3 0 1 39 4482718 4482756 8.42e-08 58.1
"Rvi6_Vf5_R282" "chr13B" 85.714 49 7 0 1 49 12022372 12022420 8.42e-08 58.1
"Rvi6_Vf5_R282" "chr13B" 92.308 39 3 0 1 39 15872985 15872947 8.42e-08 58.1
"Rvi6_Vf5_R282" "chr13B" 90.244 41 4 0 1 41 21956397 21956437 8.42e-08 57.2
"Rvi6_Vf5_R282" "chr13B" 92.105 38 3 0 1 38 2645224 2645187 2.94e-07 56.3
"Rvi6_Vf5_R282" "chr13B" 92.105 38 3 0 1 38 5183520 5183557 2.94e-07 56.3
"Rvi6_Vf5_R282" "chr13B" 88.095 42 5 0 1 42 20017960 20018001 1.03e-06 54.5
"Rvi6_Vf5_R282" "chr13B" 89.744 39 4 0 1 39 1040205 1040243 1.03e-06 53.6
"Rvi6_Vf5_R282" "chr13B" 89.744 39 4 0 1 39 12857909 12857871 1.03e-06 53.6
"Rvi6_Vf5_R282" "chr13B" 89.744 39 4 0 1 39 12865098 12865060 1.03e-06 53.6
"Rvi6_Vf5_R282" "chr13B" 89.744 39 4 0 1 39 13046399 13046437 1.03e-06 53.6
"Rvi6_Vf5_R282" "chr13B" 89.744 39 4 0 1 39 13138293 13138255 1.03e-06 53.6
"Rvi6_Vf5_R282" "chr13B" 87.805 41 5 0 1 41 8446875 8446835 3.58e-06 52.7
"Rvi6_Vf5_R282" "chr13B" 87.805 41 5 0 1 41 14469022 14469062 3.58e-06 52.7
"Rvi6_Vf5_R282" "chr13B" 87.805 41 5 0 1 41 14690584 14690624 3.58e-06 52.7
"Rvi6_Vf5_R282" "chr13B" 87.805 41 5 0 1 41 16284784 16284824 3.58e-06 52.7
"Rvi6_Vf5_R282" "chr13B" 87.805 41 5 0 1 41 21079513 21079473 3.58e-06 52.7
"Rvi6_Vf5_R282" "chr13B" 88.095 42 3 1 1 42 6521374 6521413 3.58e-06 51.8
"Rvi6_Vf5_R282" "chr13B" 83.333 48 8 0 1 48 17556249 17556202 3.58e-06 51.8
"Rvi6_Vf5_R282" "chr13B" 87.179 39 5 0 1 39 1089311 1089349 4.36e-05 49.1
"Rvi6_Vf5_R282" "chr13B" 81.633 49 9 0 1 49 7144049 7144001 4.36e-05 49.1
"Rvi6_Vf5_R282" "chr13B" 87.179 39 5 0 1 39 14435560 14435522 4.36e-05 49.1
"Rvi6_Vf5_R282" "chr13B" 87.179 39 5 0 1 39 21949901 21949863 4.36e-05 49.1
"Rvi6_Vf5_R282" "chr13B" 81.633 49 9 0 1 49 28748375 28748423 4.36e-05 49.1
"Rvi6_Vf5_R282" "chr13B" 85.366 41 6 0 1 41 4135201 4135241 4.36e-05 48.2
"Rvi6_Vf5_R282" "chr13B" 85.366 41 6 0 1 41 4158804 4158844 4.36e-05 48.2
"Rvi6_Vf5_R282" "chr13B" 85.366 41 6 0 1 41 4162134 4162174 4.36e-05 48.2
"Rvi6_Vf5_R282" "chr13B" 85.366 41 6 0 1 41 9681215 9681175 4.36e-05 48.2
"Rvi6_Vf5_R282" "chr13B" 85.366 41 6 0 1 41 17368061 17368101 4.36e-05 48.2
"Rvi6_Vf5_R282" "chr13B" 82.222 45 8 0 5 49 1876826 1876870 0.000152 46.4
"Rvi6_Vf5_R282" "chr13B" 79.592 49 10 0 1 49 29133346 29133394 0.000531 44.6
"Rvi6_Vf5_R282" "chr13B" 86.111 36 5 0 4 39 2093890 2093925 0.002 43.7
"Rvi6_Vf5_R282" "chr13B" 82.927 41 7 0 1 41 3508940 3508980 0.002 43.7
"Rvi6_Vf5_R282" "chr13B" 86.111 36 5 0 6 41 13526634 13526599 0.002 43.7
"Rvi6_Vf5_R282" "chr13B" 82.927 41 7 0 2 42 13934418 13934458 0.002 43.7
"Rvi6_Vf5_R282" "chr13B" 86.111 36 5 0 1 36 16947756 16947791 0.002 43.7
"Rvi6_Vf5_R282" "chr13B" 92.593 27 2 0 21 47 11347640 11347614 0.006 41
"Rvi6_Vf5_R282" "chr13B" 90.323 31 2 1 18 47 11212446 11212416 0.023 40.1
"Rvi6_Vf5_R282" "chr13B" 90.323 31 2 1 18 47 29030024 29030054 0.023 40.1
"Rvi6_Vf5_R282" "chr13B" 90.323 31 2 1 18 47 30976898 30976928 0.023 40.1
"Rvi6_Vf5_R282" "chr13B" 90.323 31 2 1 18 47 34186049 34186019 0.023 40.1
"Rvi6_Vf5_R282" "chr13B" 90.323 31 2 1 18 47 34188889 34188859 0.023 40.1
"Rvi6_Vf5_R282" "chr13B" 90.323 31 2 1 18 47 36696551 36696521 0.023 40.1
"Rvi6_Vf5_R282" "chr13B" 90.323 31 2 1 18 47 37025609 37025579 0.023 40.1
"Rvi6_Vf5_R282" "chr13B" 90.323 31 2 1 18 47 37038119 37038089 0.023 40.1
"Rvi6_Vf5_R282" "chr13B" 80.488 41 8 0 1 41 3615466 3615506 0.023 39.2
"Rvi6_Vf5_R282" "chr13B" 83.333 36 6 0 7 42 27093237 27093272 0.023 39.2
"Rvi6_Vf5_R282" "chr13B" 84.848 33 5 0 15 47 2507299 2507331 0.079 38.3
"Rvi6_Vf5_R282" "chr13B" 90 30 2 1 19 47 5906204 5906175 0.079 38.3
"Rvi6_Vf5_R282" "chr13B" 90 30 2 1 19 47 16567106 16567135 0.079 38.3
"Rvi6_Vf5_R282" "chr13B" 90 30 2 1 19 47 17365038 17365009 0.079 38.3
"Rvi6_Vf5_R282" "chr13B" 90 30 2 1 19 47 18401817 18401788 0.079 38.3
"Rvi6_Vf5_R282" "chr13B" 90 30 2 1 18 46 19006876 19006847 0.079 38.3
"Rvi6_Vf5_R282" "chr13B" 90 30 2 1 19 47 21378349 21378378 0.079 38.3
"Rvi6_Vf5_R282" "chr13B" 92 25 2 0 23 47 17366205 17366229 0.079 37.4
"Rvi6_Vf5_R282" "chr13B" 92 25 2 0 23 47 22978694 22978670 0.079 37.4
"Rvi6_Vf5_R282" "chr13B" 92 25 2 0 23 47 22989432 22989408 0.079 37.4
"Rvi6_Vf5_R282" "chr13B" 92 25 2 0 23 47 36710619 36710595 0.079 37.4
"Rvi6_Vf5_R282" "chr13B" 81.081 37 7 0 1 37 7783137 7783173 0.28 36.5
"Rvi6_Vf5_R282" "chr13B" 89.655 29 2 1 18 45 7871183 7871155 0.28 36.5
"Rvi6_Vf5_R282" "chr13B" 87.097 31 3 1 18 47 182830 182800 0.28 35.6
"Rvi6_Vf5_R282" "chr13B" 100 19 0 0 1 19 3117497 3117479 0.28 35.6
"Rvi6_Vf5_R282" "chr13B" 87.097 31 3 1 18 47 8043394 8043364 0.28 35.6
"Rvi6_Vf5_R282" "chr13B" 87.097 31 3 1 18 47 8046383 8046353 0.28 35.6
"Rvi6_Vf5_R282" "chr13B" 91.667 24 2 0 14 37 17014594 17014617 0.28 35.6
"Rvi6_Vf5_R282" "chr13B" 87.097 31 3 1 18 47 18118628 18118598 0.28 35.6
"Rvi6_Vf5_R282" "chr13B" 91.667 24 2 0 24 47 29042572 29042595 0.28 35.6
"Rvi6_Vf5_R282" "chr13B" 87.097 31 3 1 18 47 30027216 30027246 0.28 35.6
"Rvi6_Vf5_R282" "chr13B" 89.286 28 2 1 19 45 1768091 1768064 0.96 34.6
"Rvi6_Vf5_R282" "chr13B" 89.286 28 2 1 19 45 5103199 5103172 0.96 34.6
"Rvi6_Vf5_R282" "chr13B" 78.049 41 9 0 1 41 7017274 7017314 0.96 34.6
"Rvi6_Vf5_R282" "chr13B" 89.286 28 2 1 19 45 28752412 28752439 0.96 34.6
"Rvi6_Vf5_R282" "chr13B" 91.304 23 2 0 23 45 4491880 4491858 0.96 33.7
"Rvi6_Vf5_R282" "chr13B" 91.304 23 2 0 23 45 4497838 4497816 0.96 33.7
"Rvi6_Vf5_R282" "chr13B" 85.714 28 4 0 21 48 6870069 6870096 0.96 33.7
"Rvi6_Vf5_R282" "chr13B" 91.304 23 2 0 23 45 11344727 11344705 0.96 33.7
"Rvi6_Vf5_R282" "chr13B" 86.667 30 3 1 19 47 18395697 18395726 0.96 33.7
"Rvi6_Vf5_R282" "chr13B" 88 25 3 0 23 47 13601045 13601069 3.4 32.8
"Rvi6_Vf5_R282" "chr13B" 88 25 3 0 23 47 13612524 13612548 3.4 32.8
"Rvi6_Vf5_R282" "chr13B" 83.333 30 5 0 19 48 14177568 14177597 3.4 32.8
"Rvi6_Vf5_R282" "chr13B" 88 25 3 0 23 47 16572626 16572650 3.4 32.8
"Rvi6_Vf5_R282" "chr13B" 88 25 3 0 23 47 23678847 23678871 3.4 32.8
"Rvi6_Vf5_R282" "chr13B" 88 25 3 0 23 47 37637139 37637115 3.4 32.8
"Rvi6_Vf5_R282" "chr13B" 85.185 27 4 0 11 37 20102317 20102291 3.4 31.9
"Rvi6_Vf5_R282" "chr13B" 85.185 27 4 0 11 37 27968670 27968644 3.4 31.9
"Rvi6_Vf5_R282" "chr13B" 90.909 22 2 0 26 47 37249845 37249824 3.4 31.9
"Rvi6_Vf5_R282" "chr2B" 89.796 49 5 0 1 49 8027380 8027332 1.63e-10 67.1
"Rvi6_Vf5_R282" "chr2B" 89.796 49 5 0 1 49 26482792 26482744 1.63e-10 67.1
"Rvi6_Vf5_R282" "chr2B" 89.362 47 5 0 2 48 16659689 16659735 1.98e-09 63.5
"Rvi6_Vf5_R282" "chr2B" 94.872 39 2 0 1 39 15052571 15052609 1.98e-09 62.6
"Rvi6_Vf5_R282" "chr2B" 92.683 41 3 0 1 41 8993138 8993178 6.91e-09 61.7
"Rvi6_Vf5_R282" "chr2B" 90.698 43 4 0 1 43 15175920 15175962 6.91e-09 60.8
"Rvi6_Vf5_R282" "chr2B" 87.5 48 6 0 1 48 21555868 21555821 6.91e-09 60.8
"Rvi6_Vf5_R282" "chr2B" 94.595 37 2 0 5 41 11209504 11209468 2.41e-08 59
"Rvi6_Vf5_R282" "chr2B" 90.476 42 4 0 1 42 15819581 15819622 2.41e-08 59
"Rvi6_Vf5_R282" "chr2B" 85.714 49 7 0 1 49 5094952 5094904 8.42e-08 58.1
"Rvi6_Vf5_R282" "chr2B" 92.308 39 3 0 1 39 8791523 8791561 8.42e-08 58.1
"Rvi6_Vf5_R282" "chr2B" 92.308 39 3 0 1 39 13955097 13955059 8.42e-08 58.1
"Rvi6_Vf5_R282" "chr2B" 92.308 39 3 0 1 39 32788562 32788600 8.42e-08 58.1
"Rvi6_Vf5_R282" "chr2B" 86.957 46 6 0 3 48 8677806 8677761 8.42e-08 57.2
"Rvi6_Vf5_R282" "chr2B" 90.244 41 4 0 1 41 12199415 12199375 8.42e-08 57.2
"Rvi6_Vf5_R282" "chr2B" 90.244 41 4 0 1 41 18146864 18146824 8.42e-08 57.2
"Rvi6_Vf5_R282" "chr2B" 90.244 41 4 0 1 41 29627865 29627905 8.42e-08 57.2
"Rvi6_Vf5_R282" "chr2B" 85.417 48 7 0 1 48 615811 615858 2.94e-07 56.3
"Rvi6_Vf5_R282" "chr2B" 85.417 48 7 0 1 48 6388211 6388164 2.94e-07 56.3
"Rvi6_Vf5_R282" "chr2B" 85.417 48 7 0 1 48 8362844 8362797 2.94e-07 56.3
"Rvi6_Vf5_R282" "chr2B" 85.417 48 7 0 1 48 9390421 9390374 2.94e-07 56.3
"Rvi6_Vf5_R282" "chr2B" 85.417 48 7 0 1 48 13002536 13002489 2.94e-07 56.3
"Rvi6_Vf5_R282" "chr2B" 92.105 38 3 0 1 38 18359930 18359893 2.94e-07 56.3
"Rvi6_Vf5_R282" "chr2B" 84 50 8 0 1 50 7605262 7605213 2.94e-07 55.4
"Rvi6_Vf5_R282" "chr2B" 94.286 35 2 0 5 39 37892623 37892589 2.94e-07 55.4
"Rvi6_Vf5_R282" "chr2B" 91.892 37 3 0 1 37 2330842 2330878 1.03e-06 54.5
"Rvi6_Vf5_R282" "chr2B" 91.892 37 3 0 1 37 3575480 3575516 1.03e-06 54.5
"Rvi6_Vf5_R282" "chr2B" 89.744 39 4 0 1 39 1451732 1451694 1.03e-06 53.6
"Rvi6_Vf5_R282" "chr2B" 89.744 39 4 0 1 39 2367122 2367084 1.03e-06 53.6
"Rvi6_Vf5_R282" "chr2B" 89.744 39 4 0 1 39 6480153 6480115 1.03e-06 53.6
"Rvi6_Vf5_R282" "chr2B" 89.744 39 4 0 1 39 6526790 6526752 1.03e-06 53.6
"Rvi6_Vf5_R282" "chr2B" 89.744 39 4 0 1 39 8648667 8648629 1.03e-06 53.6
"Rvi6_Vf5_R282" "chr2B" 89.744 39 4 0 1 39 11748815 11748853 1.03e-06 53.6
"Rvi6_Vf5_R282" "chr2B" 89.744 39 4 0 1 39 11966179 11966217 1.03e-06 53.6
"Rvi6_Vf5_R282" "chr2B" 89.744 39 4 0 1 39 11989192 11989230 1.03e-06 53.6
"Rvi6_Vf5_R282" "chr2B" 83.673 49 8 0 1 49 18596535 18596583 1.03e-06 53.6
"Rvi6_Vf5_R282" "chr2B" 89.744 39 4 0 1 39 19517010 19517048 1.03e-06 53.6
"Rvi6_Vf5_R282" "chr2B" 83.673 49 8 0 1 49 20840924 20840876 1.03e-06 53.6
"Rvi6_Vf5_R282" "chr2B" 89.744 39 4 0 1 39 21644007 21643969 1.03e-06 53.6
"Rvi6_Vf5_R282" "chr2B" 89.744 39 4 0 1 39 36380284 36380246 1.03e-06 53.6
"Rvi6_Vf5_R282" "chr2B" 94.118 34 2 0 6 39 36408537 36408504 1.03e-06 53.6
"Rvi6_Vf5_R282" "chr2B" 87.805 41 5 0 3 43 5866496 5866536 3.58e-06 52.7
"Rvi6_Vf5_R282" "chr2B" 87.805 41 5 0 1 41 14243234 14243274 3.58e-06 52.7
"Rvi6_Vf5_R282" "chr2B" 87.805 41 5 0 1 41 16875415 16875375 3.58e-06 52.7
"Rvi6_Vf5_R282" "chr2B" 87.805 41 5 0 1 41 18088730 18088690 3.58e-06 52.7
"Rvi6_Vf5_R282" "chr2B" 87.805 41 5 0 1 41 18102648 18102608 3.58e-06 52.7
"Rvi6_Vf5_R282" "chr2B" 87.805 41 5 0 1 41 32353971 32354011 3.58e-06 52.7
"Rvi6_Vf5_R282" "chr2B" 83.333 48 8 0 1 48 1286943 1286896 3.58e-06 51.8
"Rvi6_Vf5_R282" "chr2B" 93.939 33 2 0 5 37 4210368 4210400 3.58e-06 51.8
"Rvi6_Vf5_R282" "chr2B" 93.939 33 2 0 5 37 4222737 4222769 3.58e-06 51.8
"Rvi6_Vf5_R282" "chr2B" 83.333 48 8 0 1 48 5799864 5799911 3.58e-06 51.8
"Rvi6_Vf5_R282" "chr2B" 83.333 48 8 0 1 48 11386765 11386812 3.58e-06 51.8
"Rvi6_Vf5_R282" "chr2B" 89.474 38 4 0 1 38 12880558 12880595 3.58e-06 51.8
"Rvi6_Vf5_R282" "chr2B" 83.333 48 8 0 1 48 13702338 13702385 3.58e-06 51.8
"Rvi6_Vf5_R282" "chr2B" 86.047 43 6 0 1 43 30717296 30717254 3.58e-06 51.8
"Rvi6_Vf5_R282" "chr2B" 89.474 38 4 0 1 38 33396667 33396630 3.58e-06 51.8
"Rvi6_Vf5_R282" "chr2B" 83.673 49 7 1 1 48 4501165 4501117 1.25e-05 50
"Rvi6_Vf5_R282" "chr2B" 89.189 37 4 0 1 37 29734532 29734568 1.25e-05 50
"Rvi6_Vf5_R282" "chr2B" 87.179 39 5 0 1 39 172730 172768 4.36e-05 49.1
"Rvi6_Vf5_R282" "chr2B" 81.633 49 9 0 1 49 1870147 1870099 4.36e-05 49.1
"Rvi6_Vf5_R282" "chr2B" 81.633 49 9 0 1 49 3769565 3769613 4.36e-05 49.1
"Rvi6_Vf5_R282" "chr2B" 87.179 39 5 0 1 39 6010135 6010173 4.36e-05 49.1
"Rvi6_Vf5_R282" "chr2B" 81.633 49 9 0 1 49 13891002 13891050 4.36e-05 49.1
"Rvi6_Vf5_R282" "chr2B" 81.633 49 9 0 1 49 34360150 34360198 4.36e-05 49.1
"Rvi6_Vf5_R282" "chr2B" 85.366 41 6 0 1 41 2338996 2339036 4.36e-05 48.2
"Rvi6_Vf5_R282" "chr2B" 85.366 41 6 0 1 41 8792157 8792117 4.36e-05 48.2
"Rvi6_Vf5_R282" "chr2B" 85.366 41 6 0 1 41 26410518 26410478 4.36e-05 48.2
"Rvi6_Vf5_R282" "chr2B" 85.366 41 6 0 1 41 29124104 29124064 4.36e-05 48.2
"Rvi6_Vf5_R282" "chr2B" 81.25 48 9 0 1 48 8083186 8083233 0.000152 47.3
"Rvi6_Vf5_R282" "chr2B" 83.721 43 7 0 1 43 9884667 9884625 0.000152 47.3
"Rvi6_Vf5_R282" "chr2B" 86.486 37 5 0 1 37 603930 603894 0.000531 45.5
"Rvi6_Vf5_R282" "chr2B" 86.486 37 5 0 1 37 1694512 1694476 0.000531 45.5
"Rvi6_Vf5_R282" "chr2B" 86.486 37 5 0 1 37 5052620 5052656 0.000531 45.5
"Rvi6_Vf5_R282" "chr2B" 86.486 37 5 0 1 37 9970807 9970771 0.000531 45.5
"Rvi6_Vf5_R282" "chr2B" 87.179 39 4 1 1 39 13965806 13965769 0.000531 45.5
"Rvi6_Vf5_R282" "chr2B" 86.486 37 5 0 1 37 34385162 34385198 0.000531 45.5
"Rvi6_Vf5_R282" "chr2B" 79.592 49 10 0 1 49 250348 250300 0.000531 44.6
"Rvi6_Vf5_R282" "chr2B" 81.818 44 8 0 1 44 1863339 1863382 0.000531 44.6
"Rvi6_Vf5_R282" "chr2B" 84.615 39 6 0 1 39 16030499 16030461 0.000531 44.6
"Rvi6_Vf5_R282" "chr2B" 84.615 39 6 0 1 39 19755233 19755195 0.000531 44.6
"Rvi6_Vf5_R282" "chr2B" 84.615 39 6 0 1 39 19765775 19765737 0.000531 44.6
"Rvi6_Vf5_R282" "chr2B" 84.615 39 6 0 1 39 21655123 21655161 0.000531 44.6
"Rvi6_Vf5_R282" "chr2B" 84.615 39 6 0 1 39 21667388 21667426 0.000531 44.6
"Rvi6_Vf5_R282" "chr2B" 84.615 39 6 0 1 39 34070409 34070371 0.000531 44.6
"Rvi6_Vf5_R282" "chr2B" 84.211 38 6 0 1 38 722770 722733 0.002 42.8
"Rvi6_Vf5_R282" "chr2B" 79.167 48 10 0 1 48 7903195 7903242 0.002 42.8
"Rvi6_Vf5_R282" "chr2B" 79.167 48 10 0 1 48 8612270 8612223 0.002 42.8
"Rvi6_Vf5_R282" "chr2B" 87.879 33 4 0 11 43 10278997 10278965 0.002 42.8
"Rvi6_Vf5_R282" "chr2B" 81.395 43 8 0 6 48 10808802 10808844 0.002 42.8
"Rvi6_Vf5_R282" "chr2B" 96 25 1 0 15 39 2656365 2656389 0.006 41.9
"Rvi6_Vf5_R282" "chr2B" 96 25 1 0 14 38 28014012 28013988 0.006 41.9
"Rvi6_Vf5_R282" "chr2B" 92.593 27 2 0 21 47 36958264 36958238 0.006 41
"Rvi6_Vf5_R282" "chr2B" 83.784 37 6 0 1 37 38079482 38079446 0.006 41
"Rvi6_Vf5_R282" "chr2B" 83.784 37 6 0 1 37 38611846 38611882 0.006 41
"Rvi6_Vf5_R282" "chr2B" 90.323 31 2 1 18 47 1153564 1153594 0.023 40.1
"Rvi6_Vf5_R282" "chr2B" 90.323 31 2 1 18 47 5952472 5952502 0.023 40.1
"Rvi6_Vf5_R282" "chr2B" 90.323 31 2 1 18 47 7490959 7490929 0.023 40.1
"Rvi6_Vf5_R282" "chr2B" 90.323 31 2 1 18 47 8646196 8646226 0.023 40.1
"Rvi6_Vf5_R282" "chr2B" 90.323 31 2 1 18 47 11335773 11335803 0.023 40.1
"Rvi6_Vf5_R282" "chr2B" 90.323 31 2 1 18 47 16855240 16855210 0.023 40.1
"Rvi6_Vf5_R282" "chr2B" 82.051 39 7 0 1 39 20039958 20039920 0.023 40.1
"Rvi6_Vf5_R282" "chr2B" 89.655 29 3 0 5 33 22275224 22275252 0.023 40.1
"Rvi6_Vf5_R282" "chr2B" 90.323 31 2 1 18 47 36652704 36652734 0.023 40.1
"Rvi6_Vf5_R282" "chr2B" 90 30 2 1 19 47 1127116 1127145 0.079 38.3
"Rvi6_Vf5_R282" "chr2B" 90 30 2 1 19 47 9770101 9770072 0.079 38.3
"Rvi6_Vf5_R282" "chr2B" 79.07 43 9 0 1 43 9774812 9774770 0.079 38.3
"Rvi6_Vf5_R282" "chr2B" 90 30 2 1 19 47 9878711 9878682 0.079 38.3
"Rvi6_Vf5_R282" "chr2B" 90 30 2 1 19 47 22013776 22013805 0.079 38.3
"Rvi6_Vf5_R282" "chr2B" 90 30 2 1 19 47 22493506 22493535 0.079 38.3
"Rvi6_Vf5_R282" "chr2B" 90 30 2 1 19 47 33188196 33188167 0.079 38.3
"Rvi6_Vf5_R282" "chr2B" 90 30 2 1 18 46 35260724 35260695 0.079 38.3
"Rvi6_Vf5_R282" "chr2B" 92 25 2 0 23 47 11310890 11310914 0.079 37.4
"Rvi6_Vf5_R282" "chr2B" 92 25 2 0 23 47 15311533 15311557 0.079 37.4
"Rvi6_Vf5_R282" "chr2B" 80 40 8 0 2 41 22017598 22017637 0.079 37.4
"Rvi6_Vf5_R282" "chr2B" 83.784 37 5 1 1 37 26099495 26099530 0.079 37.4
"Rvi6_Vf5_R282" "chr2B" 89.655 29 2 1 19 46 2047240 2047212 0.28 36.5
"Rvi6_Vf5_R282" "chr2B" 89.655 29 2 1 19 46 2049929 2049901 0.28 36.5
"Rvi6_Vf5_R282" "chr2B" 88.889 27 3 0 21 47 10404977 10405003 0.28 36.5
"Rvi6_Vf5_R282" "chr2B" 89.655 29 2 1 19 46 10437471 10437499 0.28 36.5
"Rvi6_Vf5_R282" "chr2B" 89.655 29 2 1 19 46 27028005 27027977 0.28 36.5
"Rvi6_Vf5_R282" "chr2B" 87.097 31 3 1 18 47 1035326 1035356 0.28 35.6
"Rvi6_Vf5_R282" "chr2B" 87.097 31 3 1 18 47 33191661 33191631 0.28 35.6
"Rvi6_Vf5_R282" "chr2B" 87.097 31 3 1 18 47 36640148 36640178 0.28 35.6
"Rvi6_Vf5_R282" "chr2B" 78.049 41 9 0 1 41 9371040 9371080 0.96 34.6
"Rvi6_Vf5_R282" "chr2B" 86.667 30 3 1 19 47 10460222 10460193 0.96 33.7
"Rvi6_Vf5_R282" "chr2B" 86.667 30 3 1 19 47 22006405 22006434 0.96 33.7
"Rvi6_Vf5_R282" "chr2B" 88 25 3 0 23 47 1167304 1167328 3.4 32.8
"Rvi6_Vf5_R282" "chr2B" 83.871 31 3 1 21 49 16175340 16175370 3.4 31.9
"Rvi6_Vf5_R282" "chr2B" 91.667 24 1 1 19 41 19913983 19914006 3.4 31.9
"Rvi6_Vf5_R282" "chr2B" 86.207 29 3 1 19 46 21859550 21859578 3.4 31.9
"Rvi6_Vf5_R282" "chr2B" 90.909 22 2 0 24 45 29303539 29303560 3.4 31.9
"Rvi6_Vf5_R282" "chr2B" 90.909 22 2 0 18 39 30120108 30120129 3.4 31.9
"Rvi6_Vf5_R282" "chr11B" 97.436 39 1 0 1 39 10283633 10283671 1.63e-10 67.1
"Rvi6_Vf5_R282" "chr11B" 89.796 49 5 0 1 49 24953846 24953894 1.63e-10 67.1
"Rvi6_Vf5_R282" "chr11B" 97.436 39 1 0 1 39 38072065 38072103 1.63e-10 67.1
"Rvi6_Vf5_R282" "chr11B" 95.122 41 2 0 1 41 14585675 14585715 1.63e-10 66.2
"Rvi6_Vf5_R282" "chr11B" 89.583 48 5 0 1 48 2674682 2674635 5.67e-10 65.3
"Rvi6_Vf5_R282" "chr11B" 89.583 48 5 0 1 48 10403755 10403802 5.67e-10 65.3
"Rvi6_Vf5_R282" "chr11B" 92.857 42 3 0 1 42 37866781 37866822 1.98e-09 63.5
"Rvi6_Vf5_R282" "chr11B" 87.755 49 6 0 1 49 14616384 14616336 1.98e-09 62.6
"Rvi6_Vf5_R282" "chr11B" 94.872 39 2 0 1 39 26324789 26324751 1.98e-09 62.6
"Rvi6_Vf5_R282" "chr11B" 92.683 41 3 0 1 41 25687530 25687490 6.91e-09 61.7
"Rvi6_Vf5_R282" "chr11B" 92.683 41 3 0 1 41 37866636 37866676 6.91e-09 61.7
"Rvi6_Vf5_R282" "chr11B" 87.5 48 6 0 1 48 30371568 30371521 6.91e-09 60.8
"Rvi6_Vf5_R282" "chr11B" 90.476 42 4 0 1 42 29886587 29886546 2.41e-08 59
"Rvi6_Vf5_R282" "chr11B" 92.308 39 3 0 1 39 3731616 3731578 8.42e-08 58.1
"Rvi6_Vf5_R282" "chr11B" 85.714 49 7 0 1 49 8919486 8919438 8.42e-08 58.1
"Rvi6_Vf5_R282" "chr11B" 92.308 39 3 0 1 39 9472341 9472379 8.42e-08 58.1
"Rvi6_Vf5_R282" "chr11B" 92.308 39 3 0 1 39 9892491 9892529 8.42e-08 58.1
"Rvi6_Vf5_R282" "chr11B" 85.714 49 7 0 1 49 12001699 12001747 8.42e-08 58.1
"Rvi6_Vf5_R282" "chr11B" 92.308 39 3 0 1 39 18347241 18347279 8.42e-08 58.1
"Rvi6_Vf5_R282" "chr11B" 90.244 41 4 0 1 41 10737218 10737258 8.42e-08 57.2
"Rvi6_Vf5_R282" "chr11B" 90.244 41 4 0 1 41 15515994 15516034 8.42e-08 57.2
"Rvi6_Vf5_R282" "chr11B" 90.244 41 4 0 4 44 35944539 35944499 8.42e-08 57.2
"Rvi6_Vf5_R282" "chr11B" 85.417 48 7 0 1 48 469447 469400 2.94e-07 56.3
"Rvi6_Vf5_R282" "chr11B" 85.417 48 7 0 1 48 902803 902756 2.94e-07 56.3
"Rvi6_Vf5_R282" "chr11B" 92.105 38 3 0 1 38 4985370 4985407 2.94e-07 56.3
"Rvi6_Vf5_R282" "chr11B" 85.417 48 7 0 1 48 28965685 28965638 2.94e-07 56.3
"Rvi6_Vf5_R282" "chr11B" 91.892 37 3 0 1 37 2285235 2285271 1.03e-06 54.5
"Rvi6_Vf5_R282" "chr11B" 89.744 39 4 0 1 39 11046377 11046339 1.03e-06 53.6
"Rvi6_Vf5_R282" "chr11B" 83.673 49 8 0 1 49 11263702 11263750 1.03e-06 53.6
"Rvi6_Vf5_R282" "chr11B" 89.744 39 4 0 1 39 17386399 17386361 1.03e-06 53.6
"Rvi6_Vf5_R282" "chr11B" 89.744 39 4 0 1 39 29737257 29737295 1.03e-06 53.6
"Rvi6_Vf5_R282" "chr11B" 89.744 39 4 0 1 39 29767450 29767488 1.03e-06 53.6
"Rvi6_Vf5_R282" "chr11B" 86.364 44 6 0 1 44 32290502 32290459 1.03e-06 53.6
"Rvi6_Vf5_R282" "chr11B" 86.364 44 6 0 1 44 34117029 34117072 1.03e-06 53.6
"Rvi6_Vf5_R282" "chr11B" 89.744 39 4 0 1 39 34694477 34694439 1.03e-06 53.6
"Rvi6_Vf5_R282" "chr11B" 83.673 49 8 0 1 49 35213778 35213730 1.03e-06 53.6
"Rvi6_Vf5_R282" "chr11B" 89.744 39 4 0 1 39 35643645 35643683 1.03e-06 53.6
"Rvi6_Vf5_R282" "chr11B" 89.744 39 4 0 1 39 38139819 38139857 1.03e-06 53.6
"Rvi6_Vf5_R282" "chr11B" 89.744 39 4 0 1 39 38154854 38154892 1.03e-06 53.6
"Rvi6_Vf5_R282" "chr11B" 87.805 41 5 0 1 41 3820595 3820635 3.58e-06 52.7
"Rvi6_Vf5_R282" "chr11B" 87.805 41 5 0 1 41 12152602 12152642 3.58e-06 52.7
"Rvi6_Vf5_R282" "chr11B" 87.805 41 5 0 1 41 12164208 12164248 3.58e-06 52.7
"Rvi6_Vf5_R282" "chr11B" 91.667 36 3 0 1 36 13344232 13344267 3.58e-06 52.7
"Rvi6_Vf5_R282" "chr11B" 91.667 36 3 0 1 36 16498295 16498330 3.58e-06 52.7
"Rvi6_Vf5_R282" "chr11B" 87.805 41 5 0 1 41 24314967 24314927 3.58e-06 52.7
"Rvi6_Vf5_R282" "chr11B" 87.805 41 5 0 1 41 25901023 25900983 3.58e-06 52.7
"Rvi6_Vf5_R282" "chr11B" 87.805 41 5 0 1 41 36210195 36210235 3.58e-06 52.7
"Rvi6_Vf5_R282" "chr11B" 89.474 38 4 0 1 38 9989718 9989755 3.58e-06 51.8
"Rvi6_Vf5_R282" "chr11B" 89.474 38 4 0 1 38 9997232 9997269 3.58e-06 51.8
"Rvi6_Vf5_R282" "chr11B" 83.333 48 8 0 1 48 25295224 25295177 3.58e-06 51.8
"Rvi6_Vf5_R282" "chr11B" 89.474 38 4 0 1 38 35217595 35217632 3.58e-06 51.8
"Rvi6_Vf5_R282" "chr11B" 83.333 48 8 0 1 48 37082921 37082968 3.58e-06 51.8
"Rvi6_Vf5_R282" "chr11B" 88.095 42 4 1 1 42 33648647 33648607 1.25e-05 50.9
"Rvi6_Vf5_R282" "chr11B" 89.189 37 4 0 1 37 3152275 3152239 1.25e-05 50
"Rvi6_Vf5_R282" "chr11B" 89.189 37 4 0 1 37 4959851 4959887 1.25e-05 50
"Rvi6_Vf5_R282" "chr11B" 85.714 42 6 0 1 42 6910556 6910597 1.25e-05 50
"Rvi6_Vf5_R282" "chr11B" 89.189 37 4 0 1 37 8228105 8228069 1.25e-05 50
"Rvi6_Vf5_R282" "chr11B" 82.979 47 8 0 1 47 24312203 24312157 1.25e-05 50
"Rvi6_Vf5_R282" "chr11B" 81.633 49 9 0 1 49 18889765 18889717 4.36e-05 49.1
"Rvi6_Vf5_R282" "chr11B" 87.179 39 5 0 1 39 19401837 19401799 4.36e-05 49.1
"Rvi6_Vf5_R282" "chr11B" 87.179 39 5 0 1 39 25611414 25611376 4.36e-05 49.1
"Rvi6_Vf5_R282" "chr11B" 87.179 39 5 0 1 39 30660372 30660334 4.36e-05 49.1
"Rvi6_Vf5_R282" "chr11B" 87.179 39 5 0 1 39 35527663 35527701 4.36e-05 49.1
"Rvi6_Vf5_R282" "chr11B" 93.548 31 2 0 18 48 30192182 30192152 4.36e-05 48.2
"Rvi6_Vf5_R282" "chr11B" 86.842 38 5 0 1 38 6433111 6433074 0.000152 47.3
"Rvi6_Vf5_R282" "chr11B" 81.25 48 9 0 1 48 10861917 10861964 0.000152 47.3
"Rvi6_Vf5_R282" "chr11B" 81.25 48 9 0 1 48 15871302 15871349 0.000152 47.3
"Rvi6_Vf5_R282" "chr11B" 82.222 45 8 0 1 45 1311333 1311289 0.000152 46.4
"Rvi6_Vf5_R282" "chr11B" 86.486 37 5 0 1 37 1275364 1275400 0.000531 45.5
"Rvi6_Vf5_R282" "chr11B" 83.333 42 7 0 1 42 31169436 31169477 0.000531 45.5
"Rvi6_Vf5_R282" "chr11B" 86.486 37 5 0 1 37 34035863 34035899 0.000531 45.5
"Rvi6_Vf5_R282" "chr11B" 86.486 37 5 0 1 37 38655697 38655733 0.000531 45.5
"Rvi6_Vf5_R282" "chr11B" 84.615 39 6 0 1 39 4348672 4348710 0.000531 44.6
"Rvi6_Vf5_R282" "chr11B" 88.889 36 3 1 4 39 27959363 27959329 0.000531 44.6
"Rvi6_Vf5_R282" "chr11B" 79.592 49 10 0 1 49 37450052 37450004 0.000531 44.6
"Rvi6_Vf5_R282" "chr11B" 84.211 38 6 0 1 38 36186184 36186221 0.002 42.8
"Rvi6_Vf5_R282" "chr11B" 85.714 35 5 0 5 39 8084029 8084063 0.006 41.9
"Rvi6_Vf5_R282" "chr11B" 96 25 1 0 1 25 8227998 8227974 0.006 41.9
"Rvi6_Vf5_R282" "chr11B" 85.714 35 5 0 1 35 23831419 23831385 0.006 41.9
"Rvi6_Vf5_R282" "chr11B" 83.784 37 6 0 1 37 2199518 2199554 0.006 41
"Rvi6_Vf5_R282" "chr11B" 92.593 27 2 0 21 47 4766857 4766831 0.006 41
"Rvi6_Vf5_R282" "chr11B" 83.784 37 6 0 1 37 10790686 10790722 0.006 41
"Rvi6_Vf5_R282" "chr11B" 87.5 32 4 0 1 32 19888307 19888338 0.006 41
"Rvi6_Vf5_R282" "chr11B" 83.784 37 6 0 1 37 23833371 23833407 0.006 41
"Rvi6_Vf5_R282" "chr11B" 90.323 31 2 1 18 47 559906 559936 0.023 40.1
"Rvi6_Vf5_R282" "chr11B" 90.323 31 2 1 18 47 5752518 5752488 0.023 40.1
"Rvi6_Vf5_R282" "chr11B" 90.323 31 2 1 18 47 12050645 12050675 0.023 40.1
"Rvi6_Vf5_R282" "chr11B" 90.323 31 2 1 18 47 34646744 34646774 0.023 40.1
"Rvi6_Vf5_R282" "chr11B" 90.323 31 2 1 18 47 38183080 38183110 0.023 40.1
"Rvi6_Vf5_R282" "chr11B" 90.323 31 2 1 18 47 38195661 38195691 0.023 40.1
"Rvi6_Vf5_R282" "chr11B" 90 30 2 1 18 46 1055184 1055213 0.079 38.3
"Rvi6_Vf5_R282" "chr11B" 90 30 2 1 18 46 1067786 1067815 0.079 38.3
"Rvi6_Vf5_R282" "chr11B" 90 30 2 1 19 47 2671225 2671196 0.079 38.3
"Rvi6_Vf5_R282" "chr11B" 90 30 2 1 19 47 5749565 5749536 0.079 38.3
"Rvi6_Vf5_R282" "chr11B" 77.083 48 11 0 1 48 8700036 8699989 0.079 38.3
"Rvi6_Vf5_R282" "chr11B" 90 30 2 1 19 47 15469435 15469406 0.079 38.3
"Rvi6_Vf5_R282" "chr11B" 90 30 2 1 19 47 21019095 21019066 0.079 38.3
"Rvi6_Vf5_R282" "chr11B" 90 30 2 1 19 47 24023419 24023390 0.079 38.3
"Rvi6_Vf5_R282" "chr11B" 90 30 2 1 19 47 24370157 24370128 0.079 38.3
"Rvi6_Vf5_R282" "chr11B" 89.286 28 3 0 11 38 27407819 27407846 0.079 38.3
"Rvi6_Vf5_R282" "chr11B" 90 30 2 1 19 47 33104355 33104384 0.079 38.3
"Rvi6_Vf5_R282" "chr11B" 90 30 2 1 19 47 34422772 34422801 0.079 38.3
"Rvi6_Vf5_R282" "chr11B" 90 30 2 1 19 47 37322070 37322041 0.079 38.3
"Rvi6_Vf5_R282" "chr11B" 86.667 30 4 0 1 30 8670086 8670057 0.079 37.4
"Rvi6_Vf5_R282" "chr11B" 92 25 2 0 12 36 8908751 8908775 0.079 37.4
"Rvi6_Vf5_R282" "chr11B" 92 25 2 0 23 47 11876593 11876617 0.079 37.4
"Rvi6_Vf5_R282" "chr11B" 92 25 2 0 23 47 16877767 16877791 0.079 37.4
"Rvi6_Vf5_R282" "chr11B" 92 25 2 0 23 47 26711605 26711581 0.079 37.4
"Rvi6_Vf5_R282" "chr11B" 92 25 2 0 23 47 27704318 27704342 0.079 37.4
"Rvi6_Vf5_R282" "chr11B" 92 25 2 0 23 47 34425768 34425792 0.079 37.4
"Rvi6_Vf5_R282" "chr11B" 81.081 37 7 0 1 37 2937108 2937144 0.28 36.5
"Rvi6_Vf5_R282" "chr11B" 88.889 27 3 0 21 47 5299300 5299274 0.28 36.5
"Rvi6_Vf5_R282" "chr11B" 81.081 37 7 0 1 37 5644454 5644490 0.28 36.5
"Rvi6_Vf5_R282" "chr11B" 89.655 29 2 1 18 45 10331671 10331699 0.28 36.5
"Rvi6_Vf5_R282" "chr11B" 89.655 29 2 1 19 46 11737279 11737251 0.28 36.5
"Rvi6_Vf5_R282" "chr11B" 89.655 29 2 1 19 46 19841745 19841773 0.28 36.5
"Rvi6_Vf5_R282" "chr11B" 89.655 29 2 1 19 46 36029576 36029548 0.28 36.5
"Rvi6_Vf5_R282" "chr11B" 87.097 31 3 1 18 47 26714824 26714794 0.28 35.6
"Rvi6_Vf5_R282" "chr11B" 89.286 28 2 1 19 45 9612555 9612582 0.96 34.6
"Rvi6_Vf5_R282" "chr11B" 89.286 28 2 1 19 45 9617648 9617675 0.96 34.6
"Rvi6_Vf5_R282" "chr11B" 89.286 28 2 1 19 45 27497055 27497082 0.96 34.6
"Rvi6_Vf5_R282" "chr11B" 89.286 28 2 1 19 45 36117480 36117453 0.96 34.6
"Rvi6_Vf5_R282" "chr11B" 75 48 12 0 1 48 3963673 3963720 0.96 33.7
"Rvi6_Vf5_R282" "chr11B" 86.667 30 3 1 19 47 5303768 5303739 0.96 33.7
"Rvi6_Vf5_R282" "chr11B" 91.304 23 2 0 15 37 8109041 8109063 0.96 33.7
"Rvi6_Vf5_R282" "chr11B" 86.667 30 3 1 19 47 18199816 18199787 0.96 33.7
"Rvi6_Vf5_R282" "chr11B" 86.667 30 3 1 19 47 37319132 37319103 0.96 33.7
"Rvi6_Vf5_R282" "chr11B" 88 25 3 0 23 47 10537346 10537322 3.4 32.8
"Rvi6_Vf5_R282" "chr11B" 88 25 3 0 23 47 14853689 14853665 3.4 32.8
"Rvi6_Vf5_R282" "chr11B" 88 25 3 0 23 47 18196691 18196667 3.4 32.8
"Rvi6_Vf5_R282" "chr11B" 88 25 3 0 23 47 26776208 26776184 3.4 32.8
"Rvi6_Vf5_R282" "chr11B" 95 20 1 0 20 39 28970547 28970566 3.4 32.8
"Rvi6_Vf5_R282" "chr11B" 88 25 3 0 23 47 32810795 32810771 3.4 32.8
"Rvi6_Vf5_R282" "chr11B" 78.378 37 8 0 1 37 11644205 11644241 3.4 31.9
"Rvi6_Vf5_R282" "chr11B" 91.667 24 1 1 19 41 16816770 16816793 3.4 31.9
"Rvi6_Vf5_R282" "chr11B" 90.909 22 2 0 26 47 22864786 22864765 3.4 31.9
"Rvi6_Vf5_R282" "chr11B" 90.909 22 2 0 15 36 26209430 26209451 3.4 31.9
"Rvi6_Vf5_R282" "chr11B" 85.185 27 4 0 11 37 30744646 30744620 3.4 31.9
"Rvi6_Vf5_R282" "chr16B" 89.796 49 5 0 1 49 8005497 8005545 1.63e-10 67.1
"Rvi6_Vf5_R282" "chr16B" 95.122 41 2 0 1 41 12356459 12356499 1.63e-10 66.2
"Rvi6_Vf5_R282" "chr16B" 91.304 46 4 0 3 48 23661781 23661826 1.63e-10 66.2
"Rvi6_Vf5_R282" "chr16B" 91.304 46 4 0 3 48 23751884 23751929 1.63e-10 66.2
"Rvi6_Vf5_R282" "chr16B" 91.304 46 4 0 3 48 23815418 23815463 1.63e-10 66.2
"Rvi6_Vf5_R282" "chr16B" 92.683 41 3 0 1 41 7202757 7202797 6.91e-09 61.7
"Rvi6_Vf5_R282" "chr16B" 87.5 48 6 0 1 48 5760044 5759997 6.91e-09 60.8
"Rvi6_Vf5_R282" "chr16B" 87.5 48 6 0 1 48 11386468 11386421 6.91e-09 60.8
"Rvi6_Vf5_R282" "chr16B" 92.5 40 3 0 1 40 23204208 23204247 2.41e-08 59.9
"Rvi6_Vf5_R282" "chr16B" 92.5 40 3 0 1 40 23244507 23244546 2.41e-08 59.9
"Rvi6_Vf5_R282" "chr16B" 92.308 39 3 0 1 39 3631375 3631413 8.42e-08 58.1
"Rvi6_Vf5_R282" "chr16B" 92.308 39 3 0 1 39 11098837 11098799 8.42e-08 58.1
"Rvi6_Vf5_R282" "chr16B" 92.308 39 3 0 1 39 15380700 15380738 8.42e-08 58.1
"Rvi6_Vf5_R282" "chr16B" 85.714 49 7 0 1 49 18077001 18076953 8.42e-08 58.1
"Rvi6_Vf5_R282" "chr16B" 90.244 41 4 0 1 41 786614 786574 8.42e-08 57.2
"Rvi6_Vf5_R282" "chr16B" 85.417 48 7 0 1 48 17011630 17011677 2.94e-07 56.3
"Rvi6_Vf5_R282" "chr16B" 85.106 47 7 0 1 47 5835010 5834964 1.03e-06 54.5
"Rvi6_Vf5_R282" "chr16B" 88.095 42 5 0 1 42 21647316 21647275 1.03e-06 54.5
"Rvi6_Vf5_R282" "chr16B" 89.744 39 4 0 1 39 9793624 9793662 1.03e-06 53.6
"Rvi6_Vf5_R282" "chr16B" 89.744 39 4 0 1 39 13762876 13762914 1.03e-06 53.6
"Rvi6_Vf5_R282" "chr16B" 89.744 39 4 0 1 39 24311883 24311921 1.03e-06 53.6
"Rvi6_Vf5_R282" "chr16B" 89.744 39 4 0 1 39 30862483 30862445 1.03e-06 53.6
"Rvi6_Vf5_R282" "chr16B" 87.805 41 5 0 1 41 3116145 3116185 3.58e-06 52.7
"Rvi6_Vf5_R282" "chr16B" 87.805 41 5 0 1 41 15734572 15734612 3.58e-06 52.7
"Rvi6_Vf5_R282" "chr16B" 87.805 41 5 0 1 41 21923530 21923570 3.58e-06 52.7
"Rvi6_Vf5_R282" "chr16B" 85.417 48 6 1 1 48 23688861 23688815 3.58e-06 52.7
"Rvi6_Vf5_R282" "chr16B" 85.417 48 6 1 1 48 23778964 23778918 3.58e-06 52.7
"Rvi6_Vf5_R282" "chr16B" 85.417 48 6 1 1 48 23842510 23842464 3.58e-06 52.7
"Rvi6_Vf5_R282" "chr16B" 83.333 48 8 0 1 48 8747553 8747600 3.58e-06 51.8
"Rvi6_Vf5_R282" "chr16B" 83.333 48 8 0 1 48 15847020 15846973 3.58e-06 51.8
"Rvi6_Vf5_R282" "chr16B" 83.333 48 8 0 1 48 16226866 16226819 3.58e-06 51.8
"Rvi6_Vf5_R282" "chr16B" 83.333 48 8 0 1 48 30442384 30442337 3.58e-06 51.8
"Rvi6_Vf5_R282" "chr16B" 89.189 37 4 0 1 37 19472091 19472055 1.25e-05 50
"Rvi6_Vf5_R282" "chr16B" 87.179 39 5 0 1 39 2019953 2019991 4.36e-05 49.1
"Rvi6_Vf5_R282" "chr16B" 87.179 39 5 0 1 39 6883285 6883323 4.36e-05 49.1
"Rvi6_Vf5_R282" "chr16B" 87.179 39 5 0 1 39 10211715 10211753 4.36e-05 49.1
"Rvi6_Vf5_R282" "chr16B" 81.633 49 9 0 1 49 13889058 13889106 4.36e-05 49.1
"Rvi6_Vf5_R282" "chr16B" 85.366 41 6 0 1 41 2173295 2173255 4.36e-05 48.2
"Rvi6_Vf5_R282" "chr16B" 85.366 41 6 0 1 41 3073651 3073611 4.36e-05 48.2
"Rvi6_Vf5_R282" "chr16B" 85.366 41 6 0 1 41 21030704 21030664 4.36e-05 48.2
"Rvi6_Vf5_R282" "chr16B" 86.842 38 5 0 1 38 5271374 5271337 0.000152 47.3
"Rvi6_Vf5_R282" "chr16B" 86.842 38 5 0 1 38 5480054 5480091 0.000152 47.3
"Rvi6_Vf5_R282" "chr16B" 86.842 38 5 0 1 38 8790585 8790622 0.000152 47.3
"Rvi6_Vf5_R282" "chr16B" 81.25 48 9 0 1 48 24657232 24657185 0.000152 47.3
"Rvi6_Vf5_R282" "chr16B" 86.842 38 5 0 1 38 26928204 26928167 0.000152 47.3
"Rvi6_Vf5_R282" "chr16B" 86.486 37 5 0 1 37 5984991 5985027 0.000531 45.5
"Rvi6_Vf5_R282" "chr16B" 84.615 39 6 0 1 39 1148429 1148391 0.000531 44.6
"Rvi6_Vf5_R282" "chr16B" 84.615 39 6 0 1 39 13099495 13099533 0.000531 44.6
"Rvi6_Vf5_R282" "chr16B" 79.167 48 10 0 1 48 3821062 3821015 0.002 42.8
"Rvi6_Vf5_R282" "chr16B" 84.211 38 6 0 1 38 16283367 16283404 0.002 42.8
"Rvi6_Vf5_R282" "chr16B" 83.784 37 6 0 1 37 1817647 1817611 0.006 41
"Rvi6_Vf5_R282" "chr16B" 90.323 31 2 1 18 47 10328068 10328098 0.023 40.1
"Rvi6_Vf5_R282" "chr16B" 90.323 31 2 1 18 47 16471936 16471906 0.023 40.1
"Rvi6_Vf5_R282" "chr16B" 90.323 31 2 1 18 47 16610016 16609986 0.023 40.1
"Rvi6_Vf5_R282" "chr16B" 90.323 31 2 1 18 47 16612925 16612895 0.023 40.1
"Rvi6_Vf5_R282" "chr16B" 90.323 31 2 1 18 47 16621345 16621315 0.023 40.1
"Rvi6_Vf5_R282" "chr16B" 90.323 31 2 1 18 47 16624254 16624224 0.023 40.1
"Rvi6_Vf5_R282" "chr16B" 90.323 31 2 1 18 47 24884510 24884480 0.023 40.1
"Rvi6_Vf5_R282" "chr16B" 90.323 31 2 1 18 47 33958915 33958885 0.023 40.1
"Rvi6_Vf5_R282" "chr16B" 90.323 31 2 1 18 47 33981896 33981866 0.023 40.1
"Rvi6_Vf5_R282" "chr16B" 87.879 33 3 1 19 50 2493861 2493829 0.023 39.2
"Rvi6_Vf5_R282" "chr16B" 90 30 2 1 19 47 5168825 5168796 0.079 38.3
"Rvi6_Vf5_R282" "chr16B" 95.652 23 1 0 15 37 14217392 14217370 0.079 38.3
"Rvi6_Vf5_R282" "chr16B" 90 30 2 1 19 47 26265644 26265673 0.079 38.3
"Rvi6_Vf5_R282" "chr16B" 92 25 2 0 23 47 2587891 2587867 0.079 37.4
"Rvi6_Vf5_R282" "chr16B" 92 25 2 0 23 47 2942353 2942329 0.079 37.4
"Rvi6_Vf5_R282" "chr16B" 92 25 2 0 23 47 8286218 8286194 0.079 37.4
"Rvi6_Vf5_R282" "chr16B" 92 25 2 0 23 47 15033326 15033302 0.079 37.4
"Rvi6_Vf5_R282" "chr16B" 92 25 2 0 23 47 15602964 15602940 0.079 37.4
"Rvi6_Vf5_R282" "chr16B" 92 25 2 0 23 47 17278252 17278228 0.079 37.4
"Rvi6_Vf5_R282" "chr16B" 77.778 45 10 0 5 49 18346616 18346660 0.079 37.4
"Rvi6_Vf5_R282" "chr16B" 92 25 2 0 23 47 24811667 24811643 0.079 37.4
"Rvi6_Vf5_R282" "chr16B" 92 25 2 0 23 47 24861079 24861055 0.079 37.4
"Rvi6_Vf5_R282" "chr16B" 92 25 2 0 23 47 24871993 24871969 0.079 37.4
"Rvi6_Vf5_R282" "chr16B" 92 25 2 0 21 45 28429708 28429732 0.079 37.4
"Rvi6_Vf5_R282" "chr16B" 81.081 37 7 0 1 37 431453 431489 0.28 36.5
"Rvi6_Vf5_R282" "chr16B" 88.889 27 3 0 21 47 15603865 15603839 0.28 36.5
"Rvi6_Vf5_R282" "chr16B" 87.097 31 3 1 18 47 14795447 14795417 0.28 35.6
"Rvi6_Vf5_R282" "chr16B" 87.097 31 3 1 18 47 14808020 14807990 0.28 35.6
"Rvi6_Vf5_R282" "chr16B" 79.487 39 8 0 1 39 16226225 16226187 0.28 35.6
"Rvi6_Vf5_R282" "chr16B" 87.097 31 3 1 18 47 16474520 16474490 0.28 35.6
"Rvi6_Vf5_R282" "chr16B" 79.487 39 8 0 1 39 25321021 25321059 0.28 35.6
"Rvi6_Vf5_R282" "chr16B" 87.097 31 3 1 18 47 25600802 25600772 0.28 35.6
"Rvi6_Vf5_R282" "chr16B" 89.286 28 2 1 19 45 31407353 31407380 0.96 34.6
"Rvi6_Vf5_R282" "chr16B" 86.667 30 3 1 18 46 2086503 2086474 0.96 33.7
"Rvi6_Vf5_R282" "chr16B" 86.667 30 3 1 18 46 2089575 2089546 0.96 33.7
"Rvi6_Vf5_R282" "chr16B" 86.667 30 3 1 19 47 2945855 2945826 0.96 33.7
"Rvi6_Vf5_R282" "chr16B" 86.667 30 3 1 19 47 8270007 8269978 0.96 33.7
"Rvi6_Vf5_R282" "chr16B" 86.667 30 3 1 19 47 17027945 17027916 0.96 33.7
"Rvi6_Vf5_R282" "chr16B" 78.947 38 8 0 1 38 28412900 28412937 0.96 33.7
"Rvi6_Vf5_R282" "chr16B" 90.909 22 2 0 27 48 9013072 9013051 3.4 31.9
"Rvi6_Vf5_R282" "chr16B" 90.909 22 2 0 15 36 9201861 9201882 3.4 31.9
"Rvi6_Vf5_R282" "chr16B" 90.909 22 2 0 15 36 9212591 9212612 3.4 31.9
"Rvi6_Vf5_R282" "chr3B" 89.583 48 5 0 1 48 6848673 6848720 5.67e-10 65.3
"Rvi6_Vf5_R282" "chr3B" 89.583 48 5 0 1 48 7350834 7350787 5.67e-10 65.3
"Rvi6_Vf5_R282" "chr3B" 89.583 48 5 0 1 48 24995699 24995746 5.67e-10 65.3
"Rvi6_Vf5_R282" "chr3B" 89.583 48 5 0 1 48 24995944 24995991 5.67e-10 65.3
"Rvi6_Vf5_R282" "chr3B" 94.872 39 2 0 1 39 25600949 25600987 1.98e-09 62.6
"Rvi6_Vf5_R282" "chr3B" 92.683 41 3 0 1 41 2826667 2826707 6.91e-09 61.7
"Rvi6_Vf5_R282" "chr3B" 92.683 41 3 0 1 41 9866365 9866325 6.91e-09 61.7
"Rvi6_Vf5_R282" "chr3B" 92.683 41 3 0 1 41 29263372 29263332 6.91e-09 61.7
"Rvi6_Vf5_R282" "chr3B" 94.595 37 2 0 5 41 8006917 8006953 2.41e-08 59
"Rvi6_Vf5_R282" "chr3B" 92.308 39 3 0 1 39 29588 29626 8.42e-08 58.1
"Rvi6_Vf5_R282" "chr3B" 85.714 49 7 0 1 49 2772980 2772932 8.42e-08 58.1
"Rvi6_Vf5_R282" "chr3B" 85.714 49 7 0 1 49 8380229 8380181 8.42e-08 58.1
"Rvi6_Vf5_R282" "chr3B" 92.308 39 3 0 1 39 21515883 21515921 8.42e-08 58.1
"Rvi6_Vf5_R282" "chr3B" 92.308 39 3 0 1 39 22548099 22548137 8.42e-08 58.1
"Rvi6_Vf5_R282" "chr3B" 92.308 39 3 0 1 39 25605714 25605752 8.42e-08 58.1
"Rvi6_Vf5_R282" "chr3B" 92.308 39 3 0 1 39 30751591 30751629 8.42e-08 58.1
"Rvi6_Vf5_R282" "chr3B" 90.244 41 4 0 1 41 18832258 18832218 8.42e-08 57.2
"Rvi6_Vf5_R282" "chr3B" 90.244 41 4 0 1 41 27284162 27284202 8.42e-08 57.2
"Rvi6_Vf5_R282" "chr3B" 90.244 41 4 0 1 41 27465704 27465664 8.42e-08 57.2
"Rvi6_Vf5_R282" "chr3B" 90.244 41 4 0 1 41 27857332 27857292 8.42e-08 57.2
"Rvi6_Vf5_R282" "chr3B" 85.417 48 7 0 1 48 9618949 9618996 2.94e-07 56.3
"Rvi6_Vf5_R282" "chr3B" 85.417 48 7 0 1 48 10120296 10120343 2.94e-07 56.3
"Rvi6_Vf5_R282" "chr3B" 88.095 42 5 0 1 42 25788211 25788252 1.03e-06 54.5
"Rvi6_Vf5_R282" "chr3B" 89.744 39 4 0 1 39 1522149 1522187 1.03e-06 53.6
"Rvi6_Vf5_R282" "chr3B" 89.744 39 4 0 1 39 3756768 3756806 1.03e-06 53.6
"Rvi6_Vf5_R282" "chr3B" 89.744 39 4 0 1 39 4349458 4349496 1.03e-06 53.6
"Rvi6_Vf5_R282" "chr3B" 89.744 39 4 0 3 41 10685737 10685699 1.03e-06 53.6
"Rvi6_Vf5_R282" "chr3B" 83.673 49 8 0 1 49 10774258 10774210 1.03e-06 53.6
"Rvi6_Vf5_R282" "chr3B" 89.744 39 4 0 1 39 24240603 24240641 1.03e-06 53.6
"Rvi6_Vf5_R282" "chr3B" 83.673 49 8 0 1 49 25467995 25467947 1.03e-06 53.6
"Rvi6_Vf5_R282" "chr3B" 89.744 39 4 0 1 39 25610696 25610734 1.03e-06 53.6
"Rvi6_Vf5_R282" "chr3B" 89.744 39 4 0 1 39 26088458 26088496 1.03e-06 53.6
"Rvi6_Vf5_R282" "chr3B" 89.744 39 4 0 1 39 28778554 28778516 1.03e-06 53.6
"Rvi6_Vf5_R282" "chr3B" 89.744 39 4 0 1 39 29786272 29786310 1.03e-06 53.6
"Rvi6_Vf5_R282" "chr3B" 87.805 41 5 0 1 41 22416131 22416171 3.58e-06 52.7
"Rvi6_Vf5_R282" "chr3B" 87.805 41 5 0 1 41 25448107 25448147 3.58e-06 52.7
"Rvi6_Vf5_R282" "chr3B" 87.805 41 5 0 1 41 29764469 29764429 3.58e-06 52.7
"Rvi6_Vf5_R282" "chr3B" 85.417 48 6 1 1 48 30739532 30739578 3.58e-06 52.7
"Rvi6_Vf5_R282" "chr3B" 89.474 38 4 0 1 38 963614 963577 3.58e-06 51.8
"Rvi6_Vf5_R282" "chr3B" 93.939 33 2 0 9 41 8854531 8854563 3.58e-06 51.8
"Rvi6_Vf5_R282" "chr3B" 93.939 33 2 0 9 41 8865562 8865594 3.58e-06 51.8
"Rvi6_Vf5_R282" "chr3B" 89.474 38 4 0 2 39 14856265 14856302 3.58e-06 51.8
"Rvi6_Vf5_R282" "chr3B" 83.333 48 8 0 1 48 25571293 25571340 3.58e-06 51.8
"Rvi6_Vf5_R282" "chr3B" 83.333 48 8 0 1 48 25571520 25571567 3.58e-06 51.8
"Rvi6_Vf5_R282" "chr3B" 85.714 42 6 0 1 42 22016633 22016674 1.25e-05 50
"Rvi6_Vf5_R282" "chr3B" 89.189 37 4 0 1 37 22693903 22693867 1.25e-05 50
"Rvi6_Vf5_R282" "chr3B" 87.179 39 5 0 1 39 7277363 7277401 4.36e-05 49.1
"Rvi6_Vf5_R282" "chr3B" 87.179 39 5 0 1 39 9118529 9118567 4.36e-05 49.1
"Rvi6_Vf5_R282" "chr3B" 87.179 39 5 0 1 39 19460512 19460550 4.36e-05 49.1
"Rvi6_Vf5_R282" "chr3B" 81.633 49 9 0 1 49 27527548 27527500 4.36e-05 49.1
"Rvi6_Vf5_R282" "chr3B" 87.179 39 5 0 1 39 27540745 27540707 4.36e-05 49.1
"Rvi6_Vf5_R282" "chr3B" 85.366 41 6 0 1 41 7155633 7155673 4.36e-05 48.2
"Rvi6_Vf5_R282" "chr3B" 85.366 41 6 0 1 41 18009879 18009919 4.36e-05 48.2
"Rvi6_Vf5_R282" "chr3B" 81.25 48 9 0 1 48 5401475 5401522 0.000152 47.3
"Rvi6_Vf5_R282" "chr3B" 86.842 38 5 0 1 38 7590381 7590418 0.000152 47.3
"Rvi6_Vf5_R282" "chr3B" 81.25 48 9 0 1 48 19255196 19255149 0.000152 47.3
"Rvi6_Vf5_R282" "chr3B" 81.25 48 9 0 1 48 28518893 28518940 0.000152 47.3
"Rvi6_Vf5_R282" "chr3B" 96.429 28 1 0 12 39 29439428 29439401 0.000152 47.3
"Rvi6_Vf5_R282" "chr3B" 81.25 48 9 0 1 48 32401167 32401120 0.000152 47.3
"Rvi6_Vf5_R282" "chr3B" 91.176 34 1 1 5 38 1987751 1987720 0.000152 46.4
"Rvi6_Vf5_R282" "chr3B" 90.625 32 3 0 8 39 5582665 5582696 0.000531 45.5
"Rvi6_Vf5_R282" "chr3B" 86.486 37 5 0 1 37 7212035 7211999 0.000531 45.5
"Rvi6_Vf5_R282" "chr3B" 86.486 37 5 0 1 37 20173315 20173351 0.000531 45.5
"Rvi6_Vf5_R282" "chr3B" 84.615 39 6 0 1 39 27689940 27689902 0.000531 44.6
"Rvi6_Vf5_R282" "chr3B" 79.592 49 10 0 1 49 28249165 28249117 0.000531 44.6
"Rvi6_Vf5_R282" "chr3B" 82.927 41 7 0 1 41 28530025 28530065 0.002 43.7
"Rvi6_Vf5_R282" "chr3B" 96 25 1 0 23 47 9973469 9973445 0.006 41.9
"Rvi6_Vf5_R282" "chr3B" 92.593 27 2 0 21 47 6878153 6878127 0.006 41
"Rvi6_Vf5_R282" "chr3B" 83.784 37 6 0 1 37 9568804 9568840 0.006 41
"Rvi6_Vf5_R282" "chr3B" 83.784 37 6 0 1 37 32050649 32050685 0.006 41
"Rvi6_Vf5_R282" "chr3B" 90.323 31 2 1 18 47 8178701 8178731 0.023 40.1
"Rvi6_Vf5_R282" "chr3B" 90.323 31 2 1 18 47 10912970 10913000 0.023 40.1
"Rvi6_Vf5_R282" "chr3B" 90.323 31 2 1 18 47 10925525 10925555 0.023 40.1
"Rvi6_Vf5_R282" "chr3B" 90.323 31 2 1 18 47 11791865 11791895 0.023 40.1
"Rvi6_Vf5_R282" "chr3B" 90.323 31 2 1 18 47 11804467 11804497 0.023 40.1
"Rvi6_Vf5_R282" "chr3B" 90.323 31 2 1 18 47 17422700 17422730 0.023 40.1
"Rvi6_Vf5_R282" "chr3B" 90.323 31 2 1 18 47 29666884 29666914 0.023 40.1
"Rvi6_Vf5_R282" "chr3B" 90.323 31 2 1 18 47 30648118 30648088 0.023 40.1
"Rvi6_Vf5_R282" "chr3B" 90.323 31 2 1 18 47 30660677 30660647 0.023 40.1
"Rvi6_Vf5_R282" "chr3B" 90.323 31 2 1 18 47 30745793 30745763 0.023 40.1
"Rvi6_Vf5_R282" "chr3B" 87.097 31 4 0 1 31 28397235 28397205 0.023 39.2
"Rvi6_Vf5_R282" "chr3B" 90 30 2 1 19 47 3134847 3134876 0.079 38.3
"Rvi6_Vf5_R282" "chr3B" 90 30 2 1 19 47 4522967 4522938 0.079 38.3
"Rvi6_Vf5_R282" "chr3B" 90 30 2 1 19 47 4627827 4627798 0.079 38.3
"Rvi6_Vf5_R282" "chr3B" 90 30 2 1 19 47 4629514 4629543 0.079 38.3
"Rvi6_Vf5_R282" "chr3B" 95.652 23 1 0 15 37 10660111 10660089 0.079 38.3
"Rvi6_Vf5_R282" "chr3B" 90 30 2 1 19 47 20381771 20381742 0.079 38.3
"Rvi6_Vf5_R282" "chr3B" 90 30 2 1 19 47 20385193 20385164 0.079 38.3
"Rvi6_Vf5_R282" "chr3B" 90 30 2 1 19 47 21289739 21289710 0.079 38.3
"Rvi6_Vf5_R282" "chr3B" 90 30 2 1 19 47 25889329 25889358 0.079 38.3
"Rvi6_Vf5_R282" "chr3B" 90 30 2 1 19 47 25892968 25892997 0.079 38.3
"Rvi6_Vf5_R282" "chr3B" 90 30 2 1 19 47 30169133 30169162 0.079 38.3
"Rvi6_Vf5_R282" "chr3B" 90 30 2 1 19 47 32731310 32731281 0.079 38.3
"Rvi6_Vf5_R282" "chr3B" 92 25 2 0 23 47 3131268 3131292 0.079 37.4
"Rvi6_Vf5_R282" "chr3B" 92 25 2 0 23 47 6874419 6874395 0.079 37.4
"Rvi6_Vf5_R282" "chr3B" 92 25 2 0 23 47 22459392 22459416 0.079 37.4
"Rvi6_Vf5_R282" "chr3B" 82.857 35 6 0 5 39 22605751 22605717 0.079 37.4
"Rvi6_Vf5_R282" "chr3B" 92 25 2 0 23 47 25222791 25222815 0.079 37.4
"Rvi6_Vf5_R282" "chr3B" 91.667 24 2 0 23 46 23972984 23972961 0.28 35.6
"Rvi6_Vf5_R282" "chr3B" 89.286 28 2 1 19 45 2859159 2859132 0.96 34.6
"Rvi6_Vf5_R282" "chr3B" 83.871 31 5 0 7 37 15091555 15091585 0.96 34.6
"Rvi6_Vf5_R282" "chr3B" 89.286 28 2 1 19 45 19185713 19185740 0.96 34.6
"Rvi6_Vf5_R282" "chr3B" 86.667 30 3 1 19 47 24847970 24847941 0.96 33.7
"Rvi6_Vf5_R282" "chr3B" 86.667 30 3 1 19 47 24850061 24850032 0.96 33.7
"Rvi6_Vf5_R282" "chr3B" 86.667 30 3 1 19 47 25333873 25333844 0.96 33.7
"Rvi6_Vf5_R282" "chr3B" 81.818 33 6 0 5 37 29449805 29449773 0.96 33.7
"Rvi6_Vf5_R282" "chr3B" 86.667 30 3 1 19 47 31498654 31498625 0.96 33.7
"Rvi6_Vf5_R282" "chr3B" 90.909 22 2 0 5 26 13999249 13999228 3.4 31.9
"Rvi6_Vf5_R282" "chr3B" 90.909 22 2 0 26 47 14362161 14362182 3.4 31.9
"Rvi6_Vf5_R282" "chr3B" 86.207 29 3 1 18 45 25281636 25281608 3.4 31.9
"Rvi6_Vf5_R282" "chr3B" 90.909 22 2 0 13 34 26232275 26232254 3.4 31.9
"Rvi6_Vf5_R282" "chr3B" 90.909 22 2 0 1 22 31034156 31034135 3.4 31.9
"Rvi6_Vf5_R282" "chr9B" 89.583 48 5 0 1 48 8307428 8307475 5.67e-10 65.3
"Rvi6_Vf5_R282" "chr9B" 89.583 48 5 0 1 48 10073504 10073457 5.67e-10 65.3
"Rvi6_Vf5_R282" "chr9B" 89.583 48 5 0 1 48 10085614 10085567 5.67e-10 65.3
"Rvi6_Vf5_R282" "chr9B" 89.583 48 5 0 1 48 16866065 16866112 5.67e-10 65.3
"Rvi6_Vf5_R282" "chr9B" 89.583 48 5 0 1 48 28102808 28102855 5.67e-10 65.3
"Rvi6_Vf5_R282" "chr9B" 89.583 48 5 0 1 48 28340821 28340774 5.67e-10 65.3
"Rvi6_Vf5_R282" "chr9B" 89.583 48 5 0 1 48 33082253 33082206 5.67e-10 65.3
"Rvi6_Vf5_R282" "chr9B" 87.755 49 6 0 1 49 5221819 5221867 1.98e-09 62.6
"Rvi6_Vf5_R282" "chr9B" 94.737 38 2 0 1 38 4124843 4124880 6.91e-09 60.8
"Rvi6_Vf5_R282" "chr9B" 87.5 48 6 0 1 48 5625325 5625372 6.91e-09 60.8
"Rvi6_Vf5_R282" "chr9B" 94.737 38 2 0 1 38 13558764 13558727 6.91e-09 60.8
"Rvi6_Vf5_R282" "chr9B" 87.5 48 6 0 1 48 15779475 15779428 6.91e-09 60.8
"Rvi6_Vf5_R282" "chr9B" 87.5 48 6 0 1 48 33943407 33943360 6.91e-09 60.8
"Rvi6_Vf5_R282" "chr9B" 90.476 42 4 0 1 42 2220695 2220736 2.41e-08 59
"Rvi6_Vf5_R282" "chr9B" 87.234 47 6 0 2 48 17670933 17670979 2.41e-08 59
"Rvi6_Vf5_R282" "chr9B" 87.234 47 6 0 2 48 34088171 34088125 2.41e-08 59
"Rvi6_Vf5_R282" "chr9B" 92.308 39 3 0 1 39 13600972 13601010 8.42e-08 58.1
"Rvi6_Vf5_R282" "chr9B" 90.244 41 4 0 1 41 129087 129047 8.42e-08 57.2
"Rvi6_Vf5_R282" "chr9B" 90.244 41 4 0 1 41 141638 141598 8.42e-08 57.2
"Rvi6_Vf5_R282" "chr9B" 90.244 41 4 0 1 41 580917 580957 8.42e-08 57.2
"Rvi6_Vf5_R282" "chr9B" 90.244 41 4 0 1 41 590402 590442 8.42e-08 57.2
"Rvi6_Vf5_R282" "chr9B" 90.244 41 4 0 1 41 4808239 4808199 8.42e-08 57.2
"Rvi6_Vf5_R282" "chr9B" 90.244 41 4 0 1 41 6442424 6442384 8.42e-08 57.2
"Rvi6_Vf5_R282" "chr9B" 90.244 41 4 0 1 41 10573966 10574006 8.42e-08 57.2
"Rvi6_Vf5_R282" "chr9B" 90.244 41 4 0 1 41 15020905 15020945 8.42e-08 57.2
"Rvi6_Vf5_R282" "chr9B" 90.244 41 4 0 1 41 30297414 30297454 8.42e-08 57.2
"Rvi6_Vf5_R282" "chr9B" 85.417 48 7 0 1 48 10836652 10836699 2.94e-07 56.3
"Rvi6_Vf5_R282" "chr9B" 85.417 48 7 0 1 48 10868571 10868618 2.94e-07 56.3
"Rvi6_Vf5_R282" "chr9B" 85.417 48 7 0 1 48 13233015 13233062 2.94e-07 56.3
"Rvi6_Vf5_R282" "chr9B" 85.417 48 7 0 1 48 13315981 13316028 2.94e-07 56.3
"Rvi6_Vf5_R282" "chr9B" 85.417 48 7 0 1 48 19950556 19950509 2.94e-07 56.3
"Rvi6_Vf5_R282" "chr9B" 85.417 48 7 0 1 48 24399888 24399841 2.94e-07 56.3
"Rvi6_Vf5_R282" "chr9B" 85.417 48 7 0 1 48 32012661 32012614 2.94e-07 56.3
"Rvi6_Vf5_R282" "chr9B" 85.417 48 7 0 1 48 33116524 33116477 2.94e-07 56.3
"Rvi6_Vf5_R282" "chr9B" 85.417 48 7 0 1 48 34091269 34091222 2.94e-07 56.3
"Rvi6_Vf5_R282" "chr9B" 88.095 42 5 0 1 42 27940748 27940789 1.03e-06 54.5
"Rvi6_Vf5_R282" "chr9B" 85.106 47 7 0 2 48 33940308 33940262 1.03e-06 54.5
"Rvi6_Vf5_R282" "chr9B" 88.095 42 5 0 1 42 34129716 34129675 1.03e-06 54.5
"Rvi6_Vf5_R282" "chr9B" 89.744 39 4 0 1 39 3565455 3565493 1.03e-06 53.6
"Rvi6_Vf5_R282" "chr9B" 89.744 39 4 0 1 39 4185095 4185133 1.03e-06 53.6
"Rvi6_Vf5_R282" "chr9B" 83.673 49 8 0 1 49 7133010 7132962 1.03e-06 53.6
"Rvi6_Vf5_R282" "chr9B" 89.744 39 4 0 1 39 9733055 9733093 1.03e-06 53.6
"Rvi6_Vf5_R282" "chr9B" 89.744 39 4 0 1 39 11819640 11819678 1.03e-06 53.6
"Rvi6_Vf5_R282" "chr9B" 89.744 39 4 0 1 39 17844777 17844739 1.03e-06 53.6
"Rvi6_Vf5_R282" "chr9B" 89.744 39 4 0 1 39 19546628 19546590 1.03e-06 53.6
"Rvi6_Vf5_R282" "chr9B" 89.744 39 4 0 1 39 30493394 30493432 1.03e-06 53.6
"Rvi6_Vf5_R282" "chr9B" 89.744 39 4 0 1 39 30493525 30493563 1.03e-06 53.6
"Rvi6_Vf5_R282" "chr9B" 89.744 39 4 0 1 39 36282670 36282632 1.03e-06 53.6
"Rvi6_Vf5_R282" "chr9B" 89.744 39 4 0 1 39 36292558 36292520 1.03e-06 53.6
"Rvi6_Vf5_R282" "chr9B" 89.744 39 4 0 1 39 36300538 36300500 1.03e-06 53.6
"Rvi6_Vf5_R282" "chr9B" 87.805 41 5 0 1 41 20296726 20296686 3.58e-06 52.7
"Rvi6_Vf5_R282" "chr9B" 87.805 41 5 0 1 41 34203300 34203260 3.58e-06 52.7
"Rvi6_Vf5_R282" "chr9B" 87.805 41 5 0 1 41 36375801 36375841 3.58e-06 52.7
"Rvi6_Vf5_R282" "chr9B" 83.333 48 8 0 1 48 5434596 5434643 3.58e-06 51.8
"Rvi6_Vf5_R282" "chr9B" 83.333 48 8 0 1 48 8711445 8711398 3.58e-06 51.8
"Rvi6_Vf5_R282" "chr9B" 83.333 48 8 0 1 48 19732152 19732105 3.58e-06 51.8
"Rvi6_Vf5_R282" "chr9B" 89.474 38 4 0 1 38 34133744 34133707 3.58e-06 51.8
"Rvi6_Vf5_R282" "chr9B" 83.333 48 8 0 1 48 34513039 34513086 3.58e-06 51.8
"Rvi6_Vf5_R282" "chr9B" 91.429 35 3 0 13 47 34805561 34805527 1.25e-05 50.9
"Rvi6_Vf5_R282" "chr9B" 89.189 37 4 0 1 37 9522317 9522353 1.25e-05 50
"Rvi6_Vf5_R282" "chr9B" 89.189 37 4 0 1 37 15278802 15278838 1.25e-05 50
"Rvi6_Vf5_R282" "chr9B" 89.744 39 3 1 1 39 19695621 19695584 1.25e-05 50
"Rvi6_Vf5_R282" "chr9B" 89.189 37 4 0 1 37 31772987 31772951 1.25e-05 50
"Rvi6_Vf5_R282" "chr9B" 87.179 39 5 0 1 39 4545686 4545648 4.36e-05 49.1
"Rvi6_Vf5_R282" "chr9B" 81.633 49 9 0 1 49 5689086 5689134 4.36e-05 49.1
"Rvi6_Vf5_R282" "chr9B" 87.179 39 5 0 1 39 10885182 10885144 4.36e-05 49.1
"Rvi6_Vf5_R282" "chr9B" 87.179 39 5 0 1 39 14466439 14466477 4.36e-05 49.1
"Rvi6_Vf5_R282" "chr9B" 87.179 39 5 0 1 39 16276139 16276101 4.36e-05 49.1
"Rvi6_Vf5_R282" "chr9B" 87.179 39 5 0 1 39 19805218 19805256 4.36e-05 49.1
"Rvi6_Vf5_R282" "chr9B" 87.179 39 5 0 1 39 25577999 25578037 4.36e-05 49.1
"Rvi6_Vf5_R282" "chr9B" 87.179 39 5 0 1 39 28169041 28169003 4.36e-05 49.1
"Rvi6_Vf5_R282" "chr9B" 81.633 49 9 0 1 49 30754908 30754956 4.36e-05 49.1
"Rvi6_Vf5_R282" "chr9B" 91.176 34 3 0 1 34 34500627 34500594 4.36e-05 49.1
"Rvi6_Vf5_R282" "chr9B" 85.366 41 6 0 1 41 3751283 3751243 4.36e-05 48.2
"Rvi6_Vf5_R282" "chr9B" 85.366 41 6 0 1 41 13623826 13623786 4.36e-05 48.2
"Rvi6_Vf5_R282" "chr9B" 81.25 48 9 0 1 48 7940971 7941018 0.000152 47.3
"Rvi6_Vf5_R282" "chr9B" 86.842 38 5 0 1 38 9604288 9604251 0.000152 47.3
"Rvi6_Vf5_R282" "chr9B" 88.571 35 4 0 1 35 8448596 8448630 0.000152 46.4
"Rvi6_Vf5_R282" "chr9B" 86.486 37 5 0 1 37 16289808 16289772 0.000531 45.5
"Rvi6_Vf5_R282" "chr9B" 84.615 39 6 0 1 39 2299133 2299171 0.000531 44.6
"Rvi6_Vf5_R282" "chr9B" 79.592 49 10 0 1 49 8751880 8751928 0.000531 44.6
"Rvi6_Vf5_R282" "chr9B" 84.615 39 6 0 1 39 22247495 22247533 0.000531 44.6
"Rvi6_Vf5_R282" "chr9B" 84.615 39 6 0 1 39 28619688 28619726 0.000531 44.6
"Rvi6_Vf5_R282" "chr9B" 84.615 39 6 0 1 39 31981111 31981073 0.000531 44.6
"Rvi6_Vf5_R282" "chr9B" 84.615 39 6 0 1 39 32017111 32017073 0.000531 44.6
"Rvi6_Vf5_R282" "chr9B" 79.592 49 10 0 1 49 34395916 34395964 0.000531 44.6
"Rvi6_Vf5_R282" "chr9B" 82.927 41 7 0 1 41 8957134 8957174 0.002 43.7
"Rvi6_Vf5_R282" "chr9B" 92.857 28 2 0 11 38 3497255 3497282 0.002 42.8
"Rvi6_Vf5_R282" "chr9B" 84.211 38 6 0 1 38 17246497 17246534 0.002 42.8
"Rvi6_Vf5_R282" "chr9B" 84.211 38 6 0 1 38 20045217 20045180 0.002 42.8
"Rvi6_Vf5_R282" "chr9B" 96 25 1 0 13 37 3550722 3550746 0.006 41.9
"Rvi6_Vf5_R282" "chr9B" 80 45 9 0 5 49 17224908 17224952 0.006 41.9
"Rvi6_Vf5_R282" "chr9B" 85.714 35 5 0 15 49 29570832 29570798 0.006 41.9
"Rvi6_Vf5_R282" "chr9B" 83.784 37 6 0 5 41 10510211 10510175 0.006 41
"Rvi6_Vf5_R282" "chr9B" 92.593 27 2 0 21 47 27687155 27687129 0.006 41
"Rvi6_Vf5_R282" "chr9B" 90.323 31 2 1 18 47 3881802 3881832 0.023 40.1
"Rvi6_Vf5_R282" "chr9B" 90.323 31 2 1 18 47 4200408 4200438 0.023 40.1
"Rvi6_Vf5_R282" "chr9B" 90.323 31 2 1 18 47 11321053 11321023 0.023 40.1
"Rvi6_Vf5_R282" "chr9B" 95.833 24 1 0 1 24 15931601 15931624 0.023 40.1
"Rvi6_Vf5_R282" "chr9B" 82.051 39 7 0 1 39 15939959 15939921 0.023 40.1
"Rvi6_Vf5_R282" "chr9B" 82.051 39 7 0 1 39 15954170 15954132 0.023 40.1
"Rvi6_Vf5_R282" "chr9B" 90.323 31 2 1 18 47 16103693 16103663 0.023 40.1
"Rvi6_Vf5_R282" "chr9B" 90.323 31 2 1 18 47 18133877 18133847 0.023 40.1
"Rvi6_Vf5_R282" "chr9B" 90.323 31 2 1 18 47 18136726 18136696 0.023 40.1
"Rvi6_Vf5_R282" "chr9B" 90.323 31 2 1 18 47 18511376 18511346 0.023 40.1
"Rvi6_Vf5_R282" "chr9B" 90.323 31 2 1 18 47 18514368 18514338 0.023 40.1
"Rvi6_Vf5_R282" "chr9B" 90.323 31 2 1 18 47 24755534 24755504 0.023 40.1
"Rvi6_Vf5_R282" "chr9B" 90.323 31 2 1 18 47 27700391 27700361 0.023 40.1
"Rvi6_Vf5_R282" "chr9B" 90.323 31 2 1 18 47 32516336 32516306 0.023 40.1
"Rvi6_Vf5_R282" "chr9B" 90.323 31 2 1 18 47 35794422 35794392 0.023 40.1
"Rvi6_Vf5_R282" "chr9B" 80.952 42 5 1 1 39 17511692 17511733 0.023 39.2
"Rvi6_Vf5_R282" "chr9B" 83.333 36 6 0 1 36 34395881 34395916 0.023 39.2
"Rvi6_Vf5_R282" "chr9B" 90 30 2 1 19 47 2123413 2123442 0.079 38.3
"Rvi6_Vf5_R282" "chr9B" 77.083 48 11 0 1 48 4288504 4288551 0.079 38.3
"Rvi6_Vf5_R282" "chr9B" 90 30 2 1 18 46 9525097 9525068 0.079 38.3
"Rvi6_Vf5_R282" "chr9B" 90 30 2 1 18 46 18304625 18304654 0.079 38.3
"Rvi6_Vf5_R282" "chr9B" 90 30 2 1 18 46 18317156 18317185 0.079 38.3
"Rvi6_Vf5_R282" "chr9B" 90 30 2 1 18 46 18836657 18836628 0.079 38.3
"Rvi6_Vf5_R282" "chr9B" 90 30 2 1 19 47 21663317 21663346 0.079 38.3
"Rvi6_Vf5_R282" "chr9B" 90 30 2 1 19 47 30092426 30092455 0.079 38.3
"Rvi6_Vf5_R282" "chr9B" 90 30 2 1 19 47 30095490 30095519 0.079 38.3
"Rvi6_Vf5_R282" "chr9B" 90 30 2 1 19 47 31385304 31385333 0.079 38.3
"Rvi6_Vf5_R282" "chr9B" 77.083 48 11 0 1 48 34373846 34373893 0.079 38.3
"Rvi6_Vf5_R282" "chr9B" 77.778 45 10 0 1 45 10885485 10885441 0.079 37.4
"Rvi6_Vf5_R282" "chr9B" 92 25 2 0 23 47 17640080 17640104 0.079 37.4
"Rvi6_Vf5_R282" "chr9B" 83.784 37 5 1 1 37 17671187 17671222 0.079 37.4
"Rvi6_Vf5_R282" "chr9B" 81.081 37 7 0 1 37 15063600 15063636 0.28 36.5
"Rvi6_Vf5_R282" "chr9B" 95.455 22 1 0 15 36 15150399 15150378 0.28 36.5
"Rvi6_Vf5_R282" "chr9B" 81.081 37 7 0 1 37 15212048 15212084 0.28 36.5
"Rvi6_Vf5_R282" "chr9B" 79.487 39 8 0 1 39 4555135 4555173 0.28 35.6
"Rvi6_Vf5_R282" "chr9B" 87.097 31 3 1 18 47 16861214 16861184 0.28 35.6
"Rvi6_Vf5_R282" "chr9B" 91.667 24 2 0 23 46 18824588 18824611 0.28 35.6
"Rvi6_Vf5_R282" "chr9B" 91.667 24 2 0 23 46 18840657 18840680 0.28 35.6
"Rvi6_Vf5_R282" "chr9B" 91.667 24 2 0 24 47 26596737 26596714 0.28 35.6
"Rvi6_Vf5_R282" "chr9B" 87.097 31 3 1 18 47 29812697 29812667 0.28 35.6
"Rvi6_Vf5_R282" "chr9B" 87.097 31 3 1 18 47 31548748 31548778 0.28 35.6
"Rvi6_Vf5_R282" "chr9B" 87.097 31 3 1 18 47 32503830 32503800 0.28 35.6
"Rvi6_Vf5_R282" "chr9B" 87.097 31 3 1 18 47 32889289 32889259 0.28 35.6
"Rvi6_Vf5_R282" "chr9B" 87.097 31 3 1 18 47 35627382 35627412 0.28 35.6
"Rvi6_Vf5_R282" "chr9B" 89.286 28 2 1 19 45 2648000 2647973 0.96 34.6
"Rvi6_Vf5_R282" "chr9B" 85.714 28 4 0 21 48 6582922 6582949 0.96 33.7
"Rvi6_Vf5_R282" "chr9B" 91.304 23 2 0 23 45 7190903 7190925 0.96 33.7
"Rvi6_Vf5_R282" "chr9B" 86.667 30 3 1 19 47 8799413 8799442 0.96 33.7
"Rvi6_Vf5_R282" "chr9B" 86.667 30 3 1 19 47 9217650 9217679 0.96 33.7
"Rvi6_Vf5_R282" "chr9B" 86.667 30 3 1 19 47 9225654 9225683 0.96 33.7
"Rvi6_Vf5_R282" "chr9B" 86.667 30 3 1 19 47 18674104 18674133 0.96 33.7
"Rvi6_Vf5_R282" "chr9B" 91.304 23 2 0 15 37 25104886 25104864 0.96 33.7
"Rvi6_Vf5_R282" "chr9B" 88 25 3 0 23 47 23538735 23538759 3.4 32.8
"Rvi6_Vf5_R282" "chr9B" 88 25 3 0 23 47 31520029 31520005 3.4 32.8
"Rvi6_Vf5_R282" "chr9B" 88 25 3 0 23 47 34574216 34574240 3.4 32.8
"Rvi6_Vf5_R282" "chr9B" 88 25 3 0 23 47 34585643 34585667 3.4 32.8
"Rvi6_Vf5_R282" "chr9B" 90.909 22 2 0 26 47 3748051 3748072 3.4 31.9
"Rvi6_Vf5_R282" "chr9B" 91.667 24 1 1 19 41 10355206 10355229 3.4 31.9
"Rvi6_Vf5_R282" "chr9B" 91.667 24 1 1 23 46 18638150 18638172 3.4 31.9
"Rvi6_Vf5_R282" "chr9B" 90.909 22 2 0 26 47 31545455 31545476 3.4 31.9
"Rvi6_Vf5_R282" "chr12B" 89.583 48 5 0 1 48 1610014 1609967 5.67e-10 65.3
"Rvi6_Vf5_R282" "chr12B" 87.5 48 6 0 1 48 2488299 2488252 6.91e-09 60.8
"Rvi6_Vf5_R282" "chr12B" 87.5 48 6 0 1 48 3379414 3379367 6.91e-09 60.8
"Rvi6_Vf5_R282" "chr12B" 87.5 48 6 0 1 48 17002260 17002213 6.91e-09 60.8
"Rvi6_Vf5_R282" "chr12B" 87.5 48 6 0 1 48 17748244 17748291 6.91e-09 60.8
"Rvi6_Vf5_R282" "chr12B" 94.737 38 2 0 1 38 18630329 18630366 6.91e-09 60.8
"Rvi6_Vf5_R282" "chr12B" 87.5 48 6 0 1 48 22285866 22285819 6.91e-09 60.8
"Rvi6_Vf5_R282" "chr12B" 87.5 48 6 0 1 48 22296752 22296705 6.91e-09 60.8
"Rvi6_Vf5_R282" "chr12B" 94.595 37 2 0 1 37 11404330 11404366 2.41e-08 59
"Rvi6_Vf5_R282" "chr12B" 92.308 39 3 0 1 39 2629531 2629569 8.42e-08 58.1
"Rvi6_Vf5_R282" "chr12B" 92.308 39 3 0 1 39 12904825 12904787 8.42e-08 58.1
"Rvi6_Vf5_R282" "chr12B" 85.714 49 7 0 1 49 13108442 13108394 8.42e-08 58.1
"Rvi6_Vf5_R282" "chr12B" 85.714 49 7 0 1 49 17994863 17994815 8.42e-08 58.1
"Rvi6_Vf5_R282" "chr12B" 92.308 39 3 0 1 39 18393589 18393551 8.42e-08 58.1
"Rvi6_Vf5_R282" "chr12B" 92.308 39 3 0 1 39 20010262 20010300 8.42e-08 58.1
"Rvi6_Vf5_R282" "chr12B" 85.714 49 7 0 1 49 23375021 23374973 8.42e-08 58.1
"Rvi6_Vf5_R282" "chr12B" 85.417 48 7 0 1 48 689686 689639 2.94e-07 56.3
"Rvi6_Vf5_R282" "chr12B" 92.105 38 3 0 1 38 1210235 1210198 2.94e-07 56.3
"Rvi6_Vf5_R282" "chr12B" 90 40 4 0 1 40 5901980 5901941 2.94e-07 55.4
"Rvi6_Vf5_R282" "chr12B" 91.892 37 3 0 1 37 23324878 23324842 1.03e-06 54.5
"Rvi6_Vf5_R282" "chr12B" 89.744 39 4 0 1 39 11162927 11162889 1.03e-06 53.6
"Rvi6_Vf5_R282" "chr12B" 89.744 39 4 0 1 39 13545861 13545823 1.03e-06 53.6
"Rvi6_Vf5_R282" "chr12B" 89.744 39 4 0 1 39 18380132 18380170 1.03e-06 53.6
"Rvi6_Vf5_R282" "chr12B" 89.744 39 4 0 1 39 23007732 23007770 1.03e-06 53.6
"Rvi6_Vf5_R282" "chr12B" 89.744 39 4 0 1 39 23257784 23257746 1.03e-06 53.6
"Rvi6_Vf5_R282" "chr12B" 87.805 41 5 0 1 41 3851731 3851771 3.58e-06 52.7
"Rvi6_Vf5_R282" "chr12B" 87.805 41 5 0 1 41 5926399 5926359 3.58e-06 52.7
"Rvi6_Vf5_R282" "chr12B" 87.805 41 5 0 1 41 11141194 11141234 3.58e-06 52.7
"Rvi6_Vf5_R282" "chr12B" 87.805 41 5 0 1 41 19551223 19551183 3.58e-06 52.7
"Rvi6_Vf5_R282" "chr12B" 83.333 48 8 0 1 48 22482584 22482631 3.58e-06 51.8
"Rvi6_Vf5_R282" "chr12B" 83.333 48 8 0 1 48 23282516 23282469 3.58e-06 51.8
"Rvi6_Vf5_R282" "chr12B" 89.189 37 4 0 1 37 16501381 16501345 1.25e-05 50
"Rvi6_Vf5_R282" "chr12B" 87.179 39 5 0 1 39 12227301 12227263 4.36e-05 49.1
"Rvi6_Vf5_R282" "chr12B" 85.366 41 6 0 1 41 11107910 11107950 4.36e-05 48.2
"Rvi6_Vf5_R282" "chr12B" 85.366 41 6 0 1 41 16502415 16502455 4.36e-05 48.2
"Rvi6_Vf5_R282" "chr12B" 81.25 48 9 0 1 48 648914 648961 0.000152 47.3
"Rvi6_Vf5_R282" "chr12B" 81.25 48 9 0 1 48 655307 655354 0.000152 47.3
"Rvi6_Vf5_R282" "chr12B" 86.842 38 5 0 1 38 19524489 19524526 0.000152 47.3
"Rvi6_Vf5_R282" "chr12B" 86.486 37 5 0 1 37 740273 740309 0.000531 45.5
"Rvi6_Vf5_R282" "chr12B" 86.486 37 5 0 1 37 996021 996057 0.000531 45.5
"Rvi6_Vf5_R282" "chr12B" 86.486 37 5 0 1 37 16568025 16568061 0.000531 45.5
"Rvi6_Vf5_R282" "chr12B" 84.615 39 6 0 1 39 21072654 21072616 0.000531 44.6
"Rvi6_Vf5_R282" "chr12B" 84.615 39 6 0 1 39 22939426 22939464 0.000531 44.6
"Rvi6_Vf5_R282" "chr12B" 90.323 31 3 0 12 42 5226053 5226023 0.002 43.7
"Rvi6_Vf5_R282" "chr12B" 82.927 41 7 0 1 41 16410808 16410768 0.002 43.7
"Rvi6_Vf5_R282" "chr12B" 82.927 41 7 0 1 41 17174923 17174963 0.002 43.7
"Rvi6_Vf5_R282" "chr12B" 79.167 48 10 0 1 48 6933954 6934001 0.002 42.8
"Rvi6_Vf5_R282" "chr12B" 81.818 44 6 1 1 42 18238153 18238110 0.006 41.9
"Rvi6_Vf5_R282" "chr12B" 83.784 37 6 0 1 37 9505947 9505911 0.006 41
"Rvi6_Vf5_R282" "chr12B" 83.784 37 6 0 1 37 19758390 19758426 0.006 41
"Rvi6_Vf5_R282" "chr12B" 90.323 31 2 1 18 47 10416092 10416122 0.023 40.1
"Rvi6_Vf5_R282" "chr12B" 90.323 31 2 1 18 47 12363651 12363621 0.023 40.1
"Rvi6_Vf5_R282" "chr12B" 90.323 31 2 1 18 47 12376198 12376168 0.023 40.1
"Rvi6_Vf5_R282" "chr12B" 90.323 31 2 1 18 47 16687563 16687533 0.023 40.1
"Rvi6_Vf5_R282" "chr12B" 90 30 2 1 19 47 2648935 2648906 0.079 38.3
"Rvi6_Vf5_R282" "chr12B" 90 30 2 1 19 47 2649141 2649112 0.079 38.3
"Rvi6_Vf5_R282" "chr12B" 90 30 2 1 19 47 15016930 15016901 0.079 38.3
"Rvi6_Vf5_R282" "chr12B" 84.848 33 5 0 5 37 19405632 19405600 0.079 38.3
"Rvi6_Vf5_R282" "chr12B" 84.848 33 5 0 5 37 19420659 19420627 0.079 38.3
"Rvi6_Vf5_R282" "chr12B" 78 50 10 1 1 49 20364925 20364876 0.079 38.3
"Rvi6_Vf5_R282" "chr12B" 92 25 2 0 23 47 1312796 1312820 0.079 37.4
"Rvi6_Vf5_R282" "chr12B" 87.5 32 3 1 5 36 22002519 22002549 0.079 37.4
"Rvi6_Vf5_R282" "chr12B" 85.294 34 4 1 1 34 1820517 1820485 0.28 36.5
"Rvi6_Vf5_R282" "chr12B" 78.571 42 9 0 1 42 12702097 12702056 0.28 36.5
"Rvi6_Vf5_R282" "chr12B" 81.081 37 7 0 1 37 14912629 14912593 0.28 36.5
"Rvi6_Vf5_R282" "chr12B" 87.097 31 3 1 18 47 3756395 3756425 0.28 35.6
"Rvi6_Vf5_R282" "chr12B" 75.51 49 12 0 1 49 12467131 12467179 0.28 35.6
"Rvi6_Vf5_R282" "chr12B" 87.097 31 3 1 18 47 16700158 16700128 0.28 35.6
"Rvi6_Vf5_R282" "chr12B" 100 19 0 0 1 19 21399555 21399537 0.28 35.6
"Rvi6_Vf5_R282" "chr12B" 80.556 36 7 0 6 41 19174487 19174522 0.96 34.6
"Rvi6_Vf5_R282" "chr12B" 91.304 23 2 0 24 46 2266405 2266427 0.96 33.7
"Rvi6_Vf5_R282" "chr12B" 91.304 23 2 0 24 46 2285292 2285314 0.96 33.7
"Rvi6_Vf5_R282" "chr12B" 91.304 23 2 0 15 37 4040401 4040379 0.96 33.7
"Rvi6_Vf5_R282" "chr12B" 86.667 30 3 1 19 47 13483443 13483414 0.96 33.7
"Rvi6_Vf5_R282" "chr12B" 91.304 23 2 0 1 23 21431456 21431478 0.96 33.7
"Rvi6_Vf5_R282" "chr12B" 86.667 30 3 1 19 47 21484936 21484907 0.96 33.7
"Rvi6_Vf5_R282" "chr12B" 86.667 30 3 1 19 47 21821610 21821581 0.96 33.7
"Rvi6_Vf5_R282" "chr12B" 86.667 30 3 1 19 47 22940313 22940342 0.96 33.7
"Rvi6_Vf5_R282" "chr12B" 78.378 37 8 0 1 37 2140853 2140889 3.4 31.9
"Rvi6_Vf5_R282" "chr12B" 76.19 42 10 0 1 42 12597289 12597248 3.4 31.9
"Rvi6_Vf5_R282" "chr12B" 90.909 22 2 0 26 47 17664698 17664677 3.4 31.9
"Rvi6_Vf5_R282" "chr12B" 86.207 29 3 1 19 47 20503324 20503351 3.4 31.9
"Rvi6_Vf5_R282" "chr6B" 92.683 41 3 0 1 41 29118705 29118665 6.91e-09 61.7
"Rvi6_Vf5_R282" "chr6B" 92.683 41 3 0 1 41 29151578 29151618 6.91e-09 61.7
"Rvi6_Vf5_R282" "chr6B" 87.5 48 6 0 1 48 7885504 7885551 6.91e-09 60.8
"Rvi6_Vf5_R282" "chr6B" 87.5 48 6 0 1 48 23790634 23790587 6.91e-09 60.8
"Rvi6_Vf5_R282" "chr6B" 92.308 39 3 0 1 39 23967670 23967632 8.42e-08 58.1
"Rvi6_Vf5_R282" "chr6B" 90.244 41 4 0 1 41 21316639 21316679 8.42e-08 57.2
"Rvi6_Vf5_R282" "chr6B" 85.417 48 7 0 1 48 3518642 3518595 2.94e-07 56.3
"Rvi6_Vf5_R282" "chr6B" 85.417 48 7 0 1 48 16132455 16132408 2.94e-07 56.3
"Rvi6_Vf5_R282" "chr6B" 92.105 38 3 0 1 38 23978685 23978648 2.94e-07 56.3
"Rvi6_Vf5_R282" "chr6B" 90.244 41 2 1 1 41 858152 858190 1.03e-06 54.5
"Rvi6_Vf5_R282" "chr6B" 91.892 37 3 0 3 39 6160958 6160922 1.03e-06 54.5
"Rvi6_Vf5_R282" "chr6B" 88.095 42 5 0 1 42 23773411 23773452 1.03e-06 54.5
"Rvi6_Vf5_R282" "chr6B" 88.095 42 5 0 1 42 25601204 25601245 1.03e-06 54.5
"Rvi6_Vf5_R282" "chr6B" 88.095 42 5 0 1 42 27173888 27173847 1.03e-06 54.5
"Rvi6_Vf5_R282" "chr6B" 94.118 34 2 0 4 37 3305767 3305734 1.03e-06 53.6
"Rvi6_Vf5_R282" "chr6B" 89.744 39 4 0 1 39 7284222 7284184 1.03e-06 53.6
"Rvi6_Vf5_R282" "chr6B" 83.673 49 8 0 1 49 20330812 20330860 1.03e-06 53.6
"Rvi6_Vf5_R282" "chr6B" 83.673 49 8 0 1 49 22964694 22964742 1.03e-06 53.6
"Rvi6_Vf5_R282" "chr6B" 91.667 36 3 0 3 38 2217229 2217264 3.58e-06 52.7
"Rvi6_Vf5_R282" "chr6B" 87.805 41 5 0 1 41 6436127 6436087 3.58e-06 52.7
"Rvi6_Vf5_R282" "chr6B" 91.667 36 3 0 4 39 6917664 6917629 3.58e-06 52.7
"Rvi6_Vf5_R282" "chr6B" 87.805 41 5 0 1 41 16523553 16523513 3.58e-06 52.7
"Rvi6_Vf5_R282" "chr6B" 87.805 41 5 0 1 41 17639138 17639178 3.58e-06 52.7
"Rvi6_Vf5_R282" "chr6B" 87.805 41 5 0 1 41 20186058 20186018 3.58e-06 52.7
"Rvi6_Vf5_R282" "chr6B" 83.333 48 8 0 1 48 818782 818829 3.58e-06 51.8
"Rvi6_Vf5_R282" "chr6B" 83.333 48 8 0 1 48 9829182 9829229 3.58e-06 51.8
"Rvi6_Vf5_R282" "chr6B" 83.333 48 8 0 1 48 17111506 17111553 3.58e-06 51.8
"Rvi6_Vf5_R282" "chr6B" 89.474 38 4 0 1 38 24017203 24017166 3.58e-06 51.8
"Rvi6_Vf5_R282" "chr6B" 83.333 48 8 0 1 48 27434276 27434323 3.58e-06 51.8
"Rvi6_Vf5_R282" "chr6B" 85.714 42 6 0 1 42 23467598 23467639 1.25e-05 50
"Rvi6_Vf5_R282" "chr6B" 85.714 42 6 0 1 42 23481297 23481338 1.25e-05 50
"Rvi6_Vf5_R282" "chr6B" 89.189 37 4 0 1 37 25554300 25554336 1.25e-05 50
"Rvi6_Vf5_R282" "chr6B" 89.189 37 4 0 1 37 26229821 26229785 1.25e-05 50
"Rvi6_Vf5_R282" "chr6B" 89.189 37 4 0 1 37 26242058 26242022 1.25e-05 50
"Rvi6_Vf5_R282" "chr6B" 87.179 39 5 0 1 39 16798515 16798477 4.36e-05 49.1
"Rvi6_Vf5_R282" "chr6B" 87.179 39 5 0 1 39 18036465 18036427 4.36e-05 49.1
"Rvi6_Vf5_R282" "chr6B" 87.179 39 5 0 2 40 25438804 25438766 4.36e-05 49.1
"Rvi6_Vf5_R282" "chr6B" 87.179 39 5 0 2 40 25453520 25453482 4.36e-05 49.1
"Rvi6_Vf5_R282" "chr6B" 87.179 39 5 0 1 39 26128009 26128047 4.36e-05 49.1
"Rvi6_Vf5_R282" "chr6B" 88.889 36 4 0 1 36 815038 815073 4.36e-05 48.2
"Rvi6_Vf5_R282" "chr6B" 88.889 36 4 0 1 36 818253 818288 4.36e-05 48.2
"Rvi6_Vf5_R282" "chr6B" 85.366 41 6 0 1 41 5222744 5222784 4.36e-05 48.2
"Rvi6_Vf5_R282" "chr6B" 85.366 41 6 0 1 41 6641708 6641748 4.36e-05 48.2
"Rvi6_Vf5_R282" "chr6B" 85.366 41 6 0 1 41 8962577 8962537 4.36e-05 48.2
"Rvi6_Vf5_R282" "chr6B" 85.366 41 6 0 1 41 16459477 16459517 4.36e-05 48.2
"Rvi6_Vf5_R282" "chr6B" 88.889 36 4 0 1 36 17113367 17113332 4.36e-05 48.2
"Rvi6_Vf5_R282" "chr6B" 85.366 41 6 0 1 41 22330135 22330095 4.36e-05 48.2
"Rvi6_Vf5_R282" "chr6B" 86.842 38 5 0 1 38 21397302 21397265 0.000152 47.3
"Rvi6_Vf5_R282" "chr6B" 81.633 49 8 1 1 48 14686834 14686882 0.000531 45.5
"Rvi6_Vf5_R282" "chr6B" 79.592 49 10 0 1 49 6398547 6398595 0.000531 44.6
"Rvi6_Vf5_R282" "chr6B" 88.235 34 4 0 5 38 20277968 20278001 0.000531 44.6
"Rvi6_Vf5_R282" "chr6B" 79.592 49 10 0 1 49 27753497 27753545 0.000531 44.6
"Rvi6_Vf5_R282" "chr6B" 82.927 41 7 0 1 41 29895814 29895854 0.002 43.7
"Rvi6_Vf5_R282" "chr6B" 84.211 38 6 0 1 38 22408564 22408601 0.002 42.8
"Rvi6_Vf5_R282" "chr6B" 90.323 31 2 1 18 47 5980643 5980613 0.023 40.1
"Rvi6_Vf5_R282" "chr6B" 90.323 31 2 1 18 47 5993210 5993180 0.023 40.1
"Rvi6_Vf5_R282" "chr6B" 90.323 31 2 1 18 47 6145435 6145405 0.023 40.1
"Rvi6_Vf5_R282" "chr6B" 90.323 31 2 1 18 47 7402204 7402234 0.023 40.1
"Rvi6_Vf5_R282" "chr6B" 90.323 31 2 1 18 47 7405231 7405261 0.023 40.1
"Rvi6_Vf5_R282" "chr6B" 90.323 31 2 1 18 47 7674874 7674904 0.023 40.1
"Rvi6_Vf5_R282" "chr6B" 90.323 31 2 1 18 47 8659080 8659050 0.023 40.1
"Rvi6_Vf5_R282" "chr6B" 90.323 31 2 1 18 47 8818853 8818883 0.023 40.1
"Rvi6_Vf5_R282" "chr6B" 90.323 31 2 1 18 47 8831661 8831691 0.023 40.1
"Rvi6_Vf5_R282" "chr6B" 82.051 39 7 0 1 39 9236620 9236582 0.023 40.1
"Rvi6_Vf5_R282" "chr6B" 90.323 31 2 1 18 47 9506684 9506714 0.023 40.1
"Rvi6_Vf5_R282" "chr6B" 90.323 31 2 1 18 47 12020638 12020608 0.023 40.1
"Rvi6_Vf5_R282" "chr6B" 90.323 31 2 1 18 47 14029945 14029915 0.023 40.1
"Rvi6_Vf5_R282" "chr6B" 90.323 31 2 1 18 47 14034053 14034023 0.023 40.1
"Rvi6_Vf5_R282" "chr6B" 90.323 31 2 1 18 47 18302084 18302054 0.023 40.1
"Rvi6_Vf5_R282" "chr6B" 90.323 31 2 1 18 47 18315056 18315026 0.023 40.1
"Rvi6_Vf5_R282" "chr6B" 90.323 31 2 1 18 47 18634930 18634960 0.023 40.1
"Rvi6_Vf5_R282" "chr6B" 90.323 31 2 1 18 47 18647495 18647525 0.023 40.1
"Rvi6_Vf5_R282" "chr6B" 90.323 31 2 1 18 47 18659163 18659193 0.023 40.1
"Rvi6_Vf5_R282" "chr6B" 90.323 31 2 1 18 47 18665382 18665412 0.023 40.1
"Rvi6_Vf5_R282" "chr6B" 90.323 31 2 1 18 47 20277684 20277654 0.023 40.1
"Rvi6_Vf5_R282" "chr6B" 90.323 31 2 1 18 47 23329088 23329118 0.023 40.1
"Rvi6_Vf5_R282" "chr6B" 90.323 31 2 1 18 47 23343133 23343163 0.023 40.1
"Rvi6_Vf5_R282" "chr6B" 82.051 39 7 0 1 39 23792802 23792840 0.023 40.1
"Rvi6_Vf5_R282" "chr6B" 90.323 31 2 1 18 47 26451938 26451908 0.023 40.1
"Rvi6_Vf5_R282" "chr6B" 90.323 31 2 1 18 47 26468113 26468083 0.023 40.1
"Rvi6_Vf5_R282" "chr6B" 90.323 31 2 1 18 47 26607663 26607693 0.023 40.1
"Rvi6_Vf5_R282" "chr6B" 90.323 31 2 1 18 47 26610909 26610939 0.023 40.1
"Rvi6_Vf5_R282" "chr6B" 90.323 31 2 1 18 47 29388849 29388819 0.023 40.1
"Rvi6_Vf5_R282" "chr6B" 80.488 41 8 0 1 41 31137706 31137666 0.023 39.2
"Rvi6_Vf5_R282" "chr6B" 90 30 2 1 19 47 557420 557391 0.079 38.3
"Rvi6_Vf5_R282" "chr6B" 82.5 40 6 1 1 39 565344 565383 0.079 38.3
"Rvi6_Vf5_R282" "chr6B" 90 30 2 1 19 47 1078188 1078159 0.079 38.3
"Rvi6_Vf5_R282" "chr6B" 90 30 2 1 18 46 1987648 1987677 0.079 38.3
"Rvi6_Vf5_R282" "chr6B" 90 30 2 1 19 47 3167194 3167223 0.079 38.3
"Rvi6_Vf5_R282" "chr6B" 90 30 2 1 18 46 4668331 4668302 0.079 38.3
"Rvi6_Vf5_R282" "chr6B" 90 30 2 1 18 46 4680945 4680916 0.079 38.3
"Rvi6_Vf5_R282" "chr6B" 90 30 2 1 19 47 4902577 4902606 0.079 38.3
"Rvi6_Vf5_R282" "chr6B" 90 30 2 1 18 46 20374052 20374081 0.079 38.3
"Rvi6_Vf5_R282" "chr6B" 90 30 2 1 18 46 29509943 29509914 0.079 38.3
"Rvi6_Vf5_R282" "chr6B" 90 30 2 1 18 46 29522525 29522496 0.079 38.3
"Rvi6_Vf5_R282" "chr6B" 92 25 2 0 23 47 1081292 1081268 0.079 37.4
"Rvi6_Vf5_R282" "chr6B" 92 25 2 0 23 47 9502462 9502486 0.079 37.4
"Rvi6_Vf5_R282" "chr6B" 92 25 2 0 23 47 14685486 14685462 0.079 37.4
"Rvi6_Vf5_R282" "chr6B" 92 25 2 0 23 47 26292309 26292333 0.079 37.4
"Rvi6_Vf5_R282" "chr6B" 92 25 2 0 23 47 26305538 26305562 0.079 37.4
"Rvi6_Vf5_R282" "chr6B" 92 25 2 0 23 47 26319136 26319160 0.079 37.4
"Rvi6_Vf5_R282" "chr6B" 81.081 37 7 0 1 37 7962761 7962797 0.28 36.5
"Rvi6_Vf5_R282" "chr6B" 81.081 37 7 0 1 37 30203807 30203771 0.28 36.5
"Rvi6_Vf5_R282" "chr6B" 84.375 32 5 0 3 34 30884142 30884173 0.28 36.5
"Rvi6_Vf5_R282" "chr6B" 87.097 31 3 1 18 47 15409623 15409593 0.28 35.6
"Rvi6_Vf5_R282" "chr6B" 91.667 24 2 0 1 24 17266042 17266019 0.28 35.6
"Rvi6_Vf5_R282" "chr6B" 86.207 29 4 0 5 33 20330013 20329985 0.28 35.6
"Rvi6_Vf5_R282" "chr6B" 87.097 31 3 1 18 47 23355701 23355731 0.28 35.6
"Rvi6_Vf5_R282" "chr6B" 87.097 31 3 1 18 47 23368263 23368293 0.28 35.6
"Rvi6_Vf5_R282" "chr6B" 87.097 31 3 1 18 47 23381316 23381346 0.28 35.6
"Rvi6_Vf5_R282" "chr6B" 87.097 31 3 1 18 47 26595095 26595125 0.28 35.6
"Rvi6_Vf5_R282" "chr6B" 89.286 28 2 1 19 45 20459032 20459005 0.96 34.6
"Rvi6_Vf5_R282" "chr6B" 86.667 30 3 1 19 47 6038873 6038902 0.96 33.7
"Rvi6_Vf5_R282" "chr6B" 86.667 30 3 1 19 47 6062455 6062484 0.96 33.7
"Rvi6_Vf5_R282" "chr6B" 86.667 30 3 1 19 47 11899110 11899139 0.96 33.7
"Rvi6_Vf5_R282" "chr6B" 78.947 38 8 0 1 38 14522890 14522927 0.96 33.7
"Rvi6_Vf5_R282" "chr6B" 86.667 30 3 1 18 46 20386677 20386706 0.96 33.7
"Rvi6_Vf5_R282" "chr6B" 88 25 3 0 23 47 1175333 1175357 3.4 32.8
"Rvi6_Vf5_R282" "chr6B" 88 25 3 0 23 47 1178262 1178286 3.4 32.8
"Rvi6_Vf5_R282" "chr6B" 88 25 3 0 21 45 1425829 1425853 3.4 32.8
"Rvi6_Vf5_R282" "chr6B" 88 25 3 0 23 47 7771348 7771324 3.4 32.8
"Rvi6_Vf5_R282" "chr6B" 88 25 3 0 23 47 7784414 7784390 3.4 32.8
"Rvi6_Vf5_R282" "chr6B" 88 25 3 0 11 35 8655649 8655673 3.4 32.8
"Rvi6_Vf5_R282" "chr6B" 88 25 3 0 13 37 9069782 9069806 3.4 32.8
"Rvi6_Vf5_R282" "chr6B" 91.667 24 1 1 19 41 281307 281330 3.4 31.9
"Rvi6_Vf5_R282" "chr6B" 100 17 0 0 12 28 1662608 1662624 3.4 31.9
"Rvi6_Vf5_R282" "chr6B" 91.667 24 1 1 19 41 9948238 9948261 3.4 31.9
"Rvi6_Vf5_R282" "chr6B" 90.909 22 2 0 15 36 20741778 20741799 3.4 31.9
"Rvi6_Vf5_R282" "chr6B" 86.207 29 3 1 18 45 30774720 30774748 3.4 31.9
"Rvi6_Vf5_R416" "chr7B" 100 19 0 0 31 49 19204068 19204086 0.28 35.6
"Rvi6_Vf5_R416" "chr2B" 85.185 27 4 0 7 33 18655355 18655381 3.4 31.9
"Rvi6_Vf5_R416" "chr12B" 82.353 34 5 1 2 34 5726808 5726775 3.4 31.9
"Rvi6_Vf6_M799" "chr7B" 86 50 7 0 1 50 19165653 19165702 2.41e-08 59.9
"Rvi6_Vf6_M799" "chr7B" 86 50 7 0 1 50 19202959 19203008 2.41e-08 59.9
"Rvi6_Vf6_M799" "chr3B" 95.238 21 1 0 1 21 8470594 8470574 0.96 34.6
"Rvi6_Vf6_M799" "chr3B" 100 17 0 0 30 46 12425664 12425680 3.4 31.9
"Rvi6_Vf6_M799" "chr17B" 87.5 32 2 2 9 39 4151920 4151950 0.96 33.7
"Rvi6_Vf6_M799" "chr17B" 90.909 22 2 0 29 50 9994685 9994664 3.4 31.9
"Rvi6_Vf6_M799" "chr14B" 95 20 1 0 30 49 28058446 28058465 3.4 32.8
"Rvi6_Vf6_M799" "chr5B" 100 17 0 0 18 34 19747172 19747156 3.4 31.9
"Rvi6_Vf6_M799" "chr8B" 90.909 22 2 0 29 50 8800771 8800750 3.4 31.9
"Rvi6_Vf6_M799" "chr8B" 90.909 22 2 0 24 45 14263872 14263851 3.4 31.9
"Rvi6_Vf6_M799" "chr11B" 90.909 22 2 0 29 50 35766126 35766105 3.4 31.9
"Rvi6_Vf6_M799" "chr13B" 100 17 0 0 29 45 40916627 40916643 3.4 31.9
"snpEB148130" "chr3B" 96 50 2 0 1 50 17946673 17946722 2.11e-15 82.4
"snpEB148130" "chr3B" 94.872 39 2 0 12 50 17931245 17931283 1.98e-09 62.6
"snpEB148130" "chr15B" 94.444 36 2 0 14 49 43643977 43644012 8.42e-08 57.2
"snpEB148130" "chr15B" 91.667 24 1 1 6 28 35297712 35297735 3.4 31.9
"snpEB148130" "chr15B" 100 17 0 0 13 29 44077180 44077196 3.4 31.9
"snpEB148130" "chr8B" 86.842 38 5 0 12 49 28790584 28790621 0.000152 47.3
"snpEB148130" "chr5B" 85.294 34 4 1 11 44 46836569 46836601 0.28 36.5
"snpEB148130" "chr5B" 90.909 22 2 0 15 36 27082900 27082921 3.4 31.9
"snpEB148130" "chr14B" 95.455 22 0 1 27 48 8006916 8006896 3.4 32.8
"snpEB148130" "chr12B" 90.909 22 2 0 11 32 20676094 20676115 3.4 31.9
"Vd_DCA1_Gluca" "chr10B" 98 50 1 0 1 50 587757 587806 1.74e-16 86.9
"Vd_DCA1_Gluca" "chr10B" 92.308 26 2 0 21 46 29512463 29512488 0.023 39.2
"Vd_DCA1_Gluca" "chr10B" 88.889 27 3 0 18 44 34067611 34067585 0.28 36.5
"Vd_DCA1_Gluca" "chr10B" 95.238 21 1 0 20 40 31963034 31963054 0.96 34.6
"Vd_DCA1_Gluca" "chr10B" 95 20 1 0 27 46 2523589 2523570 3.4 32.8
"Vd_DCA1_Gluca" "chr10B" 95 20 1 0 27 46 2525896 2525877 3.4 32.8
"Vd_DCA1_Gluca" "chr10B" 95 20 1 0 27 46 14192779 14192760 3.4 32.8
"Vd_DCA1_Gluca" "chr10B" 95 20 1 0 27 46 14198781 14198762 3.4 32.8
"Vd_DCA1_Gluca" "chr10B" 95 20 1 0 27 46 18398489 18398508 3.4 32.8
"Vd_DCA1_Gluca" "chr10B" 95 20 1 0 27 46 18433469 18433450 3.4 32.8
"Vd_DCA1_Gluca" "chr10B" 95 20 1 0 27 46 22230138 22230157 3.4 32.8
"Vd_DCA1_Gluca" "chr10B" 95 20 1 0 18 37 25614701 25614720 3.4 32.8
"Vd_DCA1_Gluca" "chr10B" 80 35 7 0 13 47 37026953 37026987 3.4 32.8
"Vd_DCA1_Gluca" "chr10B" 81.25 32 6 0 9 40 3365609 3365578 3.4 31.9
"Vd_DCA1_Gluca" "chr1B" 86.486 37 5 0 13 49 22648416 22648452 0.000531 45.5
"Vd_DCA1_Gluca" "chr1B" 95 20 1 0 27 46 4013115 4013096 3.4 32.8
"Vd_DCA1_Gluca" "chr1B" 95 20 1 0 27 46 4731802 4731821 3.4 32.8
"Vd_DCA1_Gluca" "chr1B" 95 20 1 0 27 46 5438922 5438903 3.4 32.8
"Vd_DCA1_Gluca" "chr1B" 95 20 1 0 27 46 11106536 11106555 3.4 32.8
"Vd_DCA1_Gluca" "chr1B" 95 20 1 0 27 46 14826436 14826455 3.4 32.8
"Vd_DCA1_Gluca" "chr1B" 90.909 22 2 0 13 34 20805693 20805714 3.4 31.9
"Vd_DCA1_Gluca" "chr5B" 84.211 38 6 0 13 50 12231559 12231522 0.002 42.8
"Vd_DCA1_Gluca" "chr5B" 86.207 29 4 0 18 46 31521376 31521348 0.28 35.6
"Vd_DCA1_Gluca" "chr5B" 83.871 31 5 0 18 48 29252571 29252601 0.96 34.6
"Vd_DCA1_Gluca" "chr5B" 95.238 21 1 0 30 50 43710189 43710209 0.96 34.6
"Vd_DCA1_Gluca" "chr5B" 95 20 1 0 27 46 3632861 3632842 3.4 32.8
"Vd_DCA1_Gluca" "chr5B" 95 20 1 0 27 46 3640314 3640295 3.4 32.8
"Vd_DCA1_Gluca" "chr5B" 95 20 1 0 27 46 14043063 14043044 3.4 32.8
"Vd_DCA1_Gluca" "chr5B" 95 20 1 0 27 46 14530337 14530318 3.4 32.8
"Vd_DCA1_Gluca" "chr5B" 95 20 1 0 27 46 18004760 18004779 3.4 32.8
"Vd_DCA1_Gluca" "chr5B" 95 20 1 0 27 46 18011204 18011223 3.4 32.8
"Vd_DCA1_Gluca" "chr5B" 95 20 1 0 27 46 18278570 18278551 3.4 32.8
"Vd_DCA1_Gluca" "chr5B" 95 20 1 0 27 46 35082556 35082537 3.4 32.8
"Vd_DCA1_Gluca" "chr5B" 95 20 1 0 27 46 36280666 36280647 3.4 32.8
"Vd_DCA1_Gluca" "chr5B" 95 20 1 0 30 49 42105582 42105601 3.4 32.8
"Vd_DCA1_Gluca" "chr5B" 95 20 1 0 27 46 48865409 48865428 3.4 32.8
"Vd_DCA1_Gluca" "chr5B" 95 20 1 0 27 46 48872583 48872602 3.4 32.8
"Vd_DCA1_Gluca" "chr5B" 83.871 31 3 1 20 50 40258777 40258805 3.4 31.9
"Vd_DCA1_Gluca" "chr5B" 83.871 31 3 1 20 50 40293404 40293432 3.4 31.9
"Vd_DCA1_Gluca" "chr5B" 100 17 0 0 20 36 43105817 43105801 3.4 31.9
"Vd_DCA1_Gluca" "chr2B" 87.5 32 4 0 18 49 1626759 1626790 0.006 41
"Vd_DCA1_Gluca" "chr2B" 91.667 24 2 0 18 41 1953379 1953356 0.28 35.6
"Vd_DCA1_Gluca" "chr2B" 95.238 21 1 0 29 49 3127080 3127060 0.96 34.6
"Vd_DCA1_Gluca" "chr2B" 91.304 23 2 0 18 40 15817049 15817071 0.96 33.7
"Vd_DCA1_Gluca" "chr2B" 95 20 1 0 27 46 25063781 25063762 3.4 32.8
"Vd_DCA1_Gluca" "chr2B" 95 20 1 0 27 46 25070643 25070624 3.4 32.8
"Vd_DCA1_Gluca" "chr2B" 95 20 1 0 27 46 25426139 25426120 3.4 32.8
"Vd_DCA1_Gluca" "chr2B" 95 20 1 0 27 46 25429445 25429426 3.4 32.8
"Vd_DCA1_Gluca" "chr2B" 90.909 22 2 0 28 49 1783918 1783897 3.4 31.9
"Vd_DCA1_Gluca" "chr2B" 100 17 0 0 33 49 4702926 4702942 3.4 31.9
"Vd_DCA1_Gluca" "chr2B" 100 17 0 0 33 49 4703153 4703137 3.4 31.9
"Vd_DCA1_Gluca" "chr2B" 100 17 0 0 33 49 13330455 13330439 3.4 31.9
"Vd_DCA1_Gluca" "chr9B" 87.879 33 3 1 6 38 1066542 1066511 0.023 39.2
"Vd_DCA1_Gluca" "chr9B" 88.889 27 3 0 21 47 7377035 7377009 0.28 36.5
"Vd_DCA1_Gluca" "chr9B" 88.889 27 3 0 21 47 7381712 7381686 0.28 36.5
"Vd_DCA1_Gluca" "chr9B" 86.207 29 4 0 22 50 2388862 2388890 0.28 35.6
"Vd_DCA1_Gluca" "chr9B" 83.333 30 5 0 21 50 7669659 7669688 3.4 32.8
"Vd_DCA1_Gluca" "chr9B" 95 20 1 0 27 46 7883909 7883928 3.4 32.8
"Vd_DCA1_Gluca" "chr9B" 95 20 1 0 27 46 23153731 23153712 3.4 32.8
"Vd_DCA1_Gluca" "chr9B" 95 20 1 0 27 46 23691049 23691068 3.4 32.8
"Vd_DCA1_Gluca" "chr9B" 95 20 1 0 27 46 24740747 24740766 3.4 32.8
"Vd_DCA1_Gluca" "chr9B" 95 20 1 0 27 46 24747122 24747141 3.4 32.8
"Vd_DCA1_Gluca" "chr9B" 95 20 1 0 27 46 25859450 25859431 3.4 32.8
"Vd_DCA1_Gluca" "chr9B" 95 20 1 0 27 46 25869340 25869321 3.4 32.8
"Vd_DCA1_Gluca" "chr9B" 95 20 1 0 27 46 25875594 25875575 3.4 32.8
"Vd_DCA1_Gluca" "chr9B" 95 20 1 0 27 46 26406963 26406944 3.4 32.8
"Vd_DCA1_Gluca" "chr9B" 95 20 1 0 27 46 26413402 26413383 3.4 32.8
"Vd_DCA1_Gluca" "chr9B" 95 20 1 0 27 46 26520543 26520562 3.4 32.8
"Vd_DCA1_Gluca" "chr9B" 95 20 1 0 27 46 26526586 26526605 3.4 32.8
"Vd_DCA1_Gluca" "chr9B" 90.909 22 2 0 28 49 2701515 2701494 3.4 31.9
"Vd_DCA1_Gluca" "chr9B" 100 17 0 0 33 49 32197578 32197562 3.4 31.9
"Vd_DCA1_Gluca" "chr14B" 92.308 26 2 0 21 46 21515402 21515377 0.023 39.2
"Vd_DCA1_Gluca" "chr14B" 88.889 27 3 0 21 47 21137202 21137176 0.28 36.5
"Vd_DCA1_Gluca" "chr14B" 85.714 28 4 0 23 50 9449429 9449402 0.96 33.7
"Vd_DCA1_Gluca" "chr14B" 95 20 1 0 27 46 12389361 12389380 3.4 32.8
"Vd_DCA1_Gluca" "chr14B" 95 20 1 0 27 46 12715534 12715553 3.4 32.8
"Vd_DCA1_Gluca" "chr14B" 83.333 30 5 0 19 48 29312127 29312156 3.4 32.8
"Vd_DCA1_Gluca" "chr14B" 100 17 0 0 19 35 1180019 1180035 3.4 31.9
"Vd_DCA1_Gluca" "chr6B" 92 25 2 0 18 42 28675625 28675649 0.079 37.4
"Vd_DCA1_Gluca" "chr6B" 83.871 31 5 0 20 50 27757750 27757720 0.96 34.6
"Vd_DCA1_Gluca" "chr6B" 91.304 23 2 0 21 43 26147801 26147779 0.96 33.7
"Vd_DCA1_Gluca" "chr6B" 95 20 1 0 27 46 8392449 8392430 3.4 32.8
"Vd_DCA1_Gluca" "chr6B" 95 20 1 0 27 46 8398264 8398245 3.4 32.8
"Vd_DCA1_Gluca" "chr6B" 95 20 1 0 27 46 10179358 10179339 3.4 32.8
"Vd_DCA1_Gluca" "chr6B" 95 20 1 0 27 46 10181663 10181644 3.4 32.8
"Vd_DCA1_Gluca" "chr6B" 95 20 1 0 27 46 16720250 16720269 3.4 32.8
"Vd_DCA1_Gluca" "chr6B" 95 20 1 0 27 46 18190921 18190940 3.4 32.8
"Vd_DCA1_Gluca" "chr6B" 95 20 1 0 27 46 18197011 18197030 3.4 32.8
"Vd_DCA1_Gluca" "chr6B" 95 20 1 0 27 46 18208813 18208832 3.4 32.8
"Vd_DCA1_Gluca" "chr6B" 95 20 1 0 27 46 18624004 18623985 3.4 32.8
"Vd_DCA1_Gluca" "chr6B" 95 20 1 0 27 46 18629893 18629874 3.4 32.8
"Vd_DCA1_Gluca" "chr6B" 77.5 40 9 0 9 48 29364967 29365006 3.4 32.8
"Vd_DCA1_Gluca" "chr15B" 86.667 30 4 0 20 49 5835578 5835607 0.079 37.4
"Vd_DCA1_Gluca" "chr15B" 88.462 26 3 0 18 43 36655819 36655844 0.96 34.6
"Vd_DCA1_Gluca" "chr15B" 89.286 28 2 1 22 49 37595681 37595707 0.96 34.6
"Vd_DCA1_Gluca" "chr15B" 95 20 1 0 27 46 7115930 7115949 3.4 32.8
"Vd_DCA1_Gluca" "chr15B" 95 20 1 0 27 46 8308949 8308968 3.4 32.8
"Vd_DCA1_Gluca" "chr15B" 95 20 1 0 27 46 11270088 11270069 3.4 32.8
"Vd_DCA1_Gluca" "chr15B" 95 20 1 0 27 46 11276276 11276257 3.4 32.8
"Vd_DCA1_Gluca" "chr15B" 95 20 1 0 27 46 17875692 17875673 3.4 32.8
"Vd_DCA1_Gluca" "chr15B" 95 20 1 0 27 46 30054630 30054649 3.4 32.8
"Vd_DCA1_Gluca" "chr15B" 95 20 1 0 27 46 30113740 30113721 3.4 32.8
"Vd_DCA1_Gluca" "chr15B" 90.909 22 2 0 13 34 13262063 13262042 3.4 31.9
"Vd_DCA1_Gluca" "chr15B" 100 17 0 0 33 49 35628456 35628472 3.4 31.9
"Vd_DCA1_Gluca" "chr7B" 88.889 27 3 0 13 39 21537684 21537658 0.28 36.5
"Vd_DCA1_Gluca" "chr7B" 84.375 32 5 0 14 45 22957833 22957802 0.28 36.5
"Vd_DCA1_Gluca" "chr7B" 91.304 23 2 0 12 34 19058078 19058056 0.96 33.7
"Vd_DCA1_Gluca" "chr7B" 95 20 1 0 27 46 3882611 3882630 3.4 32.8
"Vd_DCA1_Gluca" "chr7B" 95 20 1 0 27 46 10223934 10223915 3.4 32.8
"Vd_DCA1_Gluca" "chr7B" 95 20 1 0 27 46 10257792 10257811 3.4 32.8
"Vd_DCA1_Gluca" "chr7B" 95 20 1 0 27 46 13729737 13729756 3.4 32.8
"Vd_DCA1_Gluca" "chr7B" 83.333 30 5 0 20 49 22498630 22498601 3.4 32.8
"Vd_DCA1_Gluca" "chr3B" 92.308 26 1 1 26 50 5093959 5093934 0.28 35.6
"Vd_DCA1_Gluca" "chr3B" 95.238 21 1 0 21 41 26084229 26084249 0.96 34.6
"Vd_DCA1_Gluca" "chr3B" 91.304 23 2 0 19 41 10572979 10572957 0.96 33.7
"Vd_DCA1_Gluca" "chr3B" 95 20 1 0 27 46 10019194 10019213 3.4 32.8
"Vd_DCA1_Gluca" "chr3B" 95 20 1 0 27 46 12343110 12343129 3.4 32.8
"Vd_DCA1_Gluca" "chr3B" 95 20 1 0 27 46 15573279 15573298 3.4 32.8
"Vd_DCA1_Gluca" "chr3B" 100 17 0 0 30 46 482508 482492 3.4 31.9
"Vd_DCA1_Gluca" "chr3B" 100 17 0 0 33 49 3052894 3052878 3.4 31.9
"Vd_DCA1_Gluca" "chr11B" 100 19 0 0 18 36 37084516 37084498 0.28 35.6
"Vd_DCA1_Gluca" "chr11B" 95 20 1 0 27 46 5092455 5092474 3.4 32.8
"Vd_DCA1_Gluca" "chr11B" 95 20 1 0 27 46 5870805 5870786 3.4 32.8
"Vd_DCA1_Gluca" "chr11B" 95 20 1 0 27 46 20602542 20602523 3.4 32.8
"Vd_DCA1_Gluca" "chr11B" 88 25 3 0 21 45 37084411 37084387 3.4 32.8
"Vd_DCA1_Gluca" "chr11B" 90.909 22 2 0 21 42 6553151 6553130 3.4 31.9
"Vd_DCA1_Gluca" "chr8B" 88.462 26 3 0 25 50 3137935 3137910 0.96 34.6
"Vd_DCA1_Gluca" "chr8B" 95.238 21 1 0 27 47 16933343 16933323 0.96 34.6
"Vd_DCA1_Gluca" "chr8B" 85.714 28 4 0 18 45 566934 566961 0.96 33.7
"Vd_DCA1_Gluca" "chr8B" 95 20 1 0 27 46 8930669 8930688 3.4 32.8
"Vd_DCA1_Gluca" "chr8B" 95 20 1 0 27 46 8936659 8936678 3.4 32.8
"Vd_DCA1_Gluca" "chr8B" 95 20 1 0 27 46 15192427 15192446 3.4 32.8
"Vd_DCA1_Gluca" "chr8B" 95 20 1 0 27 46 17442140 17442159 3.4 32.8
"Vd_DCA1_Gluca" "chr8B" 95 20 1 0 27 46 17455608 17455627 3.4 32.8
"Vd_DCA1_Gluca" "chr12B" 95.238 21 1 0 15 35 10133391 10133411 0.96 34.6
"Vd_DCA1_Gluca" "chr12B" 88.462 26 3 0 22 47 22073365 22073340 0.96 34.6
"Vd_DCA1_Gluca" "chr12B" 88.462 26 3 0 22 47 22078029 22078004 0.96 34.6
"Vd_DCA1_Gluca" "chr12B" 95 20 1 0 27 46 8111862 8111843 3.4 32.8
"Vd_DCA1_Gluca" "chr12B" 95 20 1 0 21 40 17597339 17597358 3.4 32.8
"Vd_DCA1_Gluca" "chr12B" 100 17 0 0 33 49 5112304 5112320 3.4 31.9
"Vd_DCA1_Gluca" "chr12B" 90.909 22 2 0 27 48 15577106 15577085 3.4 31.9
"Vd_DCA1_Gluca" "chr12B" 90.909 22 2 0 13 34 16852692 16852713 3.4 31.9
"Vd_DCA1_Gluca" "chr4B" 95 20 1 0 27 46 8981949 8981968 3.4 32.8
"Vd_DCA1_Gluca" "chr4B" 95 20 1 0 27 46 8987857 8987876 3.4 32.8
"Vd_DCA1_Gluca" "chr4B" 95 20 1 0 27 46 9120236 9120255 3.4 32.8
"Vd_DCA1_Gluca" "chr4B" 95 20 1 0 27 46 12804613 12804594 3.4 32.8
"Vd_DCA1_Gluca" "chr13B" 95 20 1 0 27 46 6157696 6157715 3.4 32.8
"Vd_DCA1_Gluca" "chr13B" 95 20 1 0 27 46 10452504 10452523 3.4 32.8
"Vd_DCA1_Gluca" "chr13B" 95 20 1 0 27 46 12300187 12300206 3.4 32.8
"Vd_DCA1_Gluca" "chr13B" 95 20 1 0 27 46 26224291 26224272 3.4 32.8
"Vd_DCA1_Gluca" "chr13B" 95 20 1 0 27 46 27618945 27618926 3.4 32.8
"Vd_DCA1_Gluca" "chr13B" 95 20 1 0 27 46 33415798 33415779 3.4 32.8
"Vd_DCA1_Gluca" "chr13B" 95 20 1 0 27 46 33431978 33431959 3.4 32.8
"Vd_DCA1_Gluca" "chr13B" 95 20 1 0 27 46 33734640 33734621 3.4 32.8
"Vd_DCA1_Gluca" "chr13B" 95 20 1 0 27 46 38942272 38942291 3.4 32.8
"Vd_DCA1_Gluca" "chr13B" 95 20 1 0 27 46 38951417 38951436 3.4 32.8
"Vd_DCA1_Gluca" "chr13B" 95 20 1 0 27 46 40862371 40862390 3.4 32.8
"Vd_DCA1_Gluca" "chr13B" 78.378 37 8 0 13 49 11049494 11049458 3.4 31.9
"Vd_DCA1_Gluca" "chr16B" 95 20 1 0 27 46 777459 777478 3.4 32.8
"Vd_DCA1_Gluca" "chr16B" 95 20 1 0 27 46 783535 783554 3.4 32.8
"Vd_DCA1_Gluca" "chr16B" 95 20 1 0 27 46 17538155 17538174 3.4 32.8
"Vd_DCA1_Gluca" "chr16B" 95 20 1 0 27 46 19446749 19446730 3.4 32.8
"Vd_DCA1_Gluca" "chr16B" 95 20 1 0 27 46 22481014 22481033 3.4 32.8
"Vd_DCA1_Gluca" "chr16B" 95 20 1 0 27 46 26169523 26169542 3.4 32.8
"Vd_DCA1_Gluca" "chr16B" 95 20 1 0 27 46 30631857 30631876 3.4 32.8
"Vd_DCA1_Gluca" "chr16B" 95 20 1 0 27 46 30638605 30638624 3.4 32.8
"Vd_DCA1_Gluca" "chr16B" 95 20 1 0 27 46 31242313 31242294 3.4 32.8
"Vd_DCA1_Gluca" "chr16B" 95 20 1 0 27 46 33438454 33438435 3.4 32.8
"Vd_DCA1_Gluca" "chr16B" 95 20 1 0 27 46 33441544 33441525 3.4 32.8
"Vd_DCA1_Gluca" "chr16B" 95 20 1 0 27 46 33877318 33877299 3.4 32.8
"Vd_DCA1_Gluca" "chr16B" 95 20 1 0 27 46 34597596 34597577 3.4 32.8
"Vd_DCA1_Gluca" "chr16B" 100 17 0 0 27 43 9582262 9582278 3.4 31.9
"Vd_DCA1_Gluca" "chr16B" 100 17 0 0 33 49 11656845 11656829 3.4 31.9
"Vd_DCA1_Gluca" "chr17B" 95 20 1 0 27 46 16183525 16183506 3.4 32.8
"Vd_DCA1_Gluca" "chr17B" 95 20 1 0 27 46 16189197 16189178 3.4 32.8
"Vd_DCA1_Gluca" "chr17B" 95 20 1 0 27 46 16545320 16545301 3.4 32.8
"Vd_DCA1_Gluca" "chr17B" 95 20 1 0 27 46 16572993 16573012 3.4 32.8
"Vd_DCA1_Gluca" "chr17B" 95 20 1 0 27 46 16670620 16670601 3.4 32.8
"Vd_DCA1_Gluca" "chr17B" 95 20 1 0 27 46 27976390 27976409 3.4 32.8
"Vd_DCA1_Gluca" "chr17B" 100 17 0 0 33 49 15400052 15400068 3.4 31.9
"Vd_DCA2_637744" "chr10B" 86.792 53 4 1 1 50 745236 745184 1.98e-09 63.5
"Vd_DCA2_637744" "chr2B" 100 20 0 0 6 25 7788415 7788396 0.079 37.4
"Vd_DCA2_637744" "chr5B" 88.462 26 3 0 10 35 42026529 42026554 0.96 34.6
"Vd_DCA2_637744" "chr11B" 100 18 0 0 2 19 30053706 30053723 0.96 33.7
"Vd_DCA2_637744" "chr14B" 95 20 1 0 16 35 5957840 5957859 3.4 32.8
"Vd_DCA2_637744" "chr7B" 100 17 0 0 18 34 2432880 2432896 3.4 31.9
"Vd_DCA2_637744" "chr15B" 86.207 29 3 1 12 40 1357143 1357116 3.4 31.9
"Vm_DCA1_Mlo" "chr17B" 100 50 0 0 1 50 29583845 29583796 4.08e-18 91.5
"Vm_DCA1_Mlo" "chr17B" 87.097 31 3 1 16 45 2548572 2548602 0.28 35.6
"Vm_DCA1_Mlo" "chr17B" 100 18 0 0 25 42 5320797 5320780 0.96 33.7
"Vm_DCA1_Mlo" "chr17B" 100 17 0 0 27 43 24545249 24545265 3.4 31.9
"Vm_DCA1_Mlo" "chr9B" 94.872 39 2 0 1 39 34908996 34909034 1.98e-09 62.6
"Vm_DCA1_Mlo" "chr9B" 87.097 31 3 1 16 45 3424841 3424871 0.28 35.6
"Vm_DCA1_Mlo" "chr11B" 87.097 31 4 0 12 42 30401768 30401798 0.023 39.2
"Vm_DCA1_Mlo" "chr11B" 87.097 31 4 0 12 42 30415957 30415987 0.023 39.2
"Vm_DCA1_Mlo" "chr11B" 100 19 0 0 28 46 38564177 38564195 0.28 35.6
"Vm_DCA1_Mlo" "chr11B" 85.185 27 4 0 13 39 37372118 37372092 3.4 31.9
"Vm_DCA1_Mlo" "chr4B" 84.848 33 5 0 3 35 23580722 23580754 0.079 38.3
"Vm_DCA1_Mlo" "chr4B" 85.185 27 4 0 5 31 20290043 20290017 3.4 31.9
"Vm_DCA1_Mlo" "chr2B" 100 18 0 0 28 45 27919304 27919321 0.96 33.7
"Vm_DCA1_Mlo" "chr5B" 91.304 23 2 0 24 46 37598729 37598707 0.96 33.7
"Vm_DCA1_Mlo" "chr5B" 100 17 0 0 32 48 11988605 11988621 3.4 31.9
"Vm_DCA1_Mlo" "chr10B" 100 18 0 0 28 45 30700277 30700260 0.96 33.7
"Vm_DCA1_Mlo" "chr10B" 100 17 0 0 28 44 4577108 4577092 3.4 31.9
"Vm_DCA1_Mlo" "chr10B" 100 17 0 0 28 44 15863982 15863966 3.4 31.9
"Vm_DCA1_Mlo" "chr14B" 85.714 28 4 0 12 39 24472917 24472890 0.96 33.7
"Vm_DCA1_Mlo" "chr14B" 85.714 28 4 0 12 39 24615399 24615372 0.96 33.7
"Vm_DCA1_Mlo" "chr14B" 85.714 28 4 0 12 39 24826192 24826219 0.96 33.7
"Vm_DCA1_Mlo" "chr15B" 100 18 0 0 5 22 27686877 27686894 0.96 33.7
"Vm_DCA1_Mlo" "chr3B" 88 25 3 0 15 39 29706920 29706896 3.4 32.8
"Vm_DCA1_Mlo" "chr3B" 100 17 0 0 32 48 6495937 6495921 3.4 31.9
"Vm_DCA1_Mlo" "chr3B" 100 17 0 0 32 48 28327471 28327487 3.4 31.9
"Vm_DCA1_Mlo" "chr8B" 95 20 1 0 3 22 513351 513370 3.4 32.8
"Vm_DCA1_Mlo" "chr12B" 91.667 24 0 1 27 50 3893585 3893606 3.4 32.8
"Vm_DCA1_Mlo" "chr6B" 100 17 0 0 21 37 28701817 28701833 3.4 31.9
"Vm_DCA3_WRKY" "chr17B" 100 50 0 0 1 50 29529790 29529839 4.08e-18 91.5
"Vm_DCA3_WRKY" "chr9B" 92 50 4 0 1 50 35088951 35088902 1.1e-12 73.4
"Vm_DCA3_WRKY" "chr9B" 92 50 4 0 1 50 35102756 35102707 1.1e-12 73.4
"Vm_DCA3_WRKY" "chr9B" 91.304 23 2 0 6 28 21216677 21216699 0.96 33.7
"Vm_DCA3_WRKY" "chr9B" 91.304 23 2 0 6 28 21226291 21226313 0.96 33.7
"Vm_DCA3_WRKY" "chr9B" 100 17 0 0 8 24 29774792 29774776 3.4 31.9
"Vm_DCA3_WRKY" "chr3B" 86.667 30 3 1 18 46 6855927 6855956 0.96 33.7
"Vm_DCA3_WRKY" "chr3B" 85.185 27 4 0 3 29 32443892 32443866 3.4 31.9
"Vm_DCA3_WRKY" "chr15B" 88 25 3 0 22 46 23888881 23888857 3.4 32.8
"Vm_DCA3_WRKY" "chr1B" 100 17 0 0 33 49 441175 441159 3.4 31.9
"Vm_DCA3_WRKY" "chr1B" 100 17 0 0 33 49 442322 442306 3.4 31.9
"Vm_DCA3_WRKY" "chr1B" 85.185 27 4 0 3 29 5939369 5939343 3.4 31.9
"Vm_DCA3_WRKY" "chr1B" 100 17 0 0 8 24 22337193 22337209 3.4 31.9
"Vm_DCA3_WRKY" "chr13B" 90.909 22 2 0 18 39 21048442 21048463 3.4 31.9
"Vr2_9C10T7_Y111" "chr2B" 100 50 0 0 1 50 3228682 3228633 4.08e-18 91.5
"Vr2_9C10T7_Y111" "chr15B" 94 50 3 0 1 50 8689256 8689207 8.99e-14 77.9
"Vr2_9C10T7_Y111" "chr16B" 91.304 23 2 0 26 48 28428568 28428546 0.96 33.7
"Vr2_9C10T7_Y111" "chr13B" 90.909 22 2 0 29 50 8710186 8710165 3.4 31.9
"Vr2_Vr2-3_M75" "chr2B" 100 50 0 0 1 50 3155701 3155750 4.08e-18 91.5
"Vr2_Vr2-3_M75" "chr2B" 89.13 46 3 1 5 50 3064040 3064083 2.41e-08 59
"Vr2_Vr2-3_M75" "chr2B" 88.889 45 4 1 6 50 3039904 3039947 2.94e-07 56.3
"Vr2_Vr2-3_M75" "chr2B" 87.234 47 5 1 1 47 3137875 3137920 2.94e-07 55.4
"Vr2_Vr2-3_M75" "chr2B" 86.667 45 4 1 6 50 2995773 2995815 3.58e-06 52.7
"Vr2_Vr2-3_M75" "chr2B" 83.333 42 7 0 9 50 3006406 3006447 0.000531 45.5
"Vr2_Vr2-3_M75" "chr2B" 82.5 40 7 0 11 50 3097983 3098022 0.006 41.9
"Vr2_Vr2-3_M75" "chr2B" 80.952 42 8 0 9 50 2982696 2982737 0.006 41
"Vr2_Vr2-3_M75" "chr2B" 80.952 42 8 0 9 50 3069370 3069411 0.006 41
"Vr2_Vr2-3_M75" "chr2B" 80.952 42 8 0 9 50 3095495 3095536 0.006 41
"Vr2_Vr2-3_M75" "chr7B" 91.667 24 2 0 27 50 4016951 4016974 0.28 35.6
"Vr2_Vr2-3_M75" "chr10B" 87.097 31 3 1 15 45 7978714 7978743 0.28 35.6
"Vr2_Vr2-3_M75" "chr1B" 95 20 1 0 5 24 22409287 22409306 3.4 32.8
"Vr2_Vr2-3_M75" "chr1B" 90.909 22 2 0 23 44 6383777 6383798 3.4 31.9
"Vr2_Vr2-3_M75" "chr3B" 95 20 1 0 7 26 21824291 21824310 3.4 32.8
"Vr2_Vr2-3_M75" "chr11B" 88 25 3 0 26 50 4777214 4777190 3.4 32.8
"Vr2_Vr2-3_M75" "chr11B" 95 20 1 0 27 46 23021855 23021836 3.4 32.8
"Vr2_Vr2-3_M75" "chr15B" 88 25 3 0 26 50 8490746 8490722 3.4 32.8
"Vr2_Vr2-3_M75" "chr15B" 90.909 22 2 0 29 50 32461432 32461411 3.4 31.9
"Vr2_Vr2-3_M75" "chr9B" 100 17 0 0 33 49 712186 712170 3.4 31.9
"SNP_FB_0938643" "chr8B" 100 50 0 0 1 50 16608671 16608720 4.08e-18 91.5
"SNP_FB_0938643" "chr8B" 100 17 0 0 1 17 2254080 2254096 3.4 31.9
"SNP_FB_0938643" "chr14B" 83.333 36 5 1 1 35 29772878 29772843 0.28 35.6
"SNP_FB_0938643" "chr14B" 100 17 0 0 6 22 18250647 18250631 3.4 31.9
"SNP_FB_0938643" "chr2B" 86.667 30 3 1 2 31 23350737 23350709 0.96 33.7
"SNP_FB_0938643" "chr2B" 82.353 34 4 1 19 50 17192704 17192737 3.4 32.8
"SNP_FB_0938643" "chr2B" 90.909 22 2 0 1 22 4785051 4785072 3.4 31.9
"SNP_FB_0938643" "chr2B" 100 17 0 0 2 18 13710544 13710528 3.4 31.9
"SNP_FB_0938643" "chr6B" 100 18 0 0 33 50 9399424 9399441 0.96 33.7
"SNP_FB_0938643" "chr9B" 92 25 1 1 1 24 24583649 24583625 0.96 33.7
"SNP_FB_0938643" "chr10B" 91.304 23 2 0 3 25 31417407 31417385 0.96 33.7
"SNP_FB_0938643" "chr10B" 95 20 1 0 1 20 11099480 11099461 3.4 32.8
"SNP_FB_0938643" "chr10B" 78.378 37 8 0 1 37 30942493 30942457 3.4 31.9
"SNP_FB_0938643" "chr15B" 91.304 23 2 0 2 24 37732147 37732125 0.96 33.7
"SNP_FB_0938643" "chr15B" 100 17 0 0 2 18 19474616 19474600 3.4 31.9
"SNP_FB_0938643" "chr1B" 100 17 0 0 14 30 11007796 11007780 3.4 31.9
"SNP_FB_0938643" "chr4B" 90.909 22 2 0 2 23 20637426 20637405 3.4 31.9
"SNP_FB_0938643" "chr11B" 90.909 22 2 0 10 31 16478149 16478170 3.4 31.9
"SNP_FB_0938643" "chr13B" 91.667 24 1 1 23 46 3814734 3814756 3.4 31.9
"SNP_FB_0938643" "chr17B" 90.909 22 2 0 5 26 3885841 3885862 3.4 31.9
"SNP_FB_0938643" "chr17B" 90.909 22 2 0 1 22 18141488 18141509 3.4 31.9
"SNP_FB_0938644" "chr8B" 100 50 0 0 1 50 16608523 16608572 4.08e-18 91.5
"SNP_FB_0938644" "chr8B" 85.714 49 6 1 2 49 8454702 8454750 1.03e-06 54.5
"SNP_FB_0938644" "chr8B" 83.673 49 8 0 1 49 13690655 13690607 1.03e-06 53.6
"SNP_FB_0938644" "chr8B" 83.673 49 8 0 1 49 17399805 17399757 1.03e-06 53.6
"SNP_FB_0938644" "chr8B" 83.673 49 8 0 1 49 17408431 17408383 1.03e-06 53.6
"SNP_FB_0938644" "chr8B" 83.673 49 8 0 1 49 17626869 17626821 1.03e-06 53.6
"SNP_FB_0938644" "chr8B" 83.673 49 8 0 1 49 17660378 17660330 1.03e-06 53.6
"SNP_FB_0938644" "chr8B" 84.783 46 7 0 2 47 2802178 2802133 3.58e-06 52.7
"SNP_FB_0938644" "chr8B" 85.417 48 6 1 1 47 10062128 10062081 3.58e-06 52.7
"SNP_FB_0938644" "chr8B" 84 50 7 1 1 49 11882 11833 3.58e-06 51.8
"SNP_FB_0938644" "chr8B" 87.5 40 5 0 8 47 10892709 10892748 1.25e-05 50.9
"SNP_FB_0938644" "chr8B" 84.091 44 7 0 6 49 11105110 11105153 4.36e-05 49.1
"SNP_FB_0938644" "chr8B" 88.889 36 4 0 14 49 3567886 3567851 4.36e-05 48.2
"SNP_FB_0938644" "chr8B" 79.245 53 6 1 2 49 5626919 5626971 0.000152 47.3
"SNP_FB_0938644" "chr8B" 82 50 8 1 1 49 5711092 5711141 0.000152 47.3
"SNP_FB_0938644" "chr8B" 85 40 6 0 10 49 2253702 2253663 0.000152 46.4
"SNP_FB_0938644" "chr8B" 80.851 47 9 0 1 47 23253001 23253047 0.000531 45.5
"SNP_FB_0938644" "chr8B" 84.615 39 6 0 11 49 1582824 1582786 0.000531 44.6
"SNP_FB_0938644" "chr8B" 93.103 29 2 0 1 29 26499770 26499798 0.000531 44.6
"SNP_FB_0938644" "chr8B" 93.103 29 2 0 1 29 26504659 26504687 0.000531 44.6
"SNP_FB_0938644" "chr8B" 81.25 48 8 1 1 47 6803050 6803097 0.002 43.7
"SNP_FB_0938644" "chr8B" 80.435 46 9 0 3 48 7905044 7905089 0.002 43.7
"SNP_FB_0938644" "chr8B" 80 50 9 1 1 49 10714543 10714592 0.002 42.8
"SNP_FB_0938644" "chr8B" 80 50 9 1 1 49 10811709 10811758 0.002 42.8
"SNP_FB_0938644" "chr8B" 79.167 48 10 0 2 49 25301126 25301173 0.002 42.8
"SNP_FB_0938644" "chr8B" 90 30 3 0 20 49 725844 725873 0.006 41.9
"SNP_FB_0938644" "chr8B" 79.592 49 9 1 1 48 701236 701284 0.006 41
"SNP_FB_0938644" "chr8B" 79.592 49 9 1 2 49 8579350 8579302 0.006 41
"SNP_FB_0938644" "chr8B" 83.784 37 6 0 11 47 14011997 14011961 0.006 41
"SNP_FB_0938644" "chr8B" 82.051 39 7 0 11 49 6777947 6777985 0.023 40.1
"SNP_FB_0938644" "chr8B" 82.051 39 7 0 11 49 9087490 9087528 0.023 40.1
"SNP_FB_0938644" "chr8B" 79.167 48 9 1 1 47 1825625 1825578 0.023 39.2
"SNP_FB_0938644" "chr8B" 79.167 48 9 1 1 47 2562001 2562048 0.023 39.2
"SNP_FB_0938644" "chr8B" 83.333 36 6 0 12 47 4214115 4214150 0.023 39.2
"SNP_FB_0938644" "chr8B" 83.333 36 6 0 14 49 22264816 22264781 0.023 39.2
"SNP_FB_0938644" "chr8B" 79.167 48 9 1 1 47 26838440 26838393 0.023 39.2
"SNP_FB_0938644" "chr8B" 79.167 48 9 1 1 47 27191815 27191768 0.023 39.2
"SNP_FB_0938644" "chr8B" 79.167 48 9 1 1 47 27917933 27917980 0.023 39.2
"SNP_FB_0938644" "chr8B" 89.286 28 3 0 2 29 725937 725910 0.079 38.3
"SNP_FB_0938644" "chr8B" 78 50 10 1 1 49 2438684 2438733 0.079 38.3
"SNP_FB_0938644" "chr8B" 78.723 47 9 1 1 47 5524126 5524171 0.079 37.4
"SNP_FB_0938644" "chr8B" 77.551 49 9 1 1 49 11162501 11162547 0.079 37.4
"SNP_FB_0938644" "chr8B" 86.667 30 4 0 20 49 19346724 19346753 0.079 37.4
"SNP_FB_0938644" "chr8B" 77.551 49 10 1 1 48 8642300 8642252 0.28 36.5
"SNP_FB_0938644" "chr8B" 86.207 29 4 0 1 29 8910896 8910868 0.28 35.6
"SNP_FB_0938644" "chr8B" 78.261 46 9 1 5 49 26849995 26850040 0.28 35.6
"SNP_FB_0938644" "chr8B" 88.462 26 3 0 24 49 27568180 27568155 0.96 34.6
"SNP_FB_0938644" "chr8B" 85.714 28 4 0 20 47 6689525 6689552 0.96 33.7
"SNP_FB_0938644" "chr8B" 78.947 38 8 0 11 48 11267262 11267299 0.96 33.7
"SNP_FB_0938644" "chr8B" 85.714 28 4 0 2 29 17626763 17626790 0.96 33.7
"SNP_FB_0938644" "chr8B" 85.714 28 4 0 2 29 17660272 17660299 0.96 33.7
"SNP_FB_0938644" "chr8B" 80 40 7 1 11 49 25624457 25624418 0.96 33.7
"SNP_FB_0938644" "chr8B" 91.304 23 2 0 7 29 27107071 27107093 0.96 33.7
"SNP_FB_0938644" "chr8B" 77.5 40 9 0 10 49 14998314 14998353 3.4 32.8
"SNP_FB_0938644" "chr8B" 76.596 47 10 1 2 47 21168357 21168311 3.4 32.8
"SNP_FB_0938644" "chr8B" 88 25 3 0 11 35 25391617 25391641 3.4 32.8
"SNP_FB_0938644" "chr8B" 95 20 1 0 2 21 26838314 26838333 3.4 32.8
"SNP_FB_0938644" "chr8B" 95.455 22 0 1 15 35 28522198 28522219 3.4 32.8
"SNP_FB_0938644" "chr8B" 85.185 27 4 0 1 27 5627048 5627022 3.4 31.9
"SNP_FB_0938644" "chr8B" 77.273 44 9 1 6 48 7038854 7038811 3.4 31.9
"SNP_FB_0938644" "chr8B" 100 17 0 0 1 17 8176836 8176820 3.4 31.9
"SNP_FB_0938644" "chr8B" 74.468 47 12 0 3 49 8339244 8339290 3.4 31.9
"SNP_FB_0938644" "chr8B" 86.207 29 3 1 1 29 9154234 9154207 3.4 31.9
"SNP_FB_0938644" "chr8B" 90.909 22 2 0 26 47 9863244 9863223 3.4 31.9
"SNP_FB_0938644" "chr8B" 75.51 49 11 1 1 48 13839743 13839791 3.4 31.9
"SNP_FB_0938644" "chr8B" 77.273 44 9 1 6 48 14721418 14721375 3.4 31.9
"SNP_FB_0938644" "chr8B" 100 17 0 0 1 17 15463976 15463992 3.4 31.9
"SNP_FB_0938644" "chr8B" 100 17 0 0 13 29 28977207 28977191 3.4 31.9
"SNP_FB_0938644" "chr3B" 91.837 49 4 0 1 49 26890824 26890776 3.82e-12 71.6
"SNP_FB_0938644" "chr3B" 89.13 46 5 0 1 46 5042636 5042681 6.91e-09 61.7
"SNP_FB_0938644" "chr3B" 85.714 49 7 0 1 49 21733474 21733522 8.42e-08 58.1
"SNP_FB_0938644" "chr3B" 86 50 6 1 1 49 12800323 12800274 2.94e-07 56.3
"SNP_FB_0938644" "chr3B" 86 50 6 1 1 49 30389255 30389304 2.94e-07 56.3
"SNP_FB_0938644" "chr3B" 85.714 49 6 1 2 49 20111870 20111822 1.03e-06 54.5
"SNP_FB_0938644" "chr3B" 85.714 49 6 1 2 49 20116050 20116002 1.03e-06 54.5
"SNP_FB_0938644" "chr3B" 83.673 49 8 0 1 49 17900798 17900846 1.03e-06 53.6
"SNP_FB_0938644" "chr3B" 83.673 49 8 0 1 49 27837782 27837734 1.03e-06 53.6
"SNP_FB_0938644" "chr3B" 83.333 48 8 0 1 48 13005728 13005775 3.58e-06 51.8
"SNP_FB_0938644" "chr3B" 83.333 48 8 0 2 49 18624664 18624617 3.58e-06 51.8
"SNP_FB_0938644" "chr3B" 84 50 7 1 1 49 31117454 31117405 3.58e-06 51.8
"SNP_FB_0938644" "chr3B" 87.5 40 5 0 10 49 4143399 4143438 1.25e-05 50.9
"SNP_FB_0938644" "chr3B" 82.979 47 8 0 1 47 27238903 27238949 1.25e-05 50
"SNP_FB_0938644" "chr3B" 85.106 47 5 2 1 46 5580876 5580831 0.000152 47.3
"SNP_FB_0938644" "chr3B" 82 50 8 1 1 49 6951006 6950957 0.000152 47.3
"SNP_FB_0938644" "chr3B" 82 50 8 1 1 49 7004071 7004120 0.000152 47.3
"SNP_FB_0938644" "chr3B" 81.633 49 6 1 1 49 27745063 27745018 0.000152 47.3
"SNP_FB_0938644" "chr3B" 82.979 47 7 1 2 47 7906043 7905997 0.000152 46.4
"SNP_FB_0938644" "chr3B" 81.633 49 8 1 1 48 6891615 6891567 0.000531 45.5
"SNP_FB_0938644" "chr3B" 81.633 49 8 1 2 49 11741308 11741260 0.000531 45.5
"SNP_FB_0938644" "chr3B" 84.091 44 6 1 3 45 15091665 15091708 0.000531 45.5
"SNP_FB_0938644" "chr3B" 85.366 41 4 1 11 49 28624762 28624722 0.000531 45.5
"SNP_FB_0938644" "chr3B" 81.633 49 8 1 1 48 30224966 30225014 0.000531 45.5
"SNP_FB_0938644" "chr3B" 79.592 49 10 0 1 49 4760742 4760694 0.000531 44.6
"SNP_FB_0938644" "chr3B" 79.592 49 10 0 1 49 5761882 5761930 0.000531 44.6
"SNP_FB_0938644" "chr3B" 82.609 46 7 1 2 46 9446750 9446795 0.000531 44.6
"SNP_FB_0938644" "chr3B" 79.592 49 10 0 1 49 14711248 14711200 0.000531 44.6
"SNP_FB_0938644" "chr3B" 84.615 39 6 0 11 49 19278233 19278271 0.000531 44.6
"SNP_FB_0938644" "chr3B" 81.25 48 8 1 1 47 3322814 3322767 0.002 43.7
"SNP_FB_0938644" "chr3B" 80 50 9 1 1 49 1142426 1142377 0.002 42.8
"SNP_FB_0938644" "chr3B" 80 50 9 1 1 49 7259670 7259719 0.002 42.8
"SNP_FB_0938644" "chr3B" 87.879 33 4 0 1 33 21743183 21743151 0.002 42.8
"SNP_FB_0938644" "chr3B" 79.167 48 10 0 2 49 21743349 21743302 0.002 42.8
"SNP_FB_0938644" "chr3B" 80 50 9 1 1 49 24893139 24893090 0.002 42.8
"SNP_FB_0938644" "chr3B" 87.879 33 4 0 1 33 27837657 27837689 0.002 42.8
"SNP_FB_0938644" "chr3B" 79.592 49 9 1 2 49 1141948 1141900 0.006 41
"SNP_FB_0938644" "chr3B" 79.592 49 9 1 1 48 1825352 1825304 0.006 41
"SNP_FB_0938644" "chr3B" 78.723 47 10 0 1 47 2127380 2127426 0.006 41
"SNP_FB_0938644" "chr3B" 92.593 27 2 0 1 27 4340322 4340296 0.006 41
"SNP_FB_0938644" "chr3B" 80.952 42 8 0 8 49 18594528 18594569 0.006 41
"SNP_FB_0938644" "chr3B" 80.952 42 8 0 8 49 31163787 31163828 0.006 41
"SNP_FB_0938644" "chr3B" 82.051 39 7 0 11 49 9221347 9221309 0.023 40.1
"SNP_FB_0938644" "chr3B" 89.655 29 3 0 1 29 22310110 22310082 0.023 40.1
"SNP_FB_0938644" "chr3B" 82.222 45 5 2 7 49 26665647 26665690 0.023 40.1
"SNP_FB_0938644" "chr3B" 89.655 29 3 0 1 29 27612283 27612255 0.023 40.1
"SNP_FB_0938644" "chr3B" 79.167 48 9 1 3 49 4919273 4919320 0.023 39.2
"SNP_FB_0938644" "chr3B" 79.167 48 9 1 1 47 26822061 26822014 0.023 39.2
"SNP_FB_0938644" "chr3B" 81.395 43 7 1 6 47 31524641 31524683 0.023 39.2
"SNP_FB_0938644" "chr3B" 80 45 8 1 6 49 3086094 3086050 0.079 38.3
"SNP_FB_0938644" "chr3B" 78 50 10 1 1 49 4339538 4339489 0.079 38.3
"SNP_FB_0938644" "chr3B" 84.848 33 5 0 1 33 7508295 7508327 0.079 38.3
"SNP_FB_0938644" "chr3B" 79.07 43 9 0 5 47 21516865 21516823 0.079 38.3
"SNP_FB_0938644" "chr3B" 89.286 28 3 0 2 29 27744942 27744969 0.079 38.3
"SNP_FB_0938644" "chr3B" 79.592 49 7 2 1 47 28894004 28894051 0.079 38.3
"SNP_FB_0938644" "chr3B" 92 25 2 0 1 25 7943621 7943597 0.079 37.4
"SNP_FB_0938644" "chr3B" 80 40 8 0 8 47 19370709 19370670 0.079 37.4
"SNP_FB_0938644" "chr3B" 80.952 42 7 1 8 48 28721154 28721113 0.079 37.4
"SNP_FB_0938644" "chr3B" 81.081 37 7 0 11 47 2067871 2067835 0.28 36.5
"SNP_FB_0938644" "chr3B" 82.051 39 6 1 10 48 2161799 2161836 0.28 36.5
"SNP_FB_0938644" "chr3B" 82.051 39 6 1 10 48 2165771 2165808 0.28 36.5
"SNP_FB_0938644" "chr3B" 84.375 32 5 0 2 33 5042759 5042728 0.28 36.5
"SNP_FB_0938644" "chr3B" 78.431 51 9 2 1 49 8403659 8403709 0.28 36.5
"SNP_FB_0938644" "chr3B" 81.081 37 7 0 11 47 12797379 12797343 0.28 36.5
"SNP_FB_0938644" "chr3B" 88.889 27 3 0 1 27 14711123 14711149 0.28 36.5
"SNP_FB_0938644" "chr3B" 88.889 27 3 0 1 27 30389242 30389268 0.28 36.5
"SNP_FB_0938644" "chr3B" 86.207 29 4 0 2 30 24990355 24990327 0.28 35.6
"SNP_FB_0938644" "chr3B" 78.261 46 9 1 5 49 25725147 25725102 0.28 35.6
"SNP_FB_0938644" "chr3B" 82.353 34 6 0 14 47 28195145 28195112 0.28 35.6
"SNP_FB_0938644" "chr3B" 95.238 21 1 0 1 21 10226377 10226397 0.96 34.6
"SNP_FB_0938644" "chr3B" 77.083 48 10 1 1 47 19495613 19495660 0.96 34.6
"SNP_FB_0938644" "chr3B" 95.238 21 1 0 1 21 20406226 20406246 0.96 34.6
"SNP_FB_0938644" "chr3B" 95.238 21 1 0 1 21 20739780 20739800 0.96 34.6
"SNP_FB_0938644" "chr3B" 88.462 26 3 0 2 27 26178940 26178915 0.96 34.6
"SNP_FB_0938644" "chr3B" 77.083 48 10 1 1 47 28939604 28939651 0.96 34.6
"SNP_FB_0938644" "chr3B" 81.818 33 6 0 1 33 952536 952504 0.96 33.7
"SNP_FB_0938644" "chr3B" 85.714 28 4 0 1 28 3721618 3721591 0.96 33.7
"SNP_FB_0938644" "chr3B" 100 18 0 0 15 32 9889594 9889577 0.96 33.7
"SNP_FB_0938644" "chr3B" 85.714 28 4 0 2 29 12800198 12800225 0.96 33.7
"SNP_FB_0938644" "chr3B" 91.304 23 2 0 4 26 14921329 14921351 0.96 33.7
"SNP_FB_0938644" "chr3B" 82.857 35 5 1 1 34 24893579 24893545 0.96 33.7
"SNP_FB_0938644" "chr3B" 85.714 28 4 0 2 29 27255643 27255616 0.96 33.7
"SNP_FB_0938644" "chr3B" 78.049 41 6 1 4 44 5758321 5758284 3.4 32.8
"SNP_FB_0938644" "chr3B" 100 17 0 0 1 17 6584325 6584341 3.4 31.9
"SNP_FB_0938644" "chr3B" 90.909 22 2 0 2 23 7160854 7160833 3.4 31.9
"SNP_FB_0938644" "chr3B" 90.909 22 2 0 8 29 7259789 7259768 3.4 31.9
"SNP_FB_0938644" "chr3B" 79.487 39 7 1 11 48 8238098 8238136 3.4 31.9
"SNP_FB_0938644" "chr3B" 100 17 0 0 1 17 10271412 10271428 3.4 31.9
"SNP_FB_0938644" "chr3B" 78.378 37 8 0 11 47 12774488 12774524 3.4 31.9
"SNP_FB_0938644" "chr3B" 100 17 0 0 1 17 15702688 15702704 3.4 31.9
"SNP_FB_0938644" "chr3B" 100 17 0 0 1 17 20464746 20464762 3.4 31.9
"SNP_FB_0938644" "chr3B" 100 17 0 0 1 17 20556549 20556565 3.4 31.9
"SNP_FB_0938644" "chr3B" 100 17 0 0 1 17 20836714 20836730 3.4 31.9
"SNP_FB_0938644" "chr3B" 100 17 0 0 1 17 20950859 20950875 3.4 31.9
"SNP_FB_0938644" "chr3B" 100 17 0 0 1 17 21006961 21006977 3.4 31.9
"SNP_FB_0938644" "chr3B" 85.185 27 4 0 1 27 26385042 26385068 3.4 31.9
"SNP_FB_0938644" "chr3B" 75.51 49 11 1 2 49 28417183 28417135 3.4 31.9
"SNP_FB_0938644" "chr3B" 78.378 37 8 0 11 47 30474782 30474746 3.4 31.9
"SNP_FB_0938644" "chr14B" 87.755 49 6 0 1 49 25037867 25037915 1.98e-09 62.6
"SNP_FB_0938644" "chr14B" 89.13 46 5 0 2 47 8811407 8811452 6.91e-09 61.7
"SNP_FB_0938644" "chr14B" 87.234 47 6 0 1 47 900196 900150 2.41e-08 59
"SNP_FB_0938644" "chr14B" 87.234 47 6 0 3 49 7709404 7709358 2.41e-08 59
"SNP_FB_0938644" "chr14B" 88.636 44 5 0 6 49 16596181 16596138 8.42e-08 58.1
"SNP_FB_0938644" "chr14B" 88.636 44 5 0 6 49 16598306 16598263 8.42e-08 58.1
"SNP_FB_0938644" "chr14B" 86 50 6 1 1 49 15845838 15845789 2.94e-07 56.3
"SNP_FB_0938644" "chr14B" 83.673 49 8 0 1 49 11087439 11087487 1.03e-06 53.6
"SNP_FB_0938644" "chr14B" 85.417 48 6 1 1 47 15846215 15846168 3.58e-06 52.7
"SNP_FB_0938644" "chr14B" 83.673 49 7 1 2 49 13947689 13947641 1.25e-05 50
"SNP_FB_0938644" "chr14B" 82.979 47 8 0 1 47 26865679 26865633 1.25e-05 50
"SNP_FB_0938644" "chr14B" 81.633 49 9 0 1 49 859560 859608 4.36e-05 49.1
"SNP_FB_0938644" "chr14B" 84.091 44 7 0 6 49 1967077 1967034 4.36e-05 49.1
"SNP_FB_0938644" "chr14B" 82 50 8 1 1 49 25709582 25709631 0.000152 47.3
"SNP_FB_0938644" "chr14B" 83.333 42 7 0 8 49 26598817 26598776 0.000531 45.5
"SNP_FB_0938644" "chr14B" 83.333 42 7 0 8 49 26610256 26610215 0.000531 45.5
"SNP_FB_0938644" "chr14B" 83.333 48 6 2 1 47 7113458 7113412 0.000531 44.6
"SNP_FB_0938644" "chr14B" 79.592 49 10 0 1 49 7775430 7775382 0.000531 44.6
"SNP_FB_0938644" "chr14B" 79.592 49 10 0 1 49 18847563 18847611 0.000531 44.6
"SNP_FB_0938644" "chr14B" 86.111 36 5 0 11 46 12310242 12310207 0.002 43.7
"SNP_FB_0938644" "chr14B" 81.25 48 8 1 1 47 21747765 21747812 0.002 43.7
"SNP_FB_0938644" "chr14B" 86.111 36 5 0 14 49 28929537 28929572 0.002 43.7
"SNP_FB_0938644" "chr14B" 80 50 9 1 1 49 1767973 1768022 0.002 42.8
"SNP_FB_0938644" "chr14B" 80 50 9 1 1 49 3738154 3738203 0.002 42.8
"SNP_FB_0938644" "chr14B" 82.222 45 7 1 1 44 25889901 25889945 0.002 42.8
"SNP_FB_0938644" "chr14B" 80 45 9 0 5 49 18847917 18847961 0.006 41.9
"SNP_FB_0938644" "chr14B" 80 45 9 0 3 47 22124791 22124835 0.006 41.9
"SNP_FB_0938644" "chr14B" 83.784 37 6 0 11 47 21313041 21313077 0.006 41
"SNP_FB_0938644" "chr14B" 80.952 42 8 0 6 47 21381582 21381623 0.006 41
"SNP_FB_0938644" "chr14B" 83.784 37 6 0 11 47 22057630 22057594 0.006 41
"SNP_FB_0938644" "chr14B" 79.592 49 9 1 1 48 24125390 24125438 0.006 41
"SNP_FB_0938644" "chr14B" 82.051 39 7 0 11 49 3476276 3476314 0.023 40.1
"SNP_FB_0938644" "chr14B" 82.051 39 7 0 11 49 16820161 16820199 0.023 40.1
"SNP_FB_0938644" "chr14B" 80.435 46 8 1 3 47 18472884 18472839 0.023 40.1
"SNP_FB_0938644" "chr14B" 89.655 29 3 0 1 29 18847688 18847660 0.023 40.1
"SNP_FB_0938644" "chr14B" 89.655 29 3 0 1 29 18848038 18848010 0.023 40.1
"SNP_FB_0938644" "chr14B" 77.551 49 11 0 1 49 26860037 26859989 0.023 40.1
"SNP_FB_0938644" "chr14B" 82.051 39 7 0 11 49 29585556 29585518 0.023 40.1
"SNP_FB_0938644" "chr14B" 79.167 48 9 1 1 47 7929760 7929807 0.023 39.2
"SNP_FB_0938644" "chr14B" 81.395 43 7 1 8 49 10801395 10801353 0.023 39.2
"SNP_FB_0938644" "chr14B" 79.167 48 9 1 1 47 18356406 18356359 0.023 39.2
"SNP_FB_0938644" "chr14B" 79.167 48 9 1 1 47 23170212 23170165 0.023 39.2
"SNP_FB_0938644" "chr14B" 79.167 48 9 1 1 47 25106527 25106480 0.023 39.2
"SNP_FB_0938644" "chr14B" 79.167 48 9 1 1 47 29113623 29113576 0.023 39.2
"SNP_FB_0938644" "chr14B" 89.286 28 3 0 6 33 4196288 4196261 0.079 38.3
"SNP_FB_0938644" "chr14B" 81.579 38 7 0 11 48 4284016 4284053 0.079 38.3
"SNP_FB_0938644" "chr14B" 89.286 28 3 0 2 29 25870012 25870039 0.079 38.3
"SNP_FB_0938644" "chr14B" 81.579 38 7 0 11 48 28979782 28979745 0.079 38.3
"SNP_FB_0938644" "chr14B" 80 40 8 0 10 49 2497116 2497077 0.079 37.4
"SNP_FB_0938644" "chr14B" 84.375 32 5 0 2 33 10297825 10297856 0.28 36.5
"SNP_FB_0938644" "chr14B" 76.471 51 10 1 1 49 16073815 16073865 0.28 36.5
"SNP_FB_0938644" "chr14B" 84.375 32 5 0 2 33 25097942 25097973 0.28 36.5
"SNP_FB_0938644" "chr14B" 77.551 49 10 1 1 48 27534210 27534162 0.28 36.5
"SNP_FB_0938644" "chr14B" 79.487 39 8 0 10 48 387731 387769 0.28 35.6
"SNP_FB_0938644" "chr14B" 82.353 34 6 0 1 34 834780 834813 0.28 35.6
"SNP_FB_0938644" "chr14B" 78.261 46 9 1 3 47 3688044 3688089 0.28 35.6
"SNP_FB_0938644" "chr14B" 86.207 29 4 0 1 29 14563531 14563503 0.28 35.6
"SNP_FB_0938644" "chr14B" 86.207 29 4 0 1 29 14564017 14563989 0.28 35.6
"SNP_FB_0938644" "chr14B" 77.551 49 6 2 6 49 15043871 15043823 0.28 35.6
"SNP_FB_0938644" "chr14B" 79.487 39 8 0 11 49 16149949 16149987 0.28 35.6
"SNP_FB_0938644" "chr14B" 78 50 8 2 1 48 21718712 21718664 0.28 35.6
"SNP_FB_0938644" "chr14B" 82.353 34 6 0 14 47 24402961 24402928 0.28 35.6
"SNP_FB_0938644" "chr14B" 77.083 48 10 1 1 47 23953687 23953640 0.96 34.6
"SNP_FB_0938644" "chr14B" 77.083 48 10 1 1 47 23954077 23954030 0.96 34.6
"SNP_FB_0938644" "chr14B" 79.07 43 8 1 8 49 25334660 25334702 0.96 34.6
"SNP_FB_0938644" "chr14B" 77.083 48 10 1 3 49 25793005 25793052 0.96 34.6
"SNP_FB_0938644" "chr14B" 88.462 26 3 0 2 27 26865555 26865580 0.96 34.6
"SNP_FB_0938644" "chr14B" 77.083 48 10 1 1 47 29151802 29151849 0.96 34.6
"SNP_FB_0938644" "chr14B" 85.714 28 4 0 2 29 1762737 1762764 0.96 33.7
"SNP_FB_0938644" "chr14B" 76 50 11 1 1 49 7674908 7674957 0.96 33.7
"SNP_FB_0938644" "chr14B" 81.818 33 6 0 1 33 7741602 7741570 0.96 33.7
"SNP_FB_0938644" "chr14B" 88 25 3 0 3 27 29224351 29224327 3.4 32.8
"SNP_FB_0938644" "chr14B" 90.909 22 2 0 26 47 1019139 1019160 3.4 31.9
"SNP_FB_0938644" "chr14B" 79.07 43 6 2 8 48 7225868 7225909 3.4 31.9
"SNP_FB_0938644" "chr14B" 90.909 22 2 0 8 29 7831356 7831377 3.4 31.9
"SNP_FB_0938644" "chr14B" 78.378 37 8 0 11 47 21945158 21945194 3.4 31.9
"SNP_FB_0938644" "chr14B" 85.185 27 4 0 23 49 22712230 22712204 3.4 31.9
"SNP_FB_0938644" "chr14B" 85.185 27 4 0 23 49 22712810 22712784 3.4 31.9
"SNP_FB_0938644" "chr14B" 85.185 27 4 0 2 28 24014939 24014965 3.4 31.9
"SNP_FB_0938644" "chr14B" 85.185 27 4 0 2 28 24015198 24015224 3.4 31.9
"SNP_FB_0938644" "chr14B" 75.51 49 11 1 1 48 27815640 27815592 3.4 31.9
"SNP_FB_0938644" "chr15B" 87.755 49 6 0 1 49 26316460 26316508 1.98e-09 62.6
"SNP_FB_0938644" "chr15B" 87.5 48 5 1 1 47 13603091 13603044 8.42e-08 57.2
"SNP_FB_0938644" "chr15B" 86 50 6 1 1 49 2351715 2351764 2.94e-07 56.3
"SNP_FB_0938644" "chr15B" 86 50 6 1 1 49 31694352 31694303 2.94e-07 56.3
"SNP_FB_0938644" "chr15B" 86 50 6 1 1 49 31694681 31694632 2.94e-07 56.3
"SNP_FB_0938644" "chr15B" 85.106 47 7 0 1 47 2605415 2605369 1.03e-06 54.5
"SNP_FB_0938644" "chr15B" 85.106 47 7 0 1 47 42731806 42731852 1.03e-06 54.5
"SNP_FB_0938644" "chr15B" 83.673 49 8 0 1 49 2486949 2486901 1.03e-06 53.6
"SNP_FB_0938644" "chr15B" 83.673 49 8 0 1 49 34617472 34617520 1.03e-06 53.6
"SNP_FB_0938644" "chr15B" 85.417 48 6 1 1 47 9162162 9162209 3.58e-06 52.7
"SNP_FB_0938644" "chr15B" 84.783 46 7 0 2 47 21184550 21184505 3.58e-06 52.7
"SNP_FB_0938644" "chr15B" 84.783 46 7 0 2 47 41504241 41504286 3.58e-06 52.7
"SNP_FB_0938644" "chr15B" 83.333 48 8 0 2 49 1413014 1413061 3.58e-06 51.8
"SNP_FB_0938644" "chr15B" 83.333 48 8 0 3 50 2355902 2355855 3.58e-06 51.8
"SNP_FB_0938644" "chr15B" 83.333 48 8 0 2 49 6910779 6910826 3.58e-06 51.8
"SNP_FB_0938644" "chr15B" 85.106 47 6 1 1 46 1379859 1379905 1.25e-05 50.9
"SNP_FB_0938644" "chr15B" 83.673 49 7 1 1 48 3385408 3385360 1.25e-05 50
"SNP_FB_0938644" "chr15B" 81.633 49 9 0 1 49 690901 690853 4.36e-05 49.1
"SNP_FB_0938644" "chr15B" 81.633 49 9 0 1 49 34113389 34113341 4.36e-05 49.1
"SNP_FB_0938644" "chr15B" 83.333 48 7 1 3 49 4582409 4582362 4.36e-05 48.2
"SNP_FB_0938644" "chr15B" 83.333 48 7 1 1 47 20834848 20834801 4.36e-05 48.2
"SNP_FB_0938644" "chr15B" 82 50 8 1 1 49 3451606 3451655 0.000152 47.3
"SNP_FB_0938644" "chr15B" 80.392 51 8 1 1 49 12520055 12520005 0.000531 45.5
"SNP_FB_0938644" "chr15B" 81.633 49 8 1 1 48 23296679 23296631 0.000531 45.5
"SNP_FB_0938644" "chr15B" 81.633 49 8 1 2 49 28239217 28239169 0.000531 45.5
"SNP_FB_0938644" "chr15B" 83.333 42 7 0 8 49 33473793 33473834 0.000531 45.5
"SNP_FB_0938644" "chr15B" 81.25 48 6 1 2 49 37518569 37518525 0.000531 45.5
"SNP_FB_0938644" "chr15B" 80.392 51 9 1 1 50 231202 231252 0.000531 44.6
"SNP_FB_0938644" "chr15B" 80.392 51 9 1 1 50 244378 244428 0.000531 44.6
"SNP_FB_0938644" "chr15B" 84.615 39 6 0 11 49 22340403 22340365 0.000531 44.6
"SNP_FB_0938644" "chr15B" 84.615 39 6 0 11 49 24946449 24946411 0.000531 44.6
"SNP_FB_0938644" "chr15B" 84.615 39 6 0 11 49 32674538 32674500 0.000531 44.6
"SNP_FB_0938644" "chr15B" 84.615 39 6 0 11 49 34623117 34623079 0.000531 44.6
"SNP_FB_0938644" "chr15B" 81.25 48 8 1 1 47 9542566 9542519 0.002 43.7
"SNP_FB_0938644" "chr15B" 86.111 36 5 0 14 49 10672801 10672836 0.002 43.7
"SNP_FB_0938644" "chr15B" 90.323 31 3 0 2 32 17326916 17326946 0.002 43.7
"SNP_FB_0938644" "chr15B" 81.25 48 8 1 1 47 20245130 20245083 0.002 43.7
"SNP_FB_0938644" "chr15B" 81.25 48 8 1 1 47 24053371 24053324 0.002 43.7
"SNP_FB_0938644" "chr15B" 81.633 49 5 2 1 49 34850689 34850645 0.002 43.7
"SNP_FB_0938644" "chr15B" 81.25 48 8 1 1 47 40432764 40432717 0.002 43.7
"SNP_FB_0938644" "chr15B" 81.25 48 8 1 1 47 40438231 40438184 0.002 43.7
"SNP_FB_0938644" "chr15B" 81.25 48 8 1 1 47 44628802 44628849 0.002 43.7
"SNP_FB_0938644" "chr15B" 80 50 9 1 1 49 9547924 9547875 0.002 42.8
"SNP_FB_0938644" "chr15B" 87.879 33 4 0 1 33 13340721 13340689 0.002 42.8
"SNP_FB_0938644" "chr15B" 79.167 48 10 0 2 49 34622743 34622696 0.002 42.8
"SNP_FB_0938644" "chr15B" 80 50 9 1 1 49 38490794 38490843 0.002 42.8
"SNP_FB_0938644" "chr15B" 82.353 51 6 3 1 49 2527974 2528023 0.006 41.9
"SNP_FB_0938644" "chr15B" 80.851 47 8 1 2 47 19532891 19532937 0.006 41.9
"SNP_FB_0938644" "chr15B" 79.592 49 9 1 1 48 5906419 5906467 0.006 41
"SNP_FB_0938644" "chr15B" 83.784 37 6 0 11 47 17688388 17688352 0.006 41
"SNP_FB_0938644" "chr15B" 80.952 42 8 0 8 49 26270282 26270323 0.006 41
"SNP_FB_0938644" "chr15B" 88.235 34 3 1 2 34 34569483 34569450 0.006 41
"SNP_FB_0938644" "chr15B" 89.655 29 3 0 1 29 2528323 2528295 0.023 40.1
"SNP_FB_0938644" "chr15B" 89.655 29 3 0 1 29 4026219 4026247 0.023 40.1
"SNP_FB_0938644" "chr15B" 89.655 29 3 0 1 29 4056675 4056703 0.023 40.1
"SNP_FB_0938644" "chr15B" 80.435 46 8 1 3 47 4215123 4215078 0.023 40.1
"SNP_FB_0938644" "chr15B" 89.655 29 3 0 1 29 5892947 5892975 0.023 40.1
"SNP_FB_0938644" "chr15B" 82.051 39 7 0 11 49 7810394 7810432 0.023 40.1
"SNP_FB_0938644" "chr15B" 89.655 29 3 0 1 29 9414912 9414884 0.023 40.1
"SNP_FB_0938644" "chr15B" 82.927 41 6 1 8 47 16509149 16509109 0.023 40.1
"SNP_FB_0938644" "chr15B" 89.655 29 3 0 1 29 21184426 21184454 0.023 40.1
"SNP_FB_0938644" "chr15B" 89.655 29 3 0 1 29 33690988 33691016 0.023 40.1
"SNP_FB_0938644" "chr15B" 77.551 49 11 0 1 49 34617730 34617682 0.023 40.1
"SNP_FB_0938644" "chr15B" 89.655 29 3 0 1 29 36005207 36005235 0.023 40.1
"SNP_FB_0938644" "chr15B" 79.167 48 9 1 3 49 8040723 8040770 0.023 39.2
"SNP_FB_0938644" "chr15B" 80 50 8 2 1 49 9441688 9441640 0.023 39.2
"SNP_FB_0938644" "chr15B" 83.333 36 6 0 11 46 14577050 14577015 0.023 39.2
"SNP_FB_0938644" "chr15B" 79.167 48 9 1 1 47 20260017 20259970 0.023 39.2
"SNP_FB_0938644" "chr15B" 79.167 48 9 1 1 47 39511758 39511711 0.023 39.2
"SNP_FB_0938644" "chr15B" 79.167 48 9 1 1 47 42279251 42279204 0.023 39.2
"SNP_FB_0938644" "chr15B" 79.167 48 9 1 1 47 44055835 44055788 0.023 39.2
"SNP_FB_0938644" "chr15B" 78 50 10 1 1 49 334204 334253 0.079 38.3
"SNP_FB_0938644" "chr15B" 78 50 10 1 1 49 334929 334978 0.079 38.3
"SNP_FB_0938644" "chr15B" 78 50 10 1 1 49 8512257 8512306 0.079 38.3
"SNP_FB_0938644" "chr15B" 85.714 35 4 1 13 46 20770103 20770069 0.079 38.3
"SNP_FB_0938644" "chr15B" 78 50 10 1 1 49 26406965 26407014 0.079 38.3
"SNP_FB_0938644" "chr15B" 81.579 38 7 0 11 48 31938612 31938649 0.079 38.3
"SNP_FB_0938644" "chr15B" 78 50 10 1 1 49 33323358 33323407 0.079 38.3
"SNP_FB_0938644" "chr15B" 81.579 38 7 0 11 48 34141695 34141658 0.079 38.3
"SNP_FB_0938644" "chr15B" 78 50 10 1 1 49 37071201 37071250 0.079 38.3
"SNP_FB_0938644" "chr15B" 78 50 10 1 1 49 39386194 39386145 0.079 38.3
"SNP_FB_0938644" "chr15B" 82.857 35 6 0 14 48 17609185 17609219 0.079 37.4
"SNP_FB_0938644" "chr15B" 82.857 35 6 0 14 48 17609409 17609375 0.079 37.4
"SNP_FB_0938644" "chr15B" 78.723 47 9 1 2 47 26950963 26950917 0.079 37.4
"SNP_FB_0938644" "chr15B" 77.778 45 10 0 5 49 34113272 34113228 0.079 37.4
"SNP_FB_0938644" "chr15B" 86.667 30 4 0 20 49 36580191 36580220 0.079 37.4
"SNP_FB_0938644" "chr15B" 77.551 49 9 1 1 47 43893494 43893446 0.079 37.4
"SNP_FB_0938644" "chr15B" 77.551 49 10 1 1 48 4808927 4808879 0.28 36.5
"SNP_FB_0938644" "chr15B" 81.081 37 7 0 11 47 18396435 18396399 0.28 36.5
"SNP_FB_0938644" "chr15B" 81.081 37 7 0 11 47 22773768 22773804 0.28 36.5
"SNP_FB_0938644" "chr15B" 84.375 32 5 0 1 32 28720728 28720759 0.28 36.5
"SNP_FB_0938644" "chr15B" 78.571 42 9 0 8 49 33151223 33151182 0.28 36.5
"SNP_FB_0938644" "chr15B" 81.081 37 7 0 11 47 41457148 41457184 0.28 36.5
"SNP_FB_0938644" "chr15B" 82.353 34 6 0 14 47 1850540 1850507 0.28 35.6
"SNP_FB_0938644" "chr15B" 82.353 34 6 0 14 47 3727939 3727972 0.28 35.6
"SNP_FB_0938644" "chr15B" 83.333 36 5 1 1 35 4578835 4578870 0.28 35.6
"SNP_FB_0938644" "chr15B" 79.487 39 8 0 11 49 4789385 4789423 0.28 35.6
"SNP_FB_0938644" "chr15B" 76.471 51 11 1 1 50 15834902 15834852 0.28 35.6
"SNP_FB_0938644" "chr15B" 79.487 39 8 0 11 49 17697425 17697463 0.28 35.6
"SNP_FB_0938644" "chr15B" 79.487 39 8 0 11 49 44038757 44038795 0.28 35.6
"SNP_FB_0938644" "chr15B" 80.556 36 7 0 13 48 3500706 3500671 0.96 34.6
"SNP_FB_0938644" "chr15B" 95.238 21 1 0 13 33 13325190 13325170 0.96 34.6
"SNP_FB_0938644" "chr15B" 77.083 48 10 1 1 47 20103434 20103481 0.96 34.6
"SNP_FB_0938644" "chr15B" 77.083 48 10 1 1 47 20103620 20103667 0.96 34.6
"SNP_FB_0938644" "chr15B" 77.083 48 10 1 1 47 26832242 26832289 0.96 34.6
"SNP_FB_0938644" "chr15B" 88.462 26 3 0 2 27 35695441 35695466 0.96 34.6
"SNP_FB_0938644" "chr15B" 84.848 33 4 1 1 32 41504350 41504318 0.96 34.6
"SNP_FB_0938644" "chr15B" 77.083 48 10 1 1 47 42074199 42074152 0.96 34.6
"SNP_FB_0938644" "chr15B" 81.818 33 6 0 1 33 1627659 1627627 0.96 33.7
"SNP_FB_0938644" "chr15B" 85.714 28 4 0 1 28 2827921 2827948 0.96 33.7
"SNP_FB_0938644" "chr15B" 85.714 28 4 0 20 47 3618897 3618870 0.96 33.7
"SNP_FB_0938644" "chr15B" 76 50 11 1 1 49 12121460 12121509 0.96 33.7
"SNP_FB_0938644" "chr15B" 76 50 11 1 1 49 21974177 21974226 0.96 33.7
"SNP_FB_0938644" "chr15B" 85.714 28 4 0 2 29 23636123 23636150 0.96 33.7
"SNP_FB_0938644" "chr15B" 78.571 42 7 1 10 49 24376284 24376325 0.96 33.7
"SNP_FB_0938644" "chr15B" 85.714 28 4 0 2 29 26270389 26270362 0.96 33.7
"SNP_FB_0938644" "chr15B" 85.714 28 4 0 2 29 30405592 30405619 0.96 33.7
"SNP_FB_0938644" "chr15B" 85.714 28 4 0 2 29 33473908 33473881 0.96 33.7
"SNP_FB_0938644" "chr15B" 85.714 28 4 0 1 28 33826032 33826059 0.96 33.7
"SNP_FB_0938644" "chr15B" 91.304 23 2 0 7 29 41425313 41425335 0.96 33.7
"SNP_FB_0938644" "chr15B" 76 50 11 1 1 49 44750434 44750483 0.96 33.7
"SNP_FB_0938644" "chr15B" 76 50 11 1 1 49 44762858 44762907 0.96 33.7
"SNP_FB_0938644" "chr15B" 76 50 11 1 1 49 44775011 44775060 0.96 33.7
"SNP_FB_0938644" "chr15B" 95.455 22 0 1 2 23 15721480 15721460 3.4 32.8
"SNP_FB_0938644" "chr15B" 83.871 31 3 1 14 42 2061523 2061553 3.4 31.9
"SNP_FB_0938644" "chr15B" 76.19 42 10 0 8 49 2527906 2527947 3.4 31.9
"SNP_FB_0938644" "chr15B" 85.185 27 4 0 3 29 3911999 3912025 3.4 31.9
"SNP_FB_0938644" "chr15B" 81.25 32 6 0 2 33 12520111 12520142 3.4 31.9
"SNP_FB_0938644" "chr15B" 90.909 22 2 0 25 46 25240912 25240933 3.4 31.9
"SNP_FB_0938644" "chr17B" 87.755 49 6 0 1 49 8776655 8776607 1.98e-09 62.6
"SNP_FB_0938644" "chr17B" 87.234 47 6 0 3 49 25582057 25582011 2.41e-08 59
"SNP_FB_0938644" "chr17B" 85.714 49 7 0 1 49 28372314 28372266 8.42e-08 58.1
"SNP_FB_0938644" "chr17B" 85.714 49 7 0 1 49 28586323 28586371 8.42e-08 58.1
"SNP_FB_0938644" "chr17B" 85.417 48 7 0 2 49 14243068 14243115 2.94e-07 56.3
"SNP_FB_0938644" "chr17B" 87.234 47 5 1 2 47 653490 653536 2.94e-07 55.4
"SNP_FB_0938644" "chr17B" 87.755 49 4 2 2 49 28358437 28358390 2.94e-07 55.4
"SNP_FB_0938644" "chr17B" 85.106 47 7 0 3 49 105170 105216 1.03e-06 54.5
"SNP_FB_0938644" "chr17B" 85.106 47 7 0 1 47 28670235 28670281 1.03e-06 54.5
"SNP_FB_0938644" "chr17B" 85.714 49 6 1 1 48 28893483 28893531 1.03e-06 54.5
"SNP_FB_0938644" "chr17B" 84.783 46 7 0 2 47 5736882 5736927 3.58e-06 52.7
"SNP_FB_0938644" "chr17B" 84.783 46 7 0 2 47 28975097 28975052 3.58e-06 52.7
"SNP_FB_0938644" "chr17B" 87.5 40 5 0 1 40 14230667 14230706 1.25e-05 50.9
"SNP_FB_0938644" "chr17B" 82.979 47 8 0 3 49 24175037 24174991 1.25e-05 50
"SNP_FB_0938644" "chr17B" 82.979 47 8 0 3 49 24217827 24217781 1.25e-05 50
"SNP_FB_0938644" "chr17B" 87.179 39 5 0 11 49 8302481 8302519 4.36e-05 49.1
"SNP_FB_0938644" "chr17B" 81.633 49 9 0 1 49 14230833 14230881 4.36e-05 49.1
"SNP_FB_0938644" "chr17B" 87.179 39 5 0 11 49 14243239 14243277 4.36e-05 49.1
"SNP_FB_0938644" "chr17B" 81.633 49 9 0 1 49 19709140 19709092 4.36e-05 49.1
"SNP_FB_0938644" "chr17B" 83.333 48 7 1 3 49 1273593 1273546 4.36e-05 48.2
"SNP_FB_0938644" "chr17B" 82 50 8 1 1 49 11354948 11354997 0.000152 47.3
"SNP_FB_0938644" "chr17B" 82 50 8 1 1 49 14717722 14717771 0.000152 47.3
"SNP_FB_0938644" "chr17B" 81.25 48 9 0 2 49 15907178 15907225 0.000152 47.3
"SNP_FB_0938644" "chr17B" 82 50 8 1 1 49 20227115 20227066 0.000152 47.3
"SNP_FB_0938644" "chr17B" 82.979 47 7 1 2 47 4995417 4995371 0.000152 46.4
"SNP_FB_0938644" "chr17B" 81.633 49 8 1 2 49 575609 575561 0.000531 45.5
"SNP_FB_0938644" "chr17B" 81.633 49 8 1 1 49 653759 653712 0.000531 45.5
"SNP_FB_0938644" "chr17B" 81.633 49 8 1 2 49 4878559 4878511 0.000531 45.5
"SNP_FB_0938644" "chr17B" 86.486 37 5 0 13 49 21915563 21915599 0.000531 45.5
"SNP_FB_0938644" "chr17B" 83.333 42 7 0 8 49 22408714 22408755 0.000531 45.5
"SNP_FB_0938644" "chr17B" 79.592 49 10 0 1 49 6909205 6909253 0.000531 44.6
"SNP_FB_0938644" "chr17B" 84.615 39 6 0 11 49 16707627 16707665 0.000531 44.6
"SNP_FB_0938644" "chr17B" 83.333 48 6 2 3 49 17338803 17338849 0.000531 44.6
"SNP_FB_0938644" "chr17B" 86.111 36 5 0 11 46 4017291 4017256 0.002 43.7
"SNP_FB_0938644" "chr17B" 92.857 28 2 0 2 29 105292 105265 0.002 42.8
"SNP_FB_0938644" "chr17B" 79.167 48 10 0 2 49 7689152 7689105 0.002 42.8
"SNP_FB_0938644" "chr17B" 80 50 9 1 1 49 11853388 11853437 0.002 42.8
"SNP_FB_0938644" "chr17B" 92.857 28 2 0 2 29 14230616 14230589 0.002 42.8
"SNP_FB_0938644" "chr17B" 80 50 9 1 1 49 19538201 19538250 0.002 42.8
"SNP_FB_0938644" "chr17B" 79.167 48 10 0 1 48 25931618 25931571 0.002 42.8
"SNP_FB_0938644" "chr17B" 80.851 47 8 1 2 47 1608473 1608427 0.006 41.9
"SNP_FB_0938644" "chr17B" 80.851 47 8 1 2 47 29710730 29710684 0.006 41.9
"SNP_FB_0938644" "chr17B" 87.5 32 4 0 2 33 2791003 2790972 0.006 41
"SNP_FB_0938644" "chr17B" 78.723 47 10 0 1 47 11064645 11064691 0.006 41
"SNP_FB_0938644" "chr17B" 87.5 32 4 0 2 33 14243353 14243322 0.006 41
"SNP_FB_0938644" "chr17B" 78.723 47 10 0 3 49 24170358 24170312 0.006 41
"SNP_FB_0938644" "chr17B" 79.592 49 9 1 1 48 25955805 25955757 0.006 41
"SNP_FB_0938644" "chr17B" 79.592 49 9 1 1 48 26047470 26047422 0.006 41
"SNP_FB_0938644" "chr17B" 82.051 39 7 0 11 49 616702 616664 0.023 40.1
"SNP_FB_0938644" "chr17B" 82.051 39 7 0 11 49 3898554 3898592 0.023 40.1
"SNP_FB_0938644" "chr17B" 89.655 29 3 0 1 29 7689028 7689056 0.023 40.1
"SNP_FB_0938644" "chr17B" 89.655 29 3 0 1 29 13884556 13884584 0.023 40.1
"SNP_FB_0938644" "chr17B" 89.655 29 3 0 1 29 13884670 13884698 0.023 40.1
"SNP_FB_0938644" "chr17B" 82.051 39 7 0 11 49 15267715 15267677 0.023 40.1
"SNP_FB_0938644" "chr17B" 85.294 34 5 0 16 49 29515467 29515434 0.023 40.1
"SNP_FB_0938644" "chr17B" 79.167 48 9 1 1 47 3547895 3547942 0.023 39.2
"SNP_FB_0938644" "chr17B" 79.167 48 9 1 1 47 6398181 6398134 0.023 39.2
"SNP_FB_0938644" "chr17B" 81.395 43 7 1 8 49 29522634 29522592 0.023 39.2
"SNP_FB_0938644" "chr17B" 89.286 28 3 0 1 28 5530848 5530821 0.079 38.3
"SNP_FB_0938644" "chr17B" 78 50 10 1 1 49 6288791 6288742 0.079 38.3
"SNP_FB_0938644" "chr17B" 78 50 10 1 1 49 8170188 8170237 0.079 38.3
"SNP_FB_0938644" "chr17B" 78 50 10 1 1 49 10968782 10968733 0.079 38.3
"SNP_FB_0938644" "chr17B" 89.286 28 3 0 1 28 13884795 13884768 0.079 38.3
"SNP_FB_0938644" "chr17B" 89.286 28 3 0 2 29 14172225 14172252 0.079 38.3
"SNP_FB_0938644" "chr17B" 89.286 28 3 0 2 29 14183532 14183559 0.079 38.3
"SNP_FB_0938644" "chr17B" 89.286 28 3 0 2 29 15399594 15399621 0.079 38.3
"SNP_FB_0938644" "chr17B" 89.286 28 3 0 2 29 19709016 19709043 0.079 38.3
"SNP_FB_0938644" "chr17B" 78 50 10 1 1 49 21358442 21358491 0.079 38.3
"SNP_FB_0938644" "chr17B" 81.633 49 6 3 3 49 23975899 23975946 0.079 38.3
"SNP_FB_0938644" "chr17B" 80 45 8 1 6 49 24639534 24639490 0.079 38.3
"SNP_FB_0938644" "chr17B" 89.286 28 3 0 2 29 26113962 26113989 0.079 38.3
"SNP_FB_0938644" "chr17B" 81.579 38 7 0 11 48 28041021 28040984 0.079 38.3
"SNP_FB_0938644" "chr17B" 81.579 38 7 0 11 48 28357639 28357676 0.079 38.3
"SNP_FB_0938644" "chr17B" 84.848 33 5 0 8 40 28358031 28357999 0.079 38.3
"SNP_FB_0938644" "chr17B" 84.848 33 5 0 1 33 28358135 28358167 0.079 38.3
"SNP_FB_0938644" "chr17B" 81.579 38 7 0 11 48 29970315 29970278 0.079 38.3
"SNP_FB_0938644" "chr17B" 78.723 47 9 1 2 47 4859406 4859360 0.079 37.4
"SNP_FB_0938644" "chr17B" 78.723 47 9 1 2 47 8166116 8166162 0.079 37.4
"SNP_FB_0938644" "chr17B" 83.784 37 5 1 11 47 15499715 15499750 0.079 37.4
"SNP_FB_0938644" "chr17B" 76.596 47 11 0 1 47 7691758 7691804 0.28 36.5
"SNP_FB_0938644" "chr17B" 77.551 49 10 1 1 48 14172887 14172935 0.28 36.5
"SNP_FB_0938644" "chr17B" 77.551 49 10 1 1 48 14184194 14184242 0.28 36.5
"SNP_FB_0938644" "chr17B" 78.571 42 9 0 8 49 21965859 21965900 0.28 36.5
"SNP_FB_0938644" "chr17B" 77.551 49 10 1 2 49 25731670 25731622 0.28 36.5
"SNP_FB_0938644" "chr17B" 86.207 29 4 0 1 29 5063714 5063742 0.28 35.6
"SNP_FB_0938644" "chr17B" 79.487 39 8 0 11 49 5845072 5845110 0.28 35.6
"SNP_FB_0938644" "chr17B" 86.207 29 4 0 1 29 7173533 7173505 0.28 35.6
"SNP_FB_0938644" "chr17B" 87.879 33 2 2 1 33 8289090 8289120 0.28 35.6
"SNP_FB_0938644" "chr17B" 82.353 34 6 0 14 47 9299165 9299132 0.28 35.6
"SNP_FB_0938644" "chr17B" 79.487 39 8 0 11 49 21849494 21849532 0.28 35.6
"SNP_FB_0938644" "chr17B" 86.207 29 4 0 1 29 23794219 23794191 0.28 35.6
"SNP_FB_0938644" "chr17B" 80.488 41 7 1 8 47 27356373 27356333 0.28 35.6
"SNP_FB_0938644" "chr17B" 77.083 48 10 1 1 47 9200253 9200206 0.96 34.6
"SNP_FB_0938644" "chr17B" 88.462 26 3 0 24 49 19764161 19764186 0.96 34.6
"SNP_FB_0938644" "chr17B" 77.083 48 10 1 1 47 22291151 22291104 0.96 34.6
"SNP_FB_0938644" "chr17B" 77.083 48 10 1 1 47 23137739 23137786 0.96 34.6
"SNP_FB_0938644" "chr17B" 77.083 48 10 1 3 49 28712760 28712713 0.96 34.6
"SNP_FB_0938644" "chr17B" 88.462 26 3 0 2 27 28974970 28974995 0.96 34.6
"SNP_FB_0938644" "chr17B" 85.714 28 4 0 2 29 891234 891261 0.96 33.7
"SNP_FB_0938644" "chr17B" 85.714 28 4 0 2 29 8288820 8288847 0.96 33.7
"SNP_FB_0938644" "chr17B" 78.947 38 8 0 11 48 13654085 13654122 0.96 33.7
"SNP_FB_0938644" "chr17B" 85.714 28 4 0 2 29 14243191 14243164 0.96 33.7
"SNP_FB_0938644" "chr17B" 85.714 28 4 0 23 50 15818163 15818136 0.96 33.7
"SNP_FB_0938644" "chr17B" 85.714 28 4 0 2 29 23794107 23794134 0.96 33.7
"SNP_FB_0938644" "chr17B" 85.714 28 4 0 2 29 24174915 24174942 0.96 33.7
"SNP_FB_0938644" "chr17B" 88 25 3 0 5 29 5845416 5845392 3.4 32.8
"SNP_FB_0938644" "chr17B" 84.375 32 4 1 15 46 6472824 6472794 3.4 32.8
"SNP_FB_0938644" "chr17B" 88 25 3 0 26 50 10442289 10442313 3.4 32.8
"SNP_FB_0938644" "chr17B" 90.909 22 2 0 14 35 1556666 1556687 3.4 31.9
"SNP_FB_0938644" "chr17B" 79.167 48 7 3 1 46 2026822 2026868 3.4 31.9
"SNP_FB_0938644" "chr17B" 86.207 29 3 1 1 29 6020512 6020485 3.4 31.9
"SNP_FB_0938644" "chr17B" 76.19 42 10 0 8 49 9626174 9626215 3.4 31.9
"SNP_FB_0938644" "chr17B" 91.667 24 1 1 2 25 12369825 12369847 3.4 31.9
"SNP_FB_0938644" "chr17B" 100 17 0 0 1 17 12370008 12370024 3.4 31.9
"SNP_FB_0938644" "chr17B" 90.909 22 2 0 1 22 17338928 17338907 3.4 31.9
"SNP_FB_0938644" "chr17B" 100 17 0 0 16 32 20172248 20172264 3.4 31.9
"SNP_FB_0938644" "chr17B" 85.185 27 4 0 3 29 24170237 24170263 3.4 31.9
"SNP_FB_0938644" "chr17B" 86.207 29 3 1 1 29 25405724 25405697 3.4 31.9
"SNP_FB_0938644" "chr17B" 100 17 0 0 1 17 28603484 28603468 3.4 31.9
"SNP_FB_0938644" "chr17B" 78.378 37 8 0 11 47 29070400 29070364 3.4 31.9
"SNP_FB_0938644" "chr17B" 78.378 37 8 0 11 47 29522428 29522392 3.4 31.9
"SNP_FB_0938644" "chr11B" 87.5 48 6 0 2 49 8606528 8606481 6.91e-09 60.8
"SNP_FB_0938644" "chr11B" 89.13 46 4 1 5 49 11316401 11316356 8.42e-08 58.1
"SNP_FB_0938644" "chr11B" 85.714 49 6 1 2 49 235731 235683 1.03e-06 54.5
"SNP_FB_0938644" "chr11B" 83.673 49 8 0 1 49 12988631 12988679 1.03e-06 53.6
"SNP_FB_0938644" "chr11B" 83.673 49 8 0 1 49 34137664 34137616 1.03e-06 53.6
"SNP_FB_0938644" "chr11B" 85.417 48 6 1 1 47 35223019 35222972 3.58e-06 52.7
"SNP_FB_0938644" "chr11B" 82.353 51 5 1 1 47 4050509 4050459 3.58e-06 51.8
"SNP_FB_0938644" "chr11B" 82.353 51 5 1 1 47 11387087 11387137 3.58e-06 51.8
"SNP_FB_0938644" "chr11B" 83.333 48 8 0 1 48 14724126 14724079 3.58e-06 51.8
"SNP_FB_0938644" "chr11B" 84 50 7 1 1 49 18396272 18396223 3.58e-06 51.8
"SNP_FB_0938644" "chr11B" 84 50 7 1 1 49 33505716 33505765 3.58e-06 51.8
"SNP_FB_0938644" "chr11B" 84 50 7 1 1 49 33530062 33530111 3.58e-06 51.8
"SNP_FB_0938644" "chr11B" 86.364 44 5 1 5 47 35525313 35525270 1.25e-05 50
"SNP_FB_0938644" "chr11B" 82 50 8 1 1 49 598232 598183 0.000152 47.3
"SNP_FB_0938644" "chr11B" 82 50 8 1 1 49 8866651 8866700 0.000152 47.3
"SNP_FB_0938644" "chr11B" 84.091 44 6 1 5 47 7797621 7797578 0.000531 45.5
"SNP_FB_0938644" "chr11B" 81.633 49 8 1 1 49 8425513 8425560 0.000531 45.5
"SNP_FB_0938644" "chr11B" 80.851 47 9 0 1 47 16568393 16568439 0.000531 45.5
"SNP_FB_0938644" "chr11B" 82.609 46 7 1 3 47 984357 984312 0.000531 44.6
"SNP_FB_0938644" "chr11B" 79.592 49 10 0 1 49 12988020 12988068 0.000531 44.6
"SNP_FB_0938644" "chr11B" 84.615 39 6 0 11 49 16920911 16920873 0.000531 44.6
"SNP_FB_0938644" "chr11B" 88.235 34 4 0 14 47 34382811 34382844 0.000531 44.6
"SNP_FB_0938644" "chr11B" 84.615 39 6 0 11 49 36695529 36695567 0.000531 44.6
"SNP_FB_0938644" "chr11B" 81.25 48 8 1 1 47 844410 844457 0.002 43.7
"SNP_FB_0938644" "chr11B" 81.25 48 8 1 2 48 7797812 7797765 0.002 43.7
"SNP_FB_0938644" "chr11B" 86.111 36 5 0 14 49 31116395 31116360 0.002 43.7
"SNP_FB_0938644" "chr11B" 82.927 41 7 0 8 48 35525165 35525125 0.002 43.7
"SNP_FB_0938644" "chr11B" 82.222 45 7 1 5 49 417328 417371 0.002 42.8
"SNP_FB_0938644" "chr11B" 79.167 48 10 0 2 49 4860385 4860338 0.002 42.8
"SNP_FB_0938644" "chr11B" 79.167 48 10 0 2 49 10173954 10174001 0.002 42.8
"SNP_FB_0938644" "chr11B" 80 50 9 1 1 49 11310687 11310736 0.002 42.8
"SNP_FB_0938644" "chr11B" 80 50 9 1 1 49 21831062 21831013 0.002 42.8
"SNP_FB_0938644" "chr11B" 80 50 9 1 1 49 32889564 32889613 0.002 42.8
"SNP_FB_0938644" "chr11B" 80 50 9 1 1 49 34728876 34728827 0.002 42.8
"SNP_FB_0938644" "chr11B" 83.784 37 6 0 11 47 357118 357082 0.006 41
"SNP_FB_0938644" "chr11B" 79.592 49 9 1 3 50 8175329 8175281 0.006 41
"SNP_FB_0938644" "chr11B" 79.592 49 9 1 1 48 10369437 10369485 0.006 41
"SNP_FB_0938644" "chr11B" 83.784 37 6 0 11 47 21848864 21848828 0.006 41
"SNP_FB_0938644" "chr11B" 79.592 49 9 1 2 49 36296541 36296493 0.006 41
"SNP_FB_0938644" "chr11B" 87.5 32 4 0 2 33 36562721 36562752 0.006 41
"SNP_FB_0938644" "chr11B" 89.655 29 3 0 5 33 4617166 4617194 0.023 40.1
"SNP_FB_0938644" "chr11B" 82.927 41 6 1 11 50 5153725 5153685 0.023 40.1
"SNP_FB_0938644" "chr11B" 89.655 29 3 0 1 29 8606404 8606432 0.023 40.1
"SNP_FB_0938644" "chr11B" 82.051 39 7 0 11 49 22560184 22560146 0.023 40.1
"SNP_FB_0938644" "chr11B" 89.655 29 3 0 1 29 25990964 25990992 0.023 40.1
"SNP_FB_0938644" "chr11B" 77.551 49 11 0 1 49 27582805 27582757 0.023 40.1
"SNP_FB_0938644" "chr11B" 82.051 39 7 0 11 49 33963172 33963210 0.023 40.1
"SNP_FB_0938644" "chr11B" 85.294 34 5 0 14 47 37486897 37486930 0.023 40.1
"SNP_FB_0938644" "chr11B" 79.167 48 9 1 1 47 1437627 1437580 0.023 39.2
"SNP_FB_0938644" "chr11B" 79.167 48 9 1 1 47 9099964 9100011 0.023 39.2
"SNP_FB_0938644" "chr11B" 79.167 48 9 1 1 47 9440980 9441027 0.023 39.2
"SNP_FB_0938644" "chr11B" 79.167 48 9 1 1 47 26220912 26220865 0.023 39.2
"SNP_FB_0938644" "chr11B" 81.579 38 7 0 10 47 1454978 1454941 0.079 38.3
"SNP_FB_0938644" "chr11B" 90 30 2 1 1 29 2669779 2669808 0.079 38.3
"SNP_FB_0938644" "chr11B" 81.579 38 7 0 10 47 4211908 4211871 0.079 38.3
"SNP_FB_0938644" "chr11B" 81.579 38 7 0 11 48 21531514 21531477 0.079 38.3
"SNP_FB_0938644" "chr11B" 81.579 38 7 0 11 48 24954305 24954268 0.079 38.3
"SNP_FB_0938644" "chr11B" 84.848 33 5 0 1 33 32283255 32283223 0.079 38.3
"SNP_FB_0938644" "chr11B" 81.579 38 7 0 11 48 36777852 36777889 0.079 38.3
"SNP_FB_0938644" "chr11B" 78.723 47 9 1 2 47 6145927 6145881 0.079 37.4
"SNP_FB_0938644" "chr11B" 78.723 47 9 1 3 49 28527852 28527807 0.079 37.4
"SNP_FB_0938644" "chr11B" 78.723 47 9 1 2 47 33580150 33580196 0.079 37.4
"SNP_FB_0938644" "chr11B" 77.551 49 10 1 1 48 844354 844306 0.28 36.5
"SNP_FB_0938644" "chr11B" 88.889 27 3 0 20 46 2021924 2021950 0.28 36.5
"SNP_FB_0938644" "chr11B" 84.375 32 5 0 2 33 4428676 4428707 0.28 36.5
"SNP_FB_0938644" "chr11B" 84.375 32 5 0 2 33 4478001 4478032 0.28 36.5
"SNP_FB_0938644" "chr11B" 81.081 37 7 0 11 47 5501810 5501774 0.28 36.5
"SNP_FB_0938644" "chr11B" 81.081 37 7 0 11 47 10624083 10624119 0.28 36.5
"SNP_FB_0938644" "chr11B" 81.081 37 7 0 11 47 11890601 11890565 0.28 36.5
"SNP_FB_0938644" "chr11B" 84.375 32 5 0 2 33 21986608 21986639 0.28 36.5
"SNP_FB_0938644" "chr11B" 76.596 47 11 0 3 49 31122527 31122573 0.28 36.5
"SNP_FB_0938644" "chr11B" 86.207 29 4 0 1 29 8263932 8263960 0.28 35.6
"SNP_FB_0938644" "chr11B" 86.207 29 4 0 1 29 10959677 10959649 0.28 35.6
"SNP_FB_0938644" "chr11B" 86.207 29 4 0 1 29 28913115 28913143 0.28 35.6
"SNP_FB_0938644" "chr11B" 78.261 46 9 1 5 49 30964468 30964513 0.28 35.6
"SNP_FB_0938644" "chr11B" 86.207 29 4 0 1 29 34081801 34081829 0.28 35.6
"SNP_FB_0938644" "chr11B" 88.462 26 3 0 2 27 4814109 4814084 0.96 34.6
"SNP_FB_0938644" "chr11B" 77.083 48 10 1 1 47 25028999 25028952 0.96 34.6
"SNP_FB_0938644" "chr11B" 79.07 43 8 1 8 49 29115816 29115774 0.96 34.6
"SNP_FB_0938644" "chr11B" 77.083 48 10 1 1 47 30965095 30965142 0.96 34.6
"SNP_FB_0938644" "chr11B" 80 40 6 1 10 47 36205438 36205477 0.96 34.6
"SNP_FB_0938644" "chr11B" 77.778 45 9 1 6 49 2839572 2839528 0.96 33.7
"SNP_FB_0938644" "chr11B" 81.818 33 6 0 1 33 3649242 3649210 0.96 33.7
"SNP_FB_0938644" "chr11B" 76.744 43 10 0 5 47 10556166 10556208 0.96 33.7
"SNP_FB_0938644" "chr11B" 81.818 33 6 0 1 33 18396146 18396178 0.96 33.7
"SNP_FB_0938644" "chr11B" 77.778 45 9 1 4 47 25074983 25074939 0.96 33.7
"SNP_FB_0938644" "chr11B" 85.714 28 4 0 20 47 33802583 33802556 0.96 33.7
"SNP_FB_0938644" "chr11B" 80 35 7 0 14 48 11314696 11314730 3.4 32.8
"SNP_FB_0938644" "chr11B" 88 25 3 0 5 29 37302614 37302590 3.4 32.8
"SNP_FB_0938644" "chr11B" 79.487 39 7 1 11 49 2022912 2022949 3.4 31.9
"SNP_FB_0938644" "chr11B" 78.378 37 8 0 11 47 5153877 5153841 3.4 31.9
"SNP_FB_0938644" "chr11B" 100 17 0 0 1 17 8267650 8267666 3.4 31.9
"SNP_FB_0938644" "chr11B" 76.19 42 10 0 8 49 8525162 8525203 3.4 31.9
"SNP_FB_0938644" "chr11B" 75.51 49 11 1 1 48 9312610 9312562 3.4 31.9
"SNP_FB_0938644" "chr11B" 74.468 47 12 0 1 47 10275394 10275348 3.4 31.9
"SNP_FB_0938644" "chr11B" 78.378 37 8 0 11 47 11936206 11936170 3.4 31.9
"SNP_FB_0938644" "chr11B" 100 17 0 0 13 29 14968378 14968394 3.4 31.9
"SNP_FB_0938644" "chr11B" 100 17 0 0 1 17 28527714 28527730 3.4 31.9
"SNP_FB_0938644" "chr5B" 87.234 47 6 0 1 47 15586656 15586610 2.41e-08 59
"SNP_FB_0938644" "chr5B" 87.755 49 5 1 2 49 29987312 29987264 2.41e-08 59
"SNP_FB_0938644" "chr5B" 87.5 48 5 1 1 47 46149077 46149030 8.42e-08 57.2
"SNP_FB_0938644" "chr5B" 87.5 48 5 1 1 47 46153083 46153036 8.42e-08 57.2
"SNP_FB_0938644" "chr5B" 85.714 49 6 1 2 49 10647797 10647749 1.03e-06 54.5
"SNP_FB_0938644" "chr5B" 83.673 49 8 0 1 49 24005428 24005476 1.03e-06 53.6
"SNP_FB_0938644" "chr5B" 85.417 48 6 1 1 47 46209265 46209312 3.58e-06 52.7
"SNP_FB_0938644" "chr5B" 83.333 48 8 0 2 49 19861986 19861939 3.58e-06 51.8
"SNP_FB_0938644" "chr5B" 84 50 7 1 1 49 30249737 30249688 3.58e-06 51.8
"SNP_FB_0938644" "chr5B" 85.106 47 6 1 2 47 1939983 1940029 1.25e-05 50.9
"SNP_FB_0938644" "chr5B" 85.106 47 6 1 2 47 1951536 1951582 1.25e-05 50.9
"SNP_FB_0938644" "chr5B" 85.106 47 6 1 2 47 6666620 6666666 1.25e-05 50.9
"SNP_FB_0938644" "chr5B" 85.106 47 6 1 2 47 6666966 6667012 1.25e-05 50.9
"SNP_FB_0938644" "chr5B" 85.714 42 6 0 6 47 23000924 23000965 1.25e-05 50
"SNP_FB_0938644" "chr5B" 81.633 49 9 0 1 49 4029270 4029222 4.36e-05 49.1
"SNP_FB_0938644" "chr5B" 87.179 39 5 0 11 49 19549459 19549421 4.36e-05 49.1
"SNP_FB_0938644" "chr5B" 87.179 39 5 0 11 49 42363260 42363222 4.36e-05 49.1
"SNP_FB_0938644" "chr5B" 83.333 48 7 1 1 47 1939861 1939908 4.36e-05 48.2
"SNP_FB_0938644" "chr5B" 83.333 48 7 1 1 47 1951414 1951461 4.36e-05 48.2
"SNP_FB_0938644" "chr5B" 83.333 48 7 1 1 47 35001311 35001358 4.36e-05 48.2
"SNP_FB_0938644" "chr5B" 83.333 48 7 1 1 47 41166932 41166885 4.36e-05 48.2
"SNP_FB_0938644" "chr5B" 83.333 48 7 1 1 47 41194068 41194021 4.36e-05 48.2
"SNP_FB_0938644" "chr5B" 83.333 48 7 1 1 47 46147985 46147938 4.36e-05 48.2
"SNP_FB_0938644" "chr5B" 83.333 48 7 1 1 47 46151991 46151944 4.36e-05 48.2
"SNP_FB_0938644" "chr5B" 81.25 48 9 0 1 48 27777801 27777848 0.000152 47.3
"SNP_FB_0938644" "chr5B" 82 50 8 1 1 49 33131748 33131797 0.000152 47.3
"SNP_FB_0938644" "chr5B" 82 50 8 1 1 49 34608768 34608817 0.000152 47.3
"SNP_FB_0938644" "chr5B" 82.979 47 7 1 1 47 26913366 26913411 0.000152 46.4
"SNP_FB_0938644" "chr5B" 86.486 37 5 0 11 47 3913841 3913877 0.000531 45.5
"SNP_FB_0938644" "chr5B" 80.851 47 9 0 1 47 16885395 16885349 0.000531 45.5
"SNP_FB_0938644" "chr5B" 80.851 47 9 0 1 47 30249315 30249269 0.000531 45.5
"SNP_FB_0938644" "chr5B" 81.633 49 8 1 1 48 34877473 34877521 0.000531 45.5
"SNP_FB_0938644" "chr5B" 84.615 39 6 0 11 49 23494371 23494409 0.000531 44.6
"SNP_FB_0938644" "chr5B" 84.615 39 6 0 11 49 25540160 25540198 0.000531 44.6
"SNP_FB_0938644" "chr5B" 81.25 48 7 1 2 47 31039767 31039720 0.000531 44.6
"SNP_FB_0938644" "chr5B" 81.25 48 8 1 1 47 42522597 42522550 0.002 43.7
"SNP_FB_0938644" "chr5B" 80 50 9 1 1 49 2259331 2259380 0.002 42.8
"SNP_FB_0938644" "chr5B" 80 50 9 1 1 49 10683684 10683733 0.002 42.8
"SNP_FB_0938644" "chr5B" 80 50 9 1 1 49 29084940 29084891 0.002 42.8
"SNP_FB_0938644" "chr5B" 80 50 9 1 1 49 33813443 33813394 0.002 42.8
"SNP_FB_0938644" "chr5B" 82.222 45 7 1 3 46 39361246 39361202 0.002 42.8
"SNP_FB_0938644" "chr5B" 87.879 33 4 0 1 33 48585920 48585952 0.002 42.8
"SNP_FB_0938644" "chr5B" 80.851 47 8 1 1 46 11900729 11900683 0.006 41.9
"SNP_FB_0938644" "chr5B" 85.714 35 5 0 14 48 23717165 23717131 0.006 41.9
"SNP_FB_0938644" "chr5B" 82.5 40 7 0 8 47 24844105 24844066 0.006 41.9
"SNP_FB_0938644" "chr5B" 80.851 47 8 1 2 47 44754938 44754892 0.006 41.9
"SNP_FB_0938644" "chr5B" 83.784 37 6 0 14 50 16319921 16319885 0.006 41
"SNP_FB_0938644" "chr5B" 81.818 44 7 1 5 47 20414542 20414499 0.006 41
"SNP_FB_0938644" "chr5B" 79.592 49 9 1 1 48 24265092 24265044 0.006 41
"SNP_FB_0938644" "chr5B" 79.592 49 9 1 2 49 44755536 44755488 0.006 41
"SNP_FB_0938644" "chr5B" 83.784 37 6 0 11 47 45642913 45642949 0.006 41
"SNP_FB_0938644" "chr5B" 78.431 51 10 1 1 50 19030587 19030537 0.023 40.1
"SNP_FB_0938644" "chr5B" 89.655 29 3 0 1 29 19472164 19472136 0.023 40.1
"SNP_FB_0938644" "chr5B" 82.051 39 7 0 11 49 25729049 25729087 0.023 40.1
"SNP_FB_0938644" "chr5B" 82.051 39 7 0 11 49 27984028 27984066 0.023 40.1
"SNP_FB_0938644" "chr5B" 80.435 46 8 1 3 47 32721551 32721596 0.023 40.1
"SNP_FB_0938644" "chr5B" 85.294 34 5 0 14 47 34199786 34199753 0.023 40.1
"SNP_FB_0938644" "chr5B" 80.435 46 8 1 3 47 38549943 38549988 0.023 40.1
"SNP_FB_0938644" "chr5B" 81.25 48 7 2 1 47 46856739 46856693 0.023 40.1
"SNP_FB_0938644" "chr5B" 82.222 45 6 2 6 49 31461702 31461659 0.023 39.2
"SNP_FB_0938644" "chr5B" 83.333 36 6 0 11 46 32333246 32333211 0.023 39.2
"SNP_FB_0938644" "chr5B" 78 50 10 1 1 49 4353858 4353907 0.079 38.3
"SNP_FB_0938644" "chr5B" 78 50 10 1 1 49 4756491 4756540 0.079 38.3
"SNP_FB_0938644" "chr5B" 77.358 53 7 2 2 49 10790636 10790688 0.079 38.3
"SNP_FB_0938644" "chr5B" 77.083 48 11 0 2 49 22954241 22954194 0.079 38.3
"SNP_FB_0938644" "chr5B" 89.286 28 3 0 2 29 33419629 33419656 0.079 38.3
"SNP_FB_0938644" "chr5B" 84.848 33 5 0 1 33 47161887 47161855 0.079 38.3
"SNP_FB_0938644" "chr5B" 80 40 8 0 8 47 17284070 17284031 0.079 37.4
"SNP_FB_0938644" "chr5B" 78.723 47 9 1 2 47 25214499 25214545 0.079 37.4
"SNP_FB_0938644" "chr5B" 92 25 2 0 3 27 28390416 28390440 0.079 37.4
"SNP_FB_0938644" "chr5B" 78.723 47 9 1 2 47 33419735 33419689 0.079 37.4
"SNP_FB_0938644" "chr5B" 86.667 30 4 0 20 49 40744014 40743985 0.079 37.4
"SNP_FB_0938644" "chr5B" 78.723 47 9 1 1 46 42502707 42502661 0.079 37.4
"SNP_FB_0938644" "chr5B" 88.889 27 3 0 1 27 6435998 6436024 0.28 36.5
"SNP_FB_0938644" "chr5B" 78.571 42 9 0 8 49 15182109 15182068 0.28 36.5
"SNP_FB_0938644" "chr5B" 88.889 27 3 0 1 27 25428765 25428791 0.28 36.5
"SNP_FB_0938644" "chr5B" 88.889 27 3 0 1 27 25428978 25429004 0.28 36.5
"SNP_FB_0938644" "chr5B" 81.081 37 7 0 11 47 28091543 28091507 0.28 36.5
"SNP_FB_0938644" "chr5B" 81.081 37 7 0 11 47 33262465 33262501 0.28 36.5
"SNP_FB_0938644" "chr5B" 81.081 37 7 0 11 47 39081460 39081424 0.28 36.5
"SNP_FB_0938644" "chr5B" 88.889 27 3 0 1 27 42502720 42502694 0.28 36.5
"SNP_FB_0938644" "chr5B" 81.081 37 7 0 11 47 44511625 44511589 0.28 36.5
"SNP_FB_0938644" "chr5B" 81.081 37 7 0 11 47 44536621 44536585 0.28 36.5
"SNP_FB_0938644" "chr5B" 81.081 37 7 0 11 47 44548826 44548790 0.28 36.5
"SNP_FB_0938644" "chr5B" 76.596 47 11 0 3 49 44960009 44959963 0.28 36.5
"SNP_FB_0938644" "chr5B" 81.081 37 7 0 11 47 46854195 46854231 0.28 36.5
"SNP_FB_0938644" "chr5B" 86.207 29 4 0 5 33 8749414 8749442 0.28 35.6
"SNP_FB_0938644" "chr5B" 82.353 34 6 0 14 47 31512880 31512913 0.28 35.6
"SNP_FB_0938644" "chr5B" 78.261 46 9 1 3 47 38647357 38647402 0.28 35.6
"SNP_FB_0938644" "chr5B" 78.261 46 9 1 3 47 38671677 38671722 0.28 35.6
"SNP_FB_0938644" "chr5B" 79.487 39 8 0 11 49 40192318 40192280 0.28 35.6
"SNP_FB_0938644" "chr5B" 78.261 46 9 1 3 47 43660832 43660877 0.28 35.6
"SNP_FB_0938644" "chr5B" 77.083 48 10 1 1 47 8704866 8704913 0.96 34.6
"SNP_FB_0938644" "chr5B" 80 40 6 1 10 47 15808053 15808092 0.96 34.6
"SNP_FB_0938644" "chr5B" 77.083 48 10 1 1 47 19560803 19560756 0.96 34.6
"SNP_FB_0938644" "chr5B" 89.286 28 2 1 1 27 36001447 36001420 0.96 34.6
"SNP_FB_0938644" "chr5B" 81.818 33 6 0 1 33 2227330 2227362 0.96 33.7
"SNP_FB_0938644" "chr5B" 78.947 38 8 0 11 48 7090547 7090584 0.96 33.7
"SNP_FB_0938644" "chr5B" 100 18 0 0 1 18 14897006 14896989 0.96 33.7
"SNP_FB_0938644" "chr5B" 81.818 33 6 0 1 33 28300928 28300896 0.96 33.7
"SNP_FB_0938644" "chr5B" 82.051 39 4 2 12 48 38873504 38873467 0.96 33.7
"SNP_FB_0938644" "chr5B" 73.469 49 5 1 8 48 41851311 41851359 0.96 33.7
"SNP_FB_0938644" "chr5B" 81.818 33 6 0 1 33 46148789 46148821 0.96 33.7
"SNP_FB_0938644" "chr5B" 81.818 33 6 0 1 33 46152795 46152827 0.96 33.7
"SNP_FB_0938644" "chr5B" 76 50 11 1 1 49 47849345 47849296 0.96 33.7
"SNP_FB_0938644" "chr5B" 90.909 22 2 0 6 27 1939853 1939874 3.4 31.9
"SNP_FB_0938644" "chr5B" 90.909 22 2 0 6 27 1951406 1951427 3.4 31.9
"SNP_FB_0938644" "chr5B" 76.19 42 10 0 6 47 12925882 12925841 3.4 31.9
"SNP_FB_0938644" "chr5B" 78.378 37 8 0 14 50 16320332 16320296 3.4 31.9
"SNP_FB_0938644" "chr5B" 90.909 22 2 0 8 29 20773203 20773224 3.4 31.9
"SNP_FB_0938644" "chr5B" 100 17 0 0 12 28 32403957 32403973 3.4 31.9
"SNP_FB_0938644" "chr5B" 90.909 22 2 0 2 23 34665099 34665120 3.4 31.9
"SNP_FB_0938644" "chr5B" 78.378 37 8 0 11 47 40083595 40083559 3.4 31.9
"SNP_FB_0938644" "chr5B" 78.378 37 8 0 11 47 44144915 44144951 3.4 31.9
"SNP_FB_0938644" "chr5B" 78.049 41 7 1 10 48 44666461 44666501 3.4 31.9
"SNP_FB_0938644" "chr6B" 87.755 49 5 1 2 49 4694936 4694984 2.41e-08 59
"SNP_FB_0938644" "chr6B" 85.714 49 7 0 1 49 29381687 29381735 8.42e-08 58.1
"SNP_FB_0938644" "chr6B" 85.106 47 7 0 1 47 20876169 20876215 1.03e-06 54.5
"SNP_FB_0938644" "chr6B" 85.106 47 7 0 1 47 22117720 22117674 1.03e-06 54.5
"SNP_FB_0938644" "chr6B" 83.673 49 8 0 1 49 18498016 18498064 1.03e-06 53.6
"SNP_FB_0938644" "chr6B" 84 50 7 1 1 49 30603607 30603558 3.58e-06 51.8
"SNP_FB_0938644" "chr6B" 87.5 40 5 0 8 47 22301206 22301245 1.25e-05 50.9
"SNP_FB_0938644" "chr6B" 82.979 47 8 0 1 47 27061706 27061752 1.25e-05 50
"SNP_FB_0938644" "chr6B" 81.633 49 9 0 1 49 21854147 21854195 4.36e-05 49.1
"SNP_FB_0938644" "chr6B" 81.633 49 9 0 1 49 23054566 23054518 4.36e-05 49.1
"SNP_FB_0938644" "chr6B" 87.179 39 5 0 11 49 23899215 23899253 4.36e-05 49.1
"SNP_FB_0938644" "chr6B" 87.179 39 5 0 11 49 23916502 23916540 4.36e-05 49.1
"SNP_FB_0938644" "chr6B" 82 50 8 1 1 49 18220315 18220266 0.000152 47.3
"SNP_FB_0938644" "chr6B" 82 50 8 1 1 49 18231234 18231185 0.000152 47.3
"SNP_FB_0938644" "chr6B" 82 50 8 1 1 49 18242608 18242559 0.000152 47.3
"SNP_FB_0938644" "chr6B" 82 50 8 1 1 49 18902857 18902906 0.000152 47.3
"SNP_FB_0938644" "chr6B" 82 50 8 1 1 49 21193140 21193189 0.000152 47.3
"SNP_FB_0938644" "chr6B" 82 50 8 1 1 49 22722864 22722913 0.000152 47.3
"SNP_FB_0938644" "chr6B" 82 50 8 1 1 49 23958033 23958082 0.000152 47.3
"SNP_FB_0938644" "chr6B" 82 50 8 1 1 49 24661920 24661969 0.000152 47.3
"SNP_FB_0938644" "chr6B" 82 50 8 1 1 49 24674613 24674662 0.000152 47.3
"SNP_FB_0938644" "chr6B" 82 50 8 1 1 49 24775101 24775150 0.000152 47.3
"SNP_FB_0938644" "chr6B" 82 50 8 1 1 49 24787794 24787843 0.000152 47.3
"SNP_FB_0938644" "chr6B" 82.979 47 7 1 2 47 1355135 1355181 0.000152 46.4
"SNP_FB_0938644" "chr6B" 85.714 42 5 1 6 47 27268578 27268538 0.000152 46.4
"SNP_FB_0938644" "chr6B" 83.333 42 7 0 8 49 2108136 2108095 0.000531 45.5
"SNP_FB_0938644" "chr6B" 80.851 47 9 0 1 47 16492002 16491956 0.000531 45.5
"SNP_FB_0938644" "chr6B" 86.486 37 5 0 11 47 23222367 23222331 0.000531 45.5
"SNP_FB_0938644" "chr6B" 79.592 49 10 0 1 49 8179860 8179908 0.000531 44.6
"SNP_FB_0938644" "chr6B" 79.592 49 10 0 1 49 15667837 15667789 0.000531 44.6
"SNP_FB_0938644" "chr6B" 85.366 41 5 1 8 47 19537044 19537084 0.000531 44.6
"SNP_FB_0938644" "chr6B" 79.592 49 10 0 1 49 23054735 23054687 0.000531 44.6
"SNP_FB_0938644" "chr6B" 84.615 39 6 0 11 49 24684923 24684961 0.000531 44.6
"SNP_FB_0938644" "chr6B" 84.615 39 6 0 11 49 24798104 24798142 0.000531 44.6
"SNP_FB_0938644" "chr6B" 84.615 39 6 0 11 49 28340269 28340307 0.000531 44.6
"SNP_FB_0938644" "chr6B" 80 50 9 1 1 49 16362853 16362902 0.002 42.8
"SNP_FB_0938644" "chr6B" 87.879 33 4 0 1 33 21521231 21521199 0.002 42.8
"SNP_FB_0938644" "chr6B" 82.222 45 7 1 6 49 24586385 24586429 0.002 42.8
"SNP_FB_0938644" "chr6B" 85 40 5 1 11 49 28292570 28292531 0.002 42.8
"SNP_FB_0938644" "chr6B" 82.222 45 7 1 6 49 30067989 30067945 0.002 42.8
"SNP_FB_0938644" "chr6B" 80 45 9 0 5 49 17866452 17866408 0.006 41.9
"SNP_FB_0938644" "chr6B" 78.723 47 10 0 1 47 4144798 4144844 0.006 41
"SNP_FB_0938644" "chr6B" 83.784 37 6 0 11 47 17398665 17398701 0.006 41
"SNP_FB_0938644" "chr6B" 80.392 51 8 2 1 49 24650809 24650859 0.006 41
"SNP_FB_0938644" "chr6B" 80.392 51 8 2 1 49 24763990 24764040 0.006 41
"SNP_FB_0938644" "chr6B" 83.784 37 6 0 11 47 25247563 25247527 0.006 41
"SNP_FB_0938644" "chr6B" 81.818 44 7 1 5 47 30528621 30528664 0.006 41
"SNP_FB_0938644" "chr6B" 77.551 49 11 0 1 49 17200266 17200218 0.023 40.1
"SNP_FB_0938644" "chr6B" 78.261 46 10 0 2 47 2456963 2456918 0.023 39.2
"SNP_FB_0938644" "chr6B" 92.308 26 2 0 2 27 29381811 29381786 0.023 39.2
"SNP_FB_0938644" "chr6B" 77.083 48 11 0 2 49 3839727 3839680 0.079 38.3
"SNP_FB_0938644" "chr6B" 80 40 8 0 11 50 2107982 2107943 0.079 37.4
"SNP_FB_0938644" "chr6B" 86.667 30 4 0 20 49 4414897 4414926 0.079 37.4
"SNP_FB_0938644" "chr6B" 78.723 47 9 1 2 47 22273745 22273791 0.079 37.4
"SNP_FB_0938644" "chr6B" 80 40 8 0 8 47 30444920 30444881 0.079 37.4
"SNP_FB_0938644" "chr6B" 80 40 8 0 8 47 30458406 30458367 0.079 37.4
"SNP_FB_0938644" "chr6B" 86.667 30 4 0 14 43 30619885 30619856 0.079 37.4
"SNP_FB_0938644" "chr6B" 82.051 39 5 1 11 49 30831709 30831745 0.079 37.4
"SNP_FB_0938644" "chr6B" 81.081 37 7 0 13 49 3642105 3642069 0.28 36.5
"SNP_FB_0938644" "chr6B" 77.551 49 10 1 1 48 6878682 6878730 0.28 36.5
"SNP_FB_0938644" "chr6B" 88.889 27 3 0 3 29 16228709 16228735 0.28 36.5
"SNP_FB_0938644" "chr6B" 81.081 37 7 0 11 47 21977144 21977108 0.28 36.5
"SNP_FB_0938644" "chr6B" 88.889 27 3 0 3 29 30276979 30276953 0.28 36.5
"SNP_FB_0938644" "chr6B" 82.353 34 6 0 14 47 1070591 1070624 0.28 35.6
"SNP_FB_0938644" "chr6B" 86.207 29 4 0 1 29 4144926 4144898 0.28 35.6
"SNP_FB_0938644" "chr6B" 82.353 34 6 0 14 47 17199803 17199836 0.28 35.6
"SNP_FB_0938644" "chr6B" 91.667 24 2 0 26 49 18903080 18903057 0.28 35.6
"SNP_FB_0938644" "chr6B" 79.487 39 8 0 11 49 23531964 23531926 0.28 35.6
"SNP_FB_0938644" "chr6B" 79.487 39 8 0 11 49 23540781 23540743 0.28 35.6
"SNP_FB_0938644" "chr6B" 82.353 34 6 0 14 47 23601620 23601587 0.28 35.6
"SNP_FB_0938644" "chr6B" 86.207 29 4 0 1 29 24272500 24272472 0.28 35.6
"SNP_FB_0938644" "chr6B" 80.488 41 7 1 8 47 25268350 25268390 0.28 35.6
"SNP_FB_0938644" "chr6B" 79.167 48 8 2 1 47 30150701 30150747 0.28 35.6
"SNP_FB_0938644" "chr6B" 77.083 48 10 1 2 49 401611 401657 0.96 34.6
"SNP_FB_0938644" "chr6B" 77.083 48 10 1 1 47 24658507 24658554 0.96 34.6
"SNP_FB_0938644" "chr6B" 77.083 48 10 1 1 47 24671200 24671247 0.96 34.6
"SNP_FB_0938644" "chr6B" 77.083 48 10 1 1 47 24771688 24771735 0.96 34.6
"SNP_FB_0938644" "chr6B" 77.083 48 10 1 1 47 24784381 24784428 0.96 34.6
"SNP_FB_0938644" "chr6B" 95.238 21 1 0 1 21 25177819 25177839 0.96 34.6
"SNP_FB_0938644" "chr6B" 77.083 48 10 1 2 48 30414170 30414123 0.96 34.6
"SNP_FB_0938644" "chr6B" 77.083 48 10 1 2 48 30424406 30424359 0.96 34.6
"SNP_FB_0938644" "chr6B" 77.551 49 8 2 1 47 5731407 5731454 0.96 33.7
"SNP_FB_0938644" "chr6B" 81.818 33 6 0 1 33 15667712 15667744 0.96 33.7
"SNP_FB_0938644" "chr6B" 81.818 33 6 0 14 46 18315611 18315579 0.96 33.7
"SNP_FB_0938644" "chr6B" 85.714 28 4 0 6 33 27275357 27275330 0.96 33.7
"SNP_FB_0938644" "chr6B" 78.431 51 7 3 1 47 28951338 28951288 0.96 33.7
"SNP_FB_0938644" "chr6B" 95 20 1 0 8 27 5731401 5731420 3.4 32.8
"SNP_FB_0938644" "chr6B" 76.596 47 10 1 2 47 17707277 17707323 3.4 32.8
"SNP_FB_0938644" "chr6B" 78.571 42 8 1 6 47 20256712 20256752 3.4 32.8
"SNP_FB_0938644" "chr6B" 88 25 3 0 5 29 25385645 25385669 3.4 32.8
"SNP_FB_0938644" "chr6B" 95 20 1 0 16 35 30284745 30284726 3.4 32.8
"SNP_FB_0938644" "chr6B" 100 17 0 0 1 17 18498140 18498124 3.4 31.9
"SNP_FB_0938644" "chr6B" 78.378 37 8 0 11 47 21950887 21950851 3.4 31.9
"SNP_FB_0938644" "chr6B" 90.909 22 2 0 8 29 22273863 22273842 3.4 31.9
"SNP_FB_0938644" "chr6B" 78.378 37 8 0 11 47 22884620 22884584 3.4 31.9
"SNP_FB_0938644" "chr6B" 90.909 22 2 0 6 27 24272189 24272210 3.4 31.9
"SNP_FB_0938644" "chr6B" 78.378 37 8 0 11 47 29239427 29239463 3.4 31.9
"SNP_FB_0938644" "chr6B" 76.19 42 10 0 8 49 30603257 30603298 3.4 31.9
"SNP_FB_0938644" "chr2B" 85.714 49 7 0 1 49 35756481 35756433 8.42e-08 58.1
"SNP_FB_0938644" "chr2B" 90 40 4 0 8 47 20092780 20092741 2.94e-07 55.4
"SNP_FB_0938644" "chr2B" 85.106 47 7 0 1 47 4281367 4281413 1.03e-06 54.5
"SNP_FB_0938644" "chr2B" 83.673 49 8 0 1 49 8760321 8760273 1.03e-06 53.6
"SNP_FB_0938644" "chr2B" 83.673 49 8 0 1 49 14302616 14302664 1.03e-06 53.6
"SNP_FB_0938644" "chr2B" 83.673 49 8 0 1 49 15240848 15240800 1.03e-06 53.6
"SNP_FB_0938644" "chr2B" 85.417 48 6 1 1 47 9293476 9293429 3.58e-06 52.7
"SNP_FB_0938644" "chr2B" 84 50 6 1 2 49 33370449 33370498 3.58e-06 52.7
"SNP_FB_0938644" "chr2B" 85.417 48 6 1 1 47 35070753 35070706 3.58e-06 52.7
"SNP_FB_0938644" "chr2B" 85.417 48 6 1 1 47 36224049 36224002 3.58e-06 52.7
"SNP_FB_0938644" "chr2B" 83.333 48 8 0 2 49 15904854 15904901 3.58e-06 51.8
"SNP_FB_0938644" "chr2B" 82.979 47 8 0 1 47 8859460 8859506 1.25e-05 50
"SNP_FB_0938644" "chr2B" 81.633 49 9 0 1 49 9925267 9925315 4.36e-05 49.1
"SNP_FB_0938644" "chr2B" 81.633 49 9 0 1 49 29832976 29832928 4.36e-05 49.1
"SNP_FB_0938644" "chr2B" 83.333 48 7 1 1 47 4770482 4770435 4.36e-05 48.2
"SNP_FB_0938644" "chr2B" 83.333 48 7 1 1 47 9456435 9456388 4.36e-05 48.2
"SNP_FB_0938644" "chr2B" 82 50 8 1 1 49 2258121 2258170 0.000152 47.3
"SNP_FB_0938644" "chr2B" 90.909 33 3 0 1 33 4982176 4982144 0.000152 47.3
"SNP_FB_0938644" "chr2B" 82 50 8 1 1 49 9120798 9120847 0.000152 47.3
"SNP_FB_0938644" "chr2B" 84.444 45 6 1 2 45 38071468 38071424 0.000152 47.3
"SNP_FB_0938644" "chr2B" 82.979 47 7 1 2 47 3442266 3442312 0.000152 46.4
"SNP_FB_0938644" "chr2B" 82.979 47 7 1 2 47 12002754 12002708 0.000152 46.4
"SNP_FB_0938644" "chr2B" 79.592 49 10 0 1 49 12209341 12209293 0.000531 44.6
"SNP_FB_0938644" "chr2B" 81.25 48 8 1 1 47 2113428 2113475 0.002 43.7
"SNP_FB_0938644" "chr2B" 81.25 48 8 1 1 47 16541350 16541397 0.002 43.7
"SNP_FB_0938644" "chr2B" 81.25 48 8 1 3 49 34232075 34232028 0.002 43.7
"SNP_FB_0938644" "chr2B" 80.851 47 8 1 2 47 8486245 8486291 0.006 41.9
"SNP_FB_0938644" "chr2B" 82.5 40 7 0 8 47 10306839 10306878 0.006 41.9
"SNP_FB_0938644" "chr2B" 83.784 37 6 0 11 47 2106674 2106638 0.006 41
"SNP_FB_0938644" "chr2B" 87.5 32 4 0 2 33 4770357 4770388 0.006 41
"SNP_FB_0938644" "chr2B" 83.784 37 6 0 11 47 11103162 11103198 0.006 41
"SNP_FB_0938644" "chr2B" 78.723 47 10 0 1 47 18361218 18361172 0.006 41
"SNP_FB_0938644" "chr2B" 79.592 49 9 1 2 49 22198233 22198185 0.006 41
"SNP_FB_0938644" "chr2B" 79.592 49 9 1 1 48 32179672 32179624 0.006 41
"SNP_FB_0938644" "chr2B" 79.592 49 9 1 1 48 33485605 33485557 0.006 41
"SNP_FB_0938644" "chr2B" 79.592 49 9 1 1 48 33495612 33495564 0.006 41
"SNP_FB_0938644" "chr2B" 79.592 49 9 1 1 48 33507350 33507302 0.006 41
"SNP_FB_0938644" "chr2B" 79.592 49 9 1 1 48 33556235 33556187 0.006 41
"SNP_FB_0938644" "chr2B" 82.051 39 7 0 11 49 15390168 15390130 0.023 40.1
"SNP_FB_0938644" "chr2B" 80.435 46 8 1 3 47 28749263 28749218 0.023 40.1
"SNP_FB_0938644" "chr2B" 79.167 48 9 1 1 47 311356 311309 0.023 39.2
"SNP_FB_0938644" "chr2B" 83.333 36 6 0 11 46 9467571 9467606 0.023 39.2
"SNP_FB_0938644" "chr2B" 79.167 48 9 1 1 47 12042867 12042914 0.023 39.2
"SNP_FB_0938644" "chr2B" 79.167 48 9 1 1 47 28519201 28519248 0.023 39.2
"SNP_FB_0938644" "chr2B" 89.286 28 3 0 20 47 4281176 4281203 0.079 38.3
"SNP_FB_0938644" "chr2B" 78 50 10 1 1 49 14896778 14896827 0.079 38.3
"SNP_FB_0938644" "chr2B" 80 40 8 0 11 50 8325386 8325347 0.079 37.4
"SNP_FB_0938644" "chr2B" 77.551 49 9 1 1 47 14198107 14198155 0.079 37.4
"SNP_FB_0938644" "chr2B" 77.551 49 10 1 1 48 2848926 2848974 0.28 36.5
"SNP_FB_0938644" "chr2B" 77.551 49 10 1 1 48 3053838 3053886 0.28 36.5
"SNP_FB_0938644" "chr2B" 81.081 37 7 0 11 47 3778897 3778933 0.28 36.5
"SNP_FB_0938644" "chr2B" 81.081 37 7 0 11 47 3788974 3789010 0.28 36.5
"SNP_FB_0938644" "chr2B" 81.081 37 7 0 11 47 5255233 5255269 0.28 36.5
"SNP_FB_0938644" "chr2B" 88.889 27 3 0 1 27 11241382 11241408 0.28 36.5
"SNP_FB_0938644" "chr2B" 81.081 37 7 0 11 47 15332320 15332356 0.28 36.5
"SNP_FB_0938644" "chr2B" 81.081 37 7 0 11 47 26486916 26486880 0.28 36.5
"SNP_FB_0938644" "chr2B" 81.081 37 7 0 11 47 35456995 35457031 0.28 36.5
"SNP_FB_0938644" "chr2B" 86.207 29 4 0 1 29 3735698 3735726 0.28 35.6
"SNP_FB_0938644" "chr2B" 78.261 46 9 1 3 47 5265216 5265261 0.28 35.6
"SNP_FB_0938644" "chr2B" 79.487 39 8 0 11 49 8753478 8753440 0.28 35.6
"SNP_FB_0938644" "chr2B" 86.207 29 4 0 1 29 16195382 16195354 0.28 35.6
"SNP_FB_0938644" "chr2B" 75.51 49 12 0 1 49 20951013 20950965 0.28 35.6
"SNP_FB_0938644" "chr2B" 86.207 29 4 0 20 48 33485740 33485768 0.28 35.6
"SNP_FB_0938644" "chr2B" 86.207 29 4 0 20 48 33495747 33495775 0.28 35.6
"SNP_FB_0938644" "chr2B" 86.207 29 4 0 20 48 33507485 33507513 0.28 35.6
"SNP_FB_0938644" "chr2B" 86.207 29 4 0 20 48 33556370 33556398 0.28 35.6
"SNP_FB_0938644" "chr2B" 79.07 43 8 1 6 47 7190941 7190983 0.96 34.6
"SNP_FB_0938644" "chr2B" 95.238 21 1 0 13 33 9417696 9417716 0.96 34.6
"SNP_FB_0938644" "chr2B" 88.462 26 3 0 2 27 19367594 19367569 0.96 34.6
"SNP_FB_0938644" "chr2B" 77.083 48 10 1 3 49 38514028 38513981 0.96 34.6
"SNP_FB_0938644" "chr2B" 91.304 23 2 0 11 33 5943996 5944018 0.96 33.7
"SNP_FB_0938644" "chr2B" 85.714 28 4 0 20 47 6935185 6935158 0.96 33.7
"SNP_FB_0938644" "chr2B" 85.714 28 4 0 2 29 10306952 10306925 0.96 33.7
"SNP_FB_0938644" "chr2B" 80 35 7 0 14 48 9600403 9600369 3.4 32.8
"SNP_FB_0938644" "chr2B" 80 35 7 0 14 48 11714139 11714105 3.4 32.8
"SNP_FB_0938644" "chr2B" 95 20 1 0 1 20 34923820 34923839 3.4 32.8
"SNP_FB_0938644" "chr2B" 80 35 7 0 14 48 35930511 35930545 3.4 32.8
"SNP_FB_0938644" "chr2B" 90.909 22 2 0 8 29 3742347 3742368 3.4 31.9
"SNP_FB_0938644" "chr2B" 78.378 37 8 0 11 47 3742455 3742419 3.4 31.9
"SNP_FB_0938644" "chr2B" 90.909 22 2 0 6 27 8329343 8329364 3.4 31.9
"SNP_FB_0938644" "chr2B" 78.378 37 8 0 11 47 13328616 13328580 3.4 31.9
"SNP_FB_0938644" "chr2B" 75.51 49 11 1 1 48 20248052 20248004 3.4 31.9
"SNP_FB_0938644" "chr2B" 100 17 0 0 2 18 33370574 33370558 3.4 31.9
"SNP_FB_0938644" "chr4B" 85.714 49 7 0 1 49 11706372 11706420 8.42e-08 58.1
"SNP_FB_0938644" "chr4B" 85.417 48 7 0 2 49 839615 839662 2.94e-07 56.3
"SNP_FB_0938644" "chr4B" 88.889 45 4 1 6 49 14475045 14475001 2.94e-07 56.3
"SNP_FB_0938644" "chr4B" 88.889 45 4 1 6 49 14484195 14484151 2.94e-07 56.3
"SNP_FB_0938644" "chr4B" 87.5 48 4 2 2 49 3580144 3580189 1.03e-06 53.6
"SNP_FB_0938644" "chr4B" 83.673 49 8 0 1 49 8115193 8115241 1.03e-06 53.6
"SNP_FB_0938644" "chr4B" 86.364 44 6 0 6 49 14307224 14307267 1.03e-06 53.6
"SNP_FB_0938644" "chr4B" 85.106 47 6 1 2 47 2213634 2213680 1.25e-05 50.9
"SNP_FB_0938644" "chr4B" 83.673 49 7 1 2 49 1606081 1606129 1.25e-05 50
"SNP_FB_0938644" "chr4B" 82.979 47 8 0 1 47 8332682 8332728 1.25e-05 50
"SNP_FB_0938644" "chr4B" 81.633 49 9 0 1 49 6348317 6348269 4.36e-05 49.1
"SNP_FB_0938644" "chr4B" 81.633 49 9 0 1 49 20461868 20461820 4.36e-05 49.1
"SNP_FB_0938644" "chr4B" 88.889 36 4 0 14 49 17304578 17304543 4.36e-05 48.2
"SNP_FB_0938644" "chr4B" 86.842 38 5 0 11 48 967061 967098 0.000152 47.3
"SNP_FB_0938644" "chr4B" 81.25 48 9 0 2 49 4125133 4125086 0.000152 47.3
"SNP_FB_0938644" "chr4B" 82 50 8 1 1 49 5286240 5286191 0.000152 47.3
"SNP_FB_0938644" "chr4B" 81.25 48 9 0 2 49 13814956 13814909 0.000152 47.3
"SNP_FB_0938644" "chr4B" 84.444 45 6 1 6 49 20011533 20011489 0.000152 47.3
"SNP_FB_0938644" "chr4B" 88.571 35 4 0 13 47 17399921 17399955 0.000152 46.4
"SNP_FB_0938644" "chr4B" 84.615 39 6 0 11 49 7686696 7686734 0.000531 44.6
"SNP_FB_0938644" "chr4B" 79.592 49 10 0 1 49 20877809 20877857 0.000531 44.6
"SNP_FB_0938644" "chr4B" 81.25 48 8 1 1 47 1605780 1605827 0.002 43.7
"SNP_FB_0938644" "chr4B" 82 50 7 2 1 49 17265598 17265550 0.002 43.7
"SNP_FB_0938644" "chr4B" 80 50 9 1 1 49 8602055 8602006 0.002 42.8
"SNP_FB_0938644" "chr4B" 80 50 9 1 1 49 8602827 8602778 0.002 42.8
"SNP_FB_0938644" "chr4B" 82.222 45 7 1 4 47 22672023 22672067 0.002 42.8
"SNP_FB_0938644" "chr4B" 80.851 47 8 1 1 46 1928512 1928558 0.006 41.9
"SNP_FB_0938644" "chr4B" 80.851 47 8 1 2 47 10931585 10931631 0.006 41.9
"SNP_FB_0938644" "chr4B" 85.714 35 5 0 14 48 21593654 21593620 0.006 41.9
"SNP_FB_0938644" "chr4B" 80.952 42 8 0 8 49 4290669 4290710 0.006 41
"SNP_FB_0938644" "chr4B" 80.952 42 8 0 8 49 4291018 4291059 0.006 41
"SNP_FB_0938644" "chr4B" 83.784 37 6 0 11 47 16626203 16626167 0.006 41
"SNP_FB_0938644" "chr4B" 83.784 37 6 0 11 47 18215502 18215466 0.006 41
"SNP_FB_0938644" "chr4B" 83.784 37 6 0 11 47 18244710 18244674 0.006 41
"SNP_FB_0938644" "chr4B" 82.051 39 7 0 11 49 1581423 1581461 0.023 40.1
"SNP_FB_0938644" "chr4B" 77.551 49 11 0 1 49 8290970 8291018 0.023 40.1
"SNP_FB_0938644" "chr4B" 77.551 49 11 0 1 49 13575007 13575055 0.023 40.1
"SNP_FB_0938644" "chr4B" 80.435 46 8 1 3 47 14700914 14700869 0.023 40.1
"SNP_FB_0938644" "chr4B" 79.167 48 8 1 2 47 17633112 17633159 0.023 40.1
"SNP_FB_0938644" "chr4B" 82.051 39 7 0 11 49 22514731 22514693 0.023 40.1
"SNP_FB_0938644" "chr4B" 85.294 34 5 0 14 47 23004308 23004275 0.023 40.1
"SNP_FB_0938644" "chr4B" 82.051 39 7 0 11 49 24304338 24304300 0.023 40.1
"SNP_FB_0938644" "chr4B" 79.167 48 9 1 1 47 7341195 7341242 0.023 39.2
"SNP_FB_0938644" "chr4B" 79.167 48 9 1 1 47 21796576 21796623 0.023 39.2
"SNP_FB_0938644" "chr4B" 79.167 48 9 1 1 47 24366306 24366353 0.023 39.2
"SNP_FB_0938644" "chr4B" 78 50 10 1 1 49 894101 894052 0.079 38.3
"SNP_FB_0938644" "chr4B" 80.851 47 7 2 2 46 11544100 11544146 0.079 38.3
"SNP_FB_0938644" "chr4B" 81.579 38 7 0 11 48 24221615 24221652 0.079 38.3
"SNP_FB_0938644" "chr4B" 84.848 33 5 0 1 33 24379200 24379168 0.079 38.3
"SNP_FB_0938644" "chr4B" 77.778 45 10 0 1 45 187694 187738 0.079 37.4
"SNP_FB_0938644" "chr4B" 78.723 47 9 1 2 47 14988828 14988782 0.079 37.4
"SNP_FB_0938644" "chr4B" 78.723 47 9 1 2 47 14995008 14994962 0.079 37.4
"SNP_FB_0938644" "chr4B" 77.778 45 10 0 1 45 17265289 17265333 0.079 37.4
"SNP_FB_0938644" "chr4B" 77.778 45 10 0 3 47 22832143 22832187 0.079 37.4
"SNP_FB_0938644" "chr4B" 80.488 41 6 1 10 48 406544 406504 0.28 36.5
"SNP_FB_0938644" "chr4B" 82.051 39 6 1 11 48 614759 614721 0.28 36.5
"SNP_FB_0938644" "chr4B" 77.551 49 10 1 2 49 7576702 7576750 0.28 36.5
"SNP_FB_0938644" "chr4B" 77.551 49 10 1 1 48 7869693 7869645 0.28 36.5
"SNP_FB_0938644" "chr4B" 81.081 37 7 0 11 47 23416892 23416856 0.28 36.5
"SNP_FB_0938644" "chr4B" 84.375 32 5 0 2 33 24072052 24072083 0.28 36.5
"SNP_FB_0938644" "chr4B" 81.081 37 7 0 11 47 24243399 24243435 0.28 36.5
"SNP_FB_0938644" "chr4B" 86.207 29 4 0 1 29 8332810 8332782 0.28 35.6
"SNP_FB_0938644" "chr4B" 82.353 34 6 0 14 47 11219479 11219446 0.28 35.6
"SNP_FB_0938644" "chr4B" 79.487 39 8 0 11 49 16574512 16574550 0.28 35.6
"SNP_FB_0938644" "chr4B" 77.083 48 10 1 1 47 14786504 14786551 0.96 34.6
"SNP_FB_0938644" "chr4B" 95.238 21 1 0 1 21 15081052 15081072 0.96 34.6
"SNP_FB_0938644" "chr4B" 88.462 26 3 0 2 27 20011414 20011439 0.96 34.6
"SNP_FB_0938644" "chr4B" 84.848 33 4 1 1 33 20607460 20607491 0.96 34.6
"SNP_FB_0938644" "chr4B" 82.857 35 5 1 1 35 8291094 8291061 0.96 33.7
"SNP_FB_0938644" "chr4B" 91.304 23 2 0 27 49 14693689 14693667 0.96 33.7
"SNP_FB_0938644" "chr4B" 76.596 47 10 1 2 47 670853 670807 3.4 32.8
"SNP_FB_0938644" "chr4B" 86.207 29 3 1 2 29 4290787 4290759 3.4 31.9
"SNP_FB_0938644" "chr4B" 86.207 29 3 1 2 29 4291136 4291108 3.4 31.9
"SNP_FB_0938644" "chr4B" 86.207 29 3 1 2 29 4793370 4793398 3.4 31.9
"SNP_FB_0938644" "chr4B" 79.487 39 7 1 11 48 12981237 12981199 3.4 31.9
"SNP_FB_0938644" "chr7B" 85.714 49 7 0 1 49 4610740 4610788 8.42e-08 58.1
"SNP_FB_0938644" "chr7B" 89.744 39 4 0 11 49 4880347 4880309 1.03e-06 53.6
"SNP_FB_0938644" "chr7B" 83.673 49 8 0 1 49 17587413 17587461 1.03e-06 53.6
"SNP_FB_0938644" "chr7B" 83.333 48 8 0 2 49 25045 24998 3.58e-06 51.8
"SNP_FB_0938644" "chr7B" 83.333 48 7 1 4 50 6925838 6925885 4.36e-05 48.2
"SNP_FB_0938644" "chr7B" 85 40 6 0 10 49 6315078 6315039 0.000152 46.4
"SNP_FB_0938644" "chr7B" 82.979 47 7 1 2 47 8205314 8205268 0.000152 46.4
"SNP_FB_0938644" "chr7B" 84.615 39 6 0 1 39 16135183 16135145 0.000531 44.6
"SNP_FB_0938644" "chr7B" 90.323 31 3 0 3 33 22271003 22271033 0.002 43.7
"SNP_FB_0938644" "chr7B" 80 50 9 1 1 49 19240499 19240450 0.002 42.8
"SNP_FB_0938644" "chr7B" 83.784 37 6 0 11 47 6071598 6071634 0.006 41
"SNP_FB_0938644" "chr7B" 87.5 32 4 0 2 33 16186414 16186383 0.006 41
"SNP_FB_0938644" "chr7B" 80.952 42 8 0 8 49 21923319 21923278 0.006 41
"SNP_FB_0938644" "chr7B" 82.051 39 7 0 11 49 6149749 6149711 0.023 40.1
"SNP_FB_0938644" "chr7B" 79.167 48 9 1 3 49 9550935 9550888 0.023 39.2
"SNP_FB_0938644" "chr7B" 81.579 38 7 0 11 48 6171526 6171489 0.079 38.3
"SNP_FB_0938644" "chr7B" 84.848 33 5 0 1 33 9901433 9901401 0.079 38.3
"SNP_FB_0938644" "chr7B" 81.579 38 7 0 2 39 16087636 16087599 0.079 38.3
"SNP_FB_0938644" "chr7B" 82.857 35 6 0 14 48 2528476 2528510 0.079 37.4
"SNP_FB_0938644" "chr7B" 78.723 47 9 1 2 47 11476418 11476372 0.079 37.4
"SNP_FB_0938644" "chr7B" 84.375 32 5 0 16 47 14343709 14343678 0.28 36.5
"SNP_FB_0938644" "chr7B" 88.889 27 3 0 3 29 18756946 18756972 0.28 36.5
"SNP_FB_0938644" "chr7B" 81.081 37 7 0 11 47 20515955 20515919 0.28 36.5
"SNP_FB_0938644" "chr7B" 91.667 24 2 0 2 25 10949885 10949862 0.28 35.6
"SNP_FB_0938644" "chr7B" 78.261 46 9 1 3 47 19442147 19442102 0.28 35.6
"SNP_FB_0938644" "chr7B" 78.049 41 9 0 2 42 942902 942942 0.96 34.6
"SNP_FB_0938644" "chr7B" 81.579 38 6 1 11 47 3335194 3335231 0.96 34.6
"SNP_FB_0938644" "chr7B" 79.07 43 8 1 8 49 13266599 13266557 0.96 34.6
"SNP_FB_0938644" "chr7B" 77.083 48 10 1 1 47 15037135 15037088 0.96 34.6
"SNP_FB_0938644" "chr7B" 77.083 48 10 1 1 47 21026061 21026014 0.96 34.6
"SNP_FB_0938644" "chr7B" 95.238 21 1 0 1 21 21573576 21573596 0.96 34.6
"SNP_FB_0938644" "chr7B" 78.947 38 8 0 10 47 483343 483380 0.96 33.7
"SNP_FB_0938644" "chr7B" 85.714 28 4 0 2 29 2466465 2466438 0.96 33.7
"SNP_FB_0938644" "chr7B" 77.5 40 9 0 11 50 16563069 16563108 3.4 32.8
"SNP_FB_0938644" "chr7B" 95 20 1 0 10 29 16780705 16780686 3.4 32.8
"SNP_FB_0938644" "chr7B" 88.889 27 2 1 1 26 21877150 21877124 3.4 32.8
"SNP_FB_0938644" "chr7B" 75.51 49 11 1 1 48 3442292 3442244 3.4 31.9
"SNP_FB_0938644" "chr7B" 90.909 22 2 0 6 27 6925968 6925947 3.4 31.9
"SNP_FB_0938644" "chr7B" 78.378 37 8 0 11 47 14447938 14447902 3.4 31.9
"SNP_FB_0938644" "chr7B" 100 17 0 0 1 17 14494926 14494910 3.4 31.9
"SNP_FB_0938644" "chr9B" 85.714 49 7 0 1 49 9188602 9188554 8.42e-08 58.1
"SNP_FB_0938644" "chr9B" 85.714 49 6 1 2 49 15670870 15670918 1.03e-06 54.5
"SNP_FB_0938644" "chr9B" 85.714 49 6 1 2 49 15683460 15683508 1.03e-06 54.5
"SNP_FB_0938644" "chr9B" 85.106 47 7 0 1 47 34461487 34461533 1.03e-06 54.5
"SNP_FB_0938644" "chr9B" 83.673 49 8 0 1 49 3548114 3548066 1.03e-06 53.6
"SNP_FB_0938644" "chr9B" 84.783 46 7 0 2 47 35412306 35412351 3.58e-06 52.7
"SNP_FB_0938644" "chr9B" 85.106 47 6 1 2 47 13925371 13925325 1.25e-05 50.9
"SNP_FB_0938644" "chr9B" 82.979 47 8 0 1 47 2914778 2914824 1.25e-05 50
"SNP_FB_0938644" "chr9B" 83.673 49 7 1 2 49 5758591 5758639 1.25e-05 50
"SNP_FB_0938644" "chr9B" 85.714 42 6 0 6 47 6460414 6460455 1.25e-05 50
"SNP_FB_0938644" "chr9B" 81.633 49 9 0 1 49 8497183 8497135 4.36e-05 49.1
"SNP_FB_0938644" "chr9B" 81.633 49 9 0 1 49 10399115 10399163 4.36e-05 49.1
"SNP_FB_0938644" "chr9B" 84.091 44 7 0 6 49 20427789 20427746 4.36e-05 49.1
"SNP_FB_0938644" "chr9B" 83.333 48 7 1 3 49 872792 872839 4.36e-05 48.2
"SNP_FB_0938644" "chr9B" 86.047 43 5 1 8 49 22676556 22676598 4.36e-05 48.2
"SNP_FB_0938644" "chr9B" 82 50 8 1 1 49 13185745 13185696 0.000152 47.3
"SNP_FB_0938644" "chr9B" 82 50 8 1 1 49 14755387 14755338 0.000152 47.3
"SNP_FB_0938644" "chr9B" 82.979 47 7 1 2 47 7138264 7138310 0.000152 46.4
"SNP_FB_0938644" "chr9B" 80.851 47 9 0 1 47 1046637 1046683 0.000531 45.5
"SNP_FB_0938644" "chr9B" 79.592 49 10 0 1 49 7053289 7053337 0.000531 44.6
"SNP_FB_0938644" "chr9B" 84.615 39 6 0 11 49 11292520 11292482 0.000531 44.6
"SNP_FB_0938644" "chr9B" 81.25 48 8 1 1 47 5532415 5532368 0.002 43.7
"SNP_FB_0938644" "chr9B" 83.721 43 6 1 8 49 16679959 16680001 0.002 43.7
"SNP_FB_0938644" "chr9B" 80 50 9 1 1 49 7300697 7300746 0.002 42.8
"SNP_FB_0938644" "chr9B" 80 50 9 1 1 49 13237612 13237563 0.002 42.8
"SNP_FB_0938644" "chr9B" 80 50 9 1 1 49 17104241 17104290 0.002 42.8
"SNP_FB_0938644" "chr9B" 80 50 9 1 1 49 36230391 36230440 0.002 42.8
"SNP_FB_0938644" "chr9B" 83.784 37 6 0 11 47 3936016 3936052 0.006 41
"SNP_FB_0938644" "chr9B" 81.818 44 7 1 2 44 5372764 5372721 0.006 41
"SNP_FB_0938644" "chr9B" 83.784 37 6 0 11 47 5532127 5532163 0.006 41
"SNP_FB_0938644" "chr9B" 87.5 32 4 0 1 32 5726279 5726248 0.006 41
"SNP_FB_0938644" "chr9B" 83.784 37 6 0 11 47 7164926 7164962 0.006 41
"SNP_FB_0938644" "chr9B" 83.784 37 6 0 11 47 17765085 17765121 0.006 41
"SNP_FB_0938644" "chr9B" 82.051 39 7 0 11 49 4302176 4302138 0.023 40.1
"SNP_FB_0938644" "chr9B" 78.431 51 10 1 1 50 13399918 13399868 0.023 40.1
"SNP_FB_0938644" "chr9B" 82.051 39 7 0 11 49 27443179 27443217 0.023 40.1
"SNP_FB_0938644" "chr9B" 77.551 49 11 0 1 49 33046580 33046628 0.023 40.1
"SNP_FB_0938644" "chr9B" 79.167 48 9 1 1 47 5811911 5811958 0.023 39.2
"SNP_FB_0938644" "chr9B" 79.167 48 9 1 1 47 30495006 30494959 0.023 39.2
"SNP_FB_0938644" "chr9B" 77.083 48 11 0 3 50 677481 677528 0.079 38.3
"SNP_FB_0938644" "chr9B" 89.286 28 3 0 2 29 6376568 6376595 0.079 38.3
"SNP_FB_0938644" "chr9B" 84.848 33 5 0 1 33 13925246 13925278 0.079 38.3
"SNP_FB_0938644" "chr9B" 89.286 28 3 0 2 29 21241601 21241628 0.079 38.3
"SNP_FB_0938644" "chr9B" 79.592 49 7 2 3 48 35826920 35826968 0.079 38.3
"SNP_FB_0938644" "chr9B" 77.778 45 10 0 5 49 10250212 10250168 0.079 37.4
"SNP_FB_0938644" "chr9B" 81.081 37 7 0 11 47 5787053 5787017 0.28 36.5
"SNP_FB_0938644" "chr9B" 81.081 37 7 0 11 47 10629210 10629246 0.28 36.5
"SNP_FB_0938644" "chr9B" 76.596 47 11 0 3 49 16755743 16755697 0.28 36.5
"SNP_FB_0938644" "chr9B" 76.596 47 11 0 1 47 18868214 18868168 0.28 36.5
"SNP_FB_0938644" "chr9B" 88.889 27 3 0 1 27 20427701 20427727 0.28 36.5
"SNP_FB_0938644" "chr9B" 88.889 27 3 0 1 27 27855947 27855973 0.28 36.5
"SNP_FB_0938644" "chr9B" 86.207 29 4 0 20 48 5715387 5715415 0.28 35.6
"SNP_FB_0938644" "chr9B" 82.353 34 6 0 14 47 6317510 6317543 0.28 35.6
"SNP_FB_0938644" "chr9B" 78.261 46 9 1 5 49 9316330 9316375 0.28 35.6
"SNP_FB_0938644" "chr9B" 76.471 51 11 1 1 50 13169726 13169676 0.28 35.6
"SNP_FB_0938644" "chr9B" 86.207 29 4 0 1 29 20427928 20427956 0.28 35.6
"SNP_FB_0938644" "chr9B" 77.273 44 10 0 6 49 35915272 35915315 0.28 35.6
"SNP_FB_0938644" "chr9B" 77.083 48 10 1 1 47 11284379 11284332 0.96 34.6
"SNP_FB_0938644" "chr9B" 76.087 46 11 0 1 46 28729637 28729682 0.96 34.6
"SNP_FB_0938644" "chr9B" 85.714 28 4 0 2 29 5020472 5020499 0.96 33.7
"SNP_FB_0938644" "chr9B" 85.714 28 4 0 2 29 10399239 10399212 0.96 33.7
"SNP_FB_0938644" "chr9B" 76 50 11 1 1 49 19853605 19853654 0.96 33.7
"SNP_FB_0938644" "chr9B" 100 18 0 0 15 32 21959417 21959434 0.96 33.7
"SNP_FB_0938644" "chr9B" 95 20 1 0 10 29 2674601 2674620 3.4 32.8
"SNP_FB_0938644" "chr9B" 88 25 3 0 3 27 34461609 34461585 3.4 32.8
"SNP_FB_0938644" "chr9B" 100 17 0 0 1 17 6482483 6482467 3.4 31.9
"SNP_FB_0938644" "chr9B" 100 17 0 0 1 17 6665839 6665823 3.4 31.9
"SNP_FB_0938644" "chr9B" 78.378 37 8 0 11 47 7244931 7244967 3.4 31.9
"SNP_FB_0938644" "chr9B" 100 17 0 0 1 17 24809593 24809577 3.4 31.9
"SNP_FB_0938644" "chr9B" 85.185 27 4 0 3 29 31309236 31309210 3.4 31.9
"SNP_FB_0938644" "chr9B" 81.25 32 6 0 14 45 34624727 34624758 3.4 31.9
"SNP_FB_0938644" "chr9B" 81.25 32 6 0 14 45 34637778 34637809 3.4 31.9
"SNP_FB_0938644" "chr13B" 85.714 49 7 0 1 49 8904734 8904686 8.42e-08 58.1
"SNP_FB_0938644" "chr13B" 83.673 49 8 0 1 49 17699009 17698961 1.03e-06 53.6
"SNP_FB_0938644" "chr13B" 83.673 49 8 0 1 49 21339349 21339301 1.03e-06 53.6
"SNP_FB_0938644" "chr13B" 86.667 45 5 1 6 49 9733312 9733268 3.58e-06 51.8
"SNP_FB_0938644" "chr13B" 84.444 45 7 0 3 47 6027253 6027297 1.25e-05 50.9
"SNP_FB_0938644" "chr13B" 82.979 47 8 0 1 47 6026719 6026673 1.25e-05 50
"SNP_FB_0938644" "chr13B" 85.714 42 6 0 8 49 29493279 29493320 1.25e-05 50
"SNP_FB_0938644" "chr13B" 81.633 49 9 0 1 49 19239184 19239136 4.36e-05 49.1
"SNP_FB_0938644" "chr13B" 81.633 49 9 0 1 49 32622764 32622812 4.36e-05 49.1
"SNP_FB_0938644" "chr13B" 81.633 49 9 0 1 49 32633141 32633189 4.36e-05 49.1
"SNP_FB_0938644" "chr13B" 83.333 48 7 1 3 49 35696776 35696729 4.36e-05 48.2
"SNP_FB_0938644" "chr13B" 82 50 8 1 1 49 2359390 2359341 0.000152 47.3
"SNP_FB_0938644" "chr13B" 82 50 8 1 1 49 7143772 7143821 0.000152 47.3
"SNP_FB_0938644" "chr13B" 90.909 33 3 0 1 33 14531762 14531794 0.000152 47.3
"SNP_FB_0938644" "chr13B" 82.979 47 7 1 2 47 556601 556647 0.000152 46.4
"SNP_FB_0938644" "chr13B" 88.571 35 4 0 15 49 28004193 28004227 0.000152 46.4
"SNP_FB_0938644" "chr13B" 80.851 47 9 0 3 49 13701153 13701199 0.000531 45.5
"SNP_FB_0938644" "chr13B" 81.633 49 8 1 1 48 14922356 14922308 0.000531 45.5
"SNP_FB_0938644" "chr13B" 79.592 49 10 0 1 49 8417450 8417498 0.000531 44.6
"SNP_FB_0938644" "chr13B" 79.592 49 10 0 1 49 21799996 21799948 0.000531 44.6
"SNP_FB_0938644" "chr13B" 83.721 43 6 1 6 47 9178637 9178679 0.002 43.7
"SNP_FB_0938644" "chr13B" 81.25 48 8 1 1 47 14172832 14172785 0.002 43.7
"SNP_FB_0938644" "chr13B" 80 50 9 1 1 49 8053447 8053496 0.002 42.8
"SNP_FB_0938644" "chr13B" 87.879 33 4 0 1 33 8090110 8090078 0.002 42.8
"SNP_FB_0938644" "chr13B" 80 50 9 1 1 49 16479960 16479911 0.002 42.8
"SNP_FB_0938644" "chr13B" 80 45 9 0 5 49 2307586 2307630 0.006 41.9
"SNP_FB_0938644" "chr13B" 83.784 37 6 0 11 47 2763226 2763262 0.006 41
"SNP_FB_0938644" "chr13B" 79.592 49 9 1 1 48 2796081 2796129 0.006 41
"SNP_FB_0938644" "chr13B" 83.784 37 6 0 11 47 22022328 22022364 0.006 41
"SNP_FB_0938644" "chr13B" 89.655 29 3 0 1 29 9329023 9328995 0.023 40.1
"SNP_FB_0938644" "chr13B" 78 50 8 1 1 47 19527402 19527353 0.023 40.1
"SNP_FB_0938644" "chr13B" 82.051 39 7 0 11 49 20584084 20584122 0.023 40.1
"SNP_FB_0938644" "chr13B" 79.167 48 9 1 1 47 4609543 4609496 0.023 39.2
"SNP_FB_0938644" "chr13B" 81.579 38 7 0 11 48 22972919 22972882 0.079 38.3
"SNP_FB_0938644" "chr13B" 82.857 35 6 0 14 48 581345 581379 0.079 37.4
"SNP_FB_0938644" "chr13B" 80 40 8 0 8 47 1249713 1249752 0.079 37.4
"SNP_FB_0938644" "chr13B" 81.081 37 7 0 11 47 11087511 11087547 0.28 36.5
"SNP_FB_0938644" "chr13B" 88.889 27 3 0 1 27 12736934 12736960 0.28 36.5
"SNP_FB_0938644" "chr13B" 89.655 29 2 1 1 29 22644697 22644670 0.28 36.5
"SNP_FB_0938644" "chr13B" 81.081 37 7 0 11 47 40776854 40776818 0.28 36.5
"SNP_FB_0938644" "chr13B" 86.207 29 4 0 1 29 10651167 10651139 0.28 35.6
"SNP_FB_0938644" "chr13B" 91.667 24 2 0 3 26 10740712 10740689 0.28 35.6
"SNP_FB_0938644" "chr13B" 79.487 39 8 0 11 49 18611777 18611815 0.28 35.6
"SNP_FB_0938644" "chr13B" 86.207 29 4 0 2 30 19677412 19677384 0.28 35.6
"SNP_FB_0938644" "chr13B" 77.083 48 10 1 1 47 3961379 3961426 0.96 34.6
"SNP_FB_0938644" "chr13B" 77.083 48 5 2 8 49 8725597 8725550 0.96 34.6
"SNP_FB_0938644" "chr13B" 79.07 43 8 1 6 47 9696024 9696066 0.96 34.6
"SNP_FB_0938644" "chr13B" 77.083 48 10 1 1 47 12099312 12099265 0.96 34.6
"SNP_FB_0938644" "chr13B" 80.556 36 7 0 14 49 22642665 22642700 0.96 34.6
"SNP_FB_0938644" "chr13B" 76.744 43 10 0 1 43 9500701 9500743 0.96 33.7
"SNP_FB_0938644" "chr13B" 85.714 28 4 0 1 28 14006776 14006803 0.96 33.7
"SNP_FB_0938644" "chr13B" 85.714 28 4 0 2 29 16389138 16389111 0.96 33.7
"SNP_FB_0938644" "chr13B" 91.304 23 2 0 25 47 19819878 19819900 0.96 33.7
"SNP_FB_0938644" "chr13B" 76 50 11 1 1 49 31222465 31222514 0.96 33.7
"SNP_FB_0938644" "chr13B" 85.714 28 4 0 1 28 40776743 40776770 0.96 33.7
"SNP_FB_0938644" "chr13B" 88 25 3 0 1 25 8725862 8725838 3.4 32.8
"SNP_FB_0938644" "chr13B" 95.455 22 0 1 2 23 14653255 14653235 3.4 32.8
"SNP_FB_0938644" "chr13B" 74.468 47 12 0 1 47 2448919 2448873 3.4 31.9
"SNP_FB_0938644" "chr13B" 85.185 27 4 0 23 49 3107283 3107257 3.4 31.9
"SNP_FB_0938644" "chr13B" 78.049 41 7 1 10 48 4942624 4942584 3.4 31.9
"SNP_FB_0938644" "chr13B" 78.378 37 8 0 11 47 12656364 12656400 3.4 31.9
"SNP_FB_0938644" "chr13B" 78.378 37 8 0 11 47 12668671 12668707 3.4 31.9
"SNP_FB_0938644" "chr13B" 100 17 0 0 2 18 18768375 18768391 3.4 31.9
"SNP_FB_0938644" "chr13B" 85.185 27 4 0 2 28 21339225 21339251 3.4 31.9
"SNP_FB_0938644" "chr13B" 85.185 27 4 0 1 27 22909952 22909926 3.4 31.9
"SNP_FB_0938644" "chr16B" 85.714 49 7 0 1 49 8595002 8595050 8.42e-08 58.1
"SNP_FB_0938644" "chr16B" 83.673 49 8 0 1 49 9303098 9303146 1.03e-06 53.6
"SNP_FB_0938644" "chr16B" 84 50 7 1 1 49 7474681 7474632 3.58e-06 51.8
"SNP_FB_0938644" "chr16B" 83.333 48 8 0 2 49 19237228 19237275 3.58e-06 51.8
"SNP_FB_0938644" "chr16B" 84 50 7 1 1 49 30280139 30280188 3.58e-06 51.8
"SNP_FB_0938644" "chr16B" 83.673 49 7 1 1 48 2293053 2293101 1.25e-05 50
"SNP_FB_0938644" "chr16B" 81.633 49 9 0 1 49 10260779 10260827 4.36e-05 49.1
"SNP_FB_0938644" "chr16B" 81.633 49 9 0 1 49 17997725 17997773 4.36e-05 49.1
"SNP_FB_0938644" "chr16B" 83.333 48 7 1 1 47 93760 93807 4.36e-05 48.2
"SNP_FB_0938644" "chr16B" 83.333 48 7 1 1 47 1462003 1462050 4.36e-05 48.2
"SNP_FB_0938644" "chr16B" 82 50 8 1 1 49 9479637 9479588 0.000152 47.3
"SNP_FB_0938644" "chr16B" 80.851 47 9 0 1 47 14659802 14659756 0.000531 45.5
"SNP_FB_0938644" "chr16B" 86.486 37 5 0 11 47 31387101 31387137 0.000531 45.5
"SNP_FB_0938644" "chr16B" 81.818 44 8 0 6 49 6956486 6956529 0.000531 44.6
"SNP_FB_0938644" "chr16B" 79.592 49 10 0 1 49 7866243 7866195 0.000531 44.6
"SNP_FB_0938644" "chr16B" 93.103 29 2 0 1 29 10984382 10984354 0.000531 44.6
"SNP_FB_0938644" "chr16B" 86.842 38 4 1 11 47 2527071 2527108 0.002 43.7
"SNP_FB_0938644" "chr16B" 86.842 38 4 1 11 47 2538748 2538785 0.002 43.7
"SNP_FB_0938644" "chr16B" 81.25 48 8 1 1 47 5759904 5759857 0.002 43.7
"SNP_FB_0938644" "chr16B" 86.111 36 5 0 1 36 10055239 10055274 0.002 43.7
"SNP_FB_0938644" "chr16B" 86.111 36 5 0 14 49 29651629 29651664 0.002 43.7
"SNP_FB_0938644" "chr16B" 86.111 36 5 0 14 49 29662823 29662858 0.002 43.7
"SNP_FB_0938644" "chr16B" 79.167 48 10 0 2 49 14384026 14384073 0.002 42.8
"SNP_FB_0938644" "chr16B" 92.857 28 2 0 2 29 25225037 25225010 0.002 42.8
"SNP_FB_0938644" "chr16B" 80 45 9 0 3 47 4523679 4523723 0.006 41.9
"SNP_FB_0938644" "chr16B" 80.851 47 8 1 2 47 19482916 19482870 0.006 41.9
"SNP_FB_0938644" "chr16B" 83.784 37 6 0 11 47 2935776 2935740 0.006 41
"SNP_FB_0938644" "chr16B" 83.784 37 6 0 11 47 6174220 6174184 0.006 41
"SNP_FB_0938644" "chr16B" 83.784 37 6 0 10 46 12303599 12303635 0.006 41
"SNP_FB_0938644" "chr16B" 78.723 47 10 0 1 47 14471847 14471801 0.006 41
"SNP_FB_0938644" "chr16B" 80.952 42 8 0 8 49 30619282 30619241 0.006 41
"SNP_FB_0938644" "chr16B" 84.211 38 4 1 14 49 4889944 4889981 0.023 40.1
"SNP_FB_0938644" "chr16B" 80.435 46 8 1 1 45 5216960 5216915 0.023 40.1
"SNP_FB_0938644" "chr16B" 85.294 34 5 0 14 47 9280488 9280455 0.023 40.1
"SNP_FB_0938644" "chr16B" 82.051 39 7 0 11 49 28819101 28819063 0.023 40.1
"SNP_FB_0938644" "chr16B" 79.545 44 9 0 6 49 31139699 31139656 0.023 40.1
"SNP_FB_0938644" "chr16B" 83.333 36 6 0 14 49 19794525 19794490 0.023 39.2
"SNP_FB_0938644" "chr16B" 79.167 48 9 1 1 47 25501899 25501946 0.023 39.2
"SNP_FB_0938644" "chr16B" 89.286 28 3 0 2 29 6924180 6924207 0.079 38.3
"SNP_FB_0938644" "chr16B" 89.286 28 3 0 2 29 6956605 6956578 0.079 38.3
"SNP_FB_0938644" "chr16B" 78 50 10 1 1 49 13481202 13481153 0.079 38.3
"SNP_FB_0938644" "chr16B" 80.952 42 7 1 7 47 6252192 6252151 0.079 37.4
"SNP_FB_0938644" "chr16B" 80.952 42 7 1 1 41 7105755 7105714 0.079 37.4
"SNP_FB_0938644" "chr16B" 76.596 47 11 0 1 47 3380129 3380175 0.28 36.5
"SNP_FB_0938644" "chr16B" 81.081 37 7 0 11 47 6090166 6090130 0.28 36.5
"SNP_FB_0938644" "chr16B" 78.571 42 9 0 8 49 28391821 28391780 0.28 36.5
"SNP_FB_0938644" "chr16B" 79.487 39 8 0 11 49 3414427 3414465 0.28 35.6
"SNP_FB_0938644" "chr16B" 77.083 48 10 1 1 47 17667881 17667928 0.96 34.6
"SNP_FB_0938644" "chr16B" 80.556 36 7 0 14 49 30694355 30694390 0.96 34.6
"SNP_FB_0938644" "chr16B" 91.304 23 2 0 3 25 3937431 3937453 0.96 33.7
"SNP_FB_0938644" "chr16B" 85.714 28 4 0 2 29 14659678 14659705 0.96 33.7
"SNP_FB_0938644" "chr16B" 76 50 11 1 1 49 15829765 15829716 0.96 33.7
"SNP_FB_0938644" "chr16B" 91.304 23 2 0 6 28 26511544 26511566 0.96 33.7
"SNP_FB_0938644" "chr16B" 81.818 33 6 0 1 33 29093093 29093125 0.96 33.7
"SNP_FB_0938644" "chr16B" 80 35 7 0 14 48 6721104 6721138 3.4 32.8
"SNP_FB_0938644" "chr16B" 95.455 22 0 1 2 23 19035475 19035495 3.4 32.8
"SNP_FB_0938644" "chr16B" 95.455 22 0 1 2 23 19576576 19576556 3.4 32.8
"SNP_FB_0938644" "chr16B" 95 20 1 0 12 31 21909117 21909098 3.4 32.8
"SNP_FB_0938644" "chr16B" 95 20 1 0 10 29 23011398 23011379 3.4 32.8
"SNP_FB_0938644" "chr16B" 79.487 39 6 1 11 47 32179951 32179989 3.4 32.8
"SNP_FB_0938644" "chr16B" 78.378 37 8 0 11 47 2149795 2149831 3.4 31.9
"SNP_FB_0938644" "chr16B" 100 17 0 0 1 17 2850496 2850480 3.4 31.9
"SNP_FB_0938644" "chr16B" 90.909 22 2 0 8 29 5336100 5336079 3.4 31.9
"SNP_FB_0938644" "chr16B" 76.19 42 10 0 8 49 8603110 8603151 3.4 31.9
"SNP_FB_0938644" "chr16B" 78.378 37 8 0 11 47 10243801 10243765 3.4 31.9
"SNP_FB_0938644" "chr16B" 74.468 47 12 0 1 47 11229246 11229292 3.4 31.9
"SNP_FB_0938644" "chr16B" 86.207 29 3 1 1 29 12821034 12821061 3.4 31.9
"SNP_FB_0938644" "chr16B" 76.19 42 10 0 8 49 13785330 13785371 3.4 31.9
"SNP_FB_0938644" "chr16B" 86.207 29 3 1 1 29 19695219 19695192 3.4 31.9
"SNP_FB_0938644" "chr16B" 75.51 49 11 1 1 49 21734903 21734856 3.4 31.9
"SNP_FB_0938644" "chr16B" 75.51 49 11 1 1 49 21740877 21740830 3.4 31.9
"SNP_FB_0938644" "chr10B" 87.5 48 5 1 1 47 24665257 24665210 8.42e-08 57.2
"SNP_FB_0938644" "chr10B" 86 50 6 1 1 49 9437835 9437786 2.94e-07 56.3
"SNP_FB_0938644" "chr10B" 84 50 8 0 1 50 24646576 24646527 2.94e-07 55.4
"SNP_FB_0938644" "chr10B" 83.673 49 8 0 1 49 28511990 28511942 1.03e-06 53.6
"SNP_FB_0938644" "chr10B" 84.783 46 7 0 3 48 8874647 8874692 3.58e-06 52.7
"SNP_FB_0938644" "chr10B" 84.783 46 7 0 1 46 21351641 21351596 3.58e-06 52.7
"SNP_FB_0938644" "chr10B" 84 50 7 1 1 49 7259995 7259946 3.58e-06 51.8
"SNP_FB_0938644" "chr10B" 84 50 7 1 1 49 25315760 25315711 3.58e-06 51.8
"SNP_FB_0938644" "chr10B" 87.5 40 5 0 10 49 21636258 21636297 1.25e-05 50.9
"SNP_FB_0938644" "chr10B" 83.673 49 7 1 1 48 16651407 16651359 1.25e-05 50
"SNP_FB_0938644" "chr10B" 81.633 49 9 0 1 49 28493838 28493790 4.36e-05 49.1
"SNP_FB_0938644" "chr10B" 83.333 48 7 1 1 47 29334022 29334069 4.36e-05 48.2
"SNP_FB_0938644" "chr10B" 81.25 48 9 0 2 49 19960474 19960427 0.000152 47.3
"SNP_FB_0938644" "chr10B" 82 50 8 1 1 49 27689176 27689225 0.000152 47.3
"SNP_FB_0938644" "chr10B" 82 50 8 1 1 49 33663257 33663208 0.000152 47.3
"SNP_FB_0938644" "chr10B" 80 50 10 0 1 50 24646712 24646761 0.000152 46.4
"SNP_FB_0938644" "chr10B" 81.633 49 8 1 2 49 31531341 31531293 0.000531 45.5
"SNP_FB_0938644" "chr10B" 88.235 34 4 0 14 47 1937169 1937136 0.000531 44.6
"SNP_FB_0938644" "chr10B" 79.592 49 10 0 1 49 14753849 14753897 0.000531 44.6
"SNP_FB_0938644" "chr10B" 84.615 39 6 0 11 49 21119244 21119206 0.000531 44.6
"SNP_FB_0938644" "chr10B" 84.615 39 6 0 11 49 21636130 21636168 0.000531 44.6
"SNP_FB_0938644" "chr10B" 84.615 39 6 0 11 49 24430247 24430209 0.000531 44.6
"SNP_FB_0938644" "chr10B" 81.25 48 8 1 1 47 34312801 34312848 0.002 43.7
"SNP_FB_0938644" "chr10B" 80.435 46 9 0 2 47 36093374 36093419 0.002 43.7
"SNP_FB_0938644" "chr10B" 81.25 48 8 1 3 49 38024397 38024444 0.002 43.7
"SNP_FB_0938644" "chr10B" 87.879 33 4 0 1 33 20872869 20872901 0.002 42.8
"SNP_FB_0938644" "chr10B" 80 50 9 1 1 49 25430260 25430211 0.002 42.8
"SNP_FB_0938644" "chr10B" 80 50 9 1 1 49 27125359 27125310 0.002 42.8
"SNP_FB_0938644" "chr10B" 82.5 40 7 0 8 47 10492109 10492070 0.006 41.9
"SNP_FB_0938644" "chr10B" 83.333 42 6 1 7 47 26633351 26633310 0.006 41.9
"SNP_FB_0938644" "chr10B" 80 45 9 0 5 49 28424043 28423999 0.006 41.9
"SNP_FB_0938644" "chr10B" 79.592 49 9 1 1 48 9995155 9995107 0.006 41
"SNP_FB_0938644" "chr10B" 78.723 47 10 0 1 47 15662361 15662315 0.006 41
"SNP_FB_0938644" "chr10B" 81.818 44 7 1 5 47 21655670 21655627 0.006 41
"SNP_FB_0938644" "chr10B" 79.592 49 9 1 1 48 28563083 28563131 0.006 41
"SNP_FB_0938644" "chr10B" 78.723 47 10 0 1 47 29819811 29819857 0.006 41
"SNP_FB_0938644" "chr10B" 78.723 47 10 0 1 47 29832261 29832307 0.006 41
"SNP_FB_0938644" "chr10B" 83.784 37 6 0 11 47 34071659 34071623 0.006 41
"SNP_FB_0938644" "chr10B" 78.431 51 9 1 1 49 38500795 38500745 0.006 41
"SNP_FB_0938644" "chr10B" 89.655 29 3 0 1 29 15809278 15809306 0.023 40.1
"SNP_FB_0938644" "chr10B" 85.294 34 5 0 14 47 27125075 27125042 0.023 40.1
"SNP_FB_0938644" "chr10B" 89.655 29 3 0 20 48 35307150 35307122 0.023 40.1
"SNP_FB_0938644" "chr10B" 80.435 46 8 1 3 47 37616350 37616305 0.023 40.1
"SNP_FB_0938644" "chr10B" 82.051 39 7 0 11 49 38113950 38113988 0.023 40.1
"SNP_FB_0938644" "chr10B" 82.051 39 7 0 11 49 38126450 38126488 0.023 40.1
"SNP_FB_0938644" "chr10B" 83.333 36 6 0 14 49 11487467 11487432 0.023 39.2
"SNP_FB_0938644" "chr10B" 81.395 43 7 1 7 48 16879786 16879828 0.023 39.2
"SNP_FB_0938644" "chr10B" 79.167 48 9 1 1 47 21267497 21267544 0.023 39.2
"SNP_FB_0938644" "chr10B" 79.167 48 9 1 1 47 21308920 21308967 0.023 39.2
"SNP_FB_0938644" "chr10B" 79.167 48 9 1 1 47 23518942 23518989 0.023 39.2
"SNP_FB_0938644" "chr10B" 79.167 48 9 1 1 47 26298125 26298078 0.023 39.2
"SNP_FB_0938644" "chr10B" 79.167 48 9 1 1 47 33956179 33956226 0.023 39.2
"SNP_FB_0938644" "chr10B" 80.488 41 8 0 9 49 35498006 35497966 0.023 39.2
"SNP_FB_0938644" "chr10B" 80.488 41 8 0 9 49 35510186 35510146 0.023 39.2
"SNP_FB_0938644" "chr10B" 79.167 48 9 1 1 47 35553298 35553345 0.023 39.2
"SNP_FB_0938644" "chr10B" 79.167 48 9 1 1 47 35566245 35566292 0.023 39.2
"SNP_FB_0938644" "chr10B" 79.167 48 9 1 1 47 38467945 38467898 0.023 39.2
"SNP_FB_0938644" "chr10B" 89.286 28 3 0 2 29 4569004 4568977 0.079 38.3
"SNP_FB_0938644" "chr10B" 89.286 28 3 0 1 28 8865948 8865921 0.079 38.3
"SNP_FB_0938644" "chr10B" 81.579 38 7 0 11 48 11466697 11466660 0.079 38.3
"SNP_FB_0938644" "chr10B" 78 50 10 1 1 49 25370265 25370314 0.079 38.3
"SNP_FB_0938644" "chr10B" 80.851 47 7 2 3 49 29293857 29293813 0.079 38.3
"SNP_FB_0938644" "chr10B" 89.286 28 3 0 2 29 38524678 38524705 0.079 38.3
"SNP_FB_0938644" "chr10B" 89.655 29 2 1 1 29 11262989 11263016 0.28 36.5
"SNP_FB_0938644" "chr10B" 81.081 37 7 0 11 47 16387681 16387717 0.28 36.5
"SNP_FB_0938644" "chr10B" 77.551 49 10 1 1 48 25432367 25432415 0.28 36.5
"SNP_FB_0938644" "chr10B" 88.889 27 3 0 1 27 27327262 27327236 0.28 36.5
"SNP_FB_0938644" "chr10B" 86.207 29 4 0 1 29 10337800 10337828 0.28 35.6
"SNP_FB_0938644" "chr10B" 80 45 6 2 6 48 24359611 24359654 0.28 35.6
"SNP_FB_0938644" "chr10B" 78.261 46 9 1 3 47 27124614 27124659 0.28 35.6
"SNP_FB_0938644" "chr10B" 86.207 29 4 0 1 29 31238755 31238783 0.28 35.6
"SNP_FB_0938644" "chr10B" 86.207 29 4 0 1 29 37449565 37449593 0.28 35.6
"SNP_FB_0938644" "chr10B" 86.207 29 4 0 1 29 37473591 37473619 0.28 35.6
"SNP_FB_0938644" "chr10B" 78 50 8 2 1 48 38419037 38419085 0.28 35.6
"SNP_FB_0938644" "chr10B" 83.871 31 5 0 1 31 15789868 15789898 0.96 34.6
"SNP_FB_0938644" "chr10B" 95.238 21 1 0 1 21 34968633 34968653 0.96 34.6
"SNP_FB_0938644" "chr10B" 88.462 26 3 0 4 29 36606938 36606963 0.96 34.6
"SNP_FB_0938644" "chr10B" 82.857 35 5 1 2 35 4091664 4091698 0.96 33.7
"SNP_FB_0938644" "chr10B" 78.947 38 8 0 11 48 23096045 23096082 0.96 33.7
"SNP_FB_0938644" "chr10B" 80 40 7 1 8 46 26889737 26889776 0.96 33.7
"SNP_FB_0938644" "chr10B" 100 18 0 0 12 29 34655800 34655817 0.96 33.7
"SNP_FB_0938644" "chr10B" 85.714 28 4 0 20 47 36076286 36076259 0.96 33.7
"SNP_FB_0938644" "chr10B" 80 35 7 0 14 48 9275998 9275964 3.4 32.8
"SNP_FB_0938644" "chr10B" 80 35 7 0 14 48 9322408 9322374 3.4 32.8
"SNP_FB_0938644" "chr10B" 80 35 7 0 14 48 17224215 17224181 3.4 32.8
"SNP_FB_0938644" "chr10B" 85.185 27 4 0 1 27 263285 263311 3.4 31.9
"SNP_FB_0938644" "chr10B" 86.207 29 3 1 2 29 9269722 9269750 3.4 31.9
"SNP_FB_0938644" "chr10B" 78.049 41 7 1 10 48 9295975 9295935 3.4 31.9
"SNP_FB_0938644" "chr10B" 86.207 29 3 1 2 29 9314384 9314412 3.4 31.9
"SNP_FB_0938644" "chr10B" 86.207 29 3 1 2 29 9355935 9355963 3.4 31.9
"SNP_FB_0938644" "chr10B" 74.468 47 12 0 1 47 10126354 10126308 3.4 31.9
"SNP_FB_0938644" "chr10B" 85.185 27 4 0 1 27 16163121 16163147 3.4 31.9
"SNP_FB_0938644" "chr10B" 86.207 29 3 1 2 29 17218087 17218115 3.4 31.9
"SNP_FB_0938644" "chr10B" 86.207 29 3 1 2 29 17253812 17253840 3.4 31.9
"SNP_FB_0938644" "chr10B" 86.207 29 3 1 2 29 17262367 17262395 3.4 31.9
"SNP_FB_0938644" "chr10B" 78.378 37 8 0 11 47 17945533 17945497 3.4 31.9
"SNP_FB_0938644" "chr10B" 100 17 0 0 11 27 18104460 18104444 3.4 31.9
"SNP_FB_0938644" "chr10B" 78.378 37 8 0 11 47 21068976 21069012 3.4 31.9
"SNP_FB_0938644" "chr10B" 75.51 49 11 1 2 49 25317870 25317918 3.4 31.9
"SNP_FB_0938644" "chr10B" 90.909 22 2 0 8 29 26297532 26297553 3.4 31.9
"SNP_FB_0938644" "chr10B" 78.378 37 8 0 11 47 26930155 26930191 3.4 31.9
"SNP_FB_0938644" "chr10B" 78.378 37 8 0 11 47 28113507 28113471 3.4 31.9
"SNP_FB_0938644" "chr10B" 85.185 27 4 0 3 29 28493715 28493741 3.4 31.9
"SNP_FB_0938644" "chr10B" 90.909 22 2 0 26 47 29529190 29529211 3.4 31.9
"SNP_FB_0938644" "chr10B" 78.378 37 8 0 11 47 30714804 30714768 3.4 31.9
"SNP_FB_0938644" "chr10B" 85.185 27 4 0 23 49 31956192 31956218 3.4 31.9
"SNP_FB_0938644" "chr10B" 100 17 0 0 1 17 32557536 32557520 3.4 31.9
"SNP_FB_0938644" "chr10B" 100 17 0 0 1 17 33663133 33663149 3.4 31.9
"SNP_FB_0938644" "chr10B" 78.378 37 8 0 11 47 35342833 35342797 3.4 31.9
"SNP_FB_0938644" "chr10B" 100 17 0 0 1 17 36478443 36478459 3.4 31.9
"SNP_FB_0938644" "chr10B" 75.51 49 11 1 2 49 38866624 38866576 3.4 31.9
"SNP_FB_0938644" "chr1B" 83.673 49 8 0 1 49 8227160 8227208 1.03e-06 53.6
"SNP_FB_0938644" "chr1B" 85.417 48 6 1 1 47 13419468 13419421 3.58e-06 52.7
"SNP_FB_0938644" "chr1B" 84 50 7 1 1 49 15807703 15807654 3.58e-06 51.8
"SNP_FB_0938644" "chr1B" 81.633 49 9 0 1 49 7877321 7877369 4.36e-05 49.1
"SNP_FB_0938644" "chr1B" 81.633 49 9 0 1 49 16652932 16652884 4.36e-05 49.1
"SNP_FB_0938644" "chr1B" 83.333 48 7 1 1 47 25286900 25286947 4.36e-05 48.2
"SNP_FB_0938644" "chr1B" 82 50 8 1 1 49 5752295 5752344 0.000152 47.3
"SNP_FB_0938644" "chr1B" 84.444 45 6 1 6 49 7669901 7669857 0.000152 47.3
"SNP_FB_0938644" "chr1B" 82 50 8 1 1 49 19375730 19375779 0.000152 47.3
"SNP_FB_0938644" "chr1B" 80.851 47 9 0 1 47 23356429 23356475 0.000531 45.5
"SNP_FB_0938644" "chr1B" 82.609 46 7 1 5 49 12813352 12813307 0.000531 44.6
"SNP_FB_0938644" "chr1B" 82.609 46 7 1 5 49 12858804 12858759 0.000531 44.6
"SNP_FB_0938644" "chr1B" 81.25 48 8 1 3 49 10256603 10256556 0.002 43.7
"SNP_FB_0938644" "chr1B" 81.25 48 8 1 1 47 14260452 14260499 0.002 43.7
"SNP_FB_0938644" "chr1B" 81.25 48 8 1 1 47 15341023 15341070 0.002 43.7
"SNP_FB_0938644" "chr1B" 81.25 48 8 1 1 47 17761627 17761674 0.002 43.7
"SNP_FB_0938644" "chr1B" 80 50 9 1 1 49 14790268 14790317 0.002 42.8
"SNP_FB_0938644" "chr1B" 87.879 33 4 0 1 33 16942457 16942489 0.002 42.8
"SNP_FB_0938644" "chr1B" 82 50 4 3 2 49 16333025 16333071 0.006 41.9
"SNP_FB_0938644" "chr1B" 80.952 42 8 0 6 47 22535356 22535397 0.006 41
"SNP_FB_0938644" "chr1B" 83.784 37 6 0 11 47 25711912 25711948 0.006 41
"SNP_FB_0938644" "chr1B" 89.655 29 3 0 1 29 13075696 13075668 0.023 40.1
"SNP_FB_0938644" "chr1B" 85.294 34 5 0 14 47 15279961 15279994 0.023 40.1
"SNP_FB_0938644" "chr1B" 77.551 49 11 0 1 49 20674537 20674585 0.023 40.1
"SNP_FB_0938644" "chr1B" 77.551 49 11 0 1 49 20687850 20687898 0.023 40.1
"SNP_FB_0938644" "chr1B" 81.25 48 7 2 1 47 21310243 21310289 0.023 40.1
"SNP_FB_0938644" "chr1B" 79.167 48 9 1 1 47 12609512 12609465 0.023 39.2
"SNP_FB_0938644" "chr1B" 79.167 48 9 1 1 47 12623490 12623443 0.023 39.2
"SNP_FB_0938644" "chr1B" 79.167 48 9 1 1 47 16527587 16527634 0.023 39.2
"SNP_FB_0938644" "chr1B" 81.395 43 7 1 8 49 16578375 16578333 0.023 39.2
"SNP_FB_0938644" "chr1B" 79.167 48 9 1 1 47 23863741 23863788 0.023 39.2
"SNP_FB_0938644" "chr1B" 79.167 48 9 1 1 47 25071524 25071571 0.023 39.2
"SNP_FB_0938644" "chr1B" 79.167 48 9 1 1 47 26266911 26266958 0.023 39.2
"SNP_FB_0938644" "chr1B" 89.286 28 3 0 2 29 7669781 7669808 0.079 38.3
"SNP_FB_0938644" "chr1B" 81.579 38 7 0 11 48 20850586 20850549 0.079 38.3
"SNP_FB_0938644" "chr1B" 89.286 28 3 0 21 48 25425255 25425228 0.079 38.3
"SNP_FB_0938644" "chr1B" 84.848 33 5 0 14 46 26493608 26493576 0.079 38.3
"SNP_FB_0938644" "chr1B" 79.592 49 8 2 2 49 25109349 25109396 0.079 37.4
"SNP_FB_0938644" "chr1B" 95.238 21 1 0 1 21 25663922 25663902 0.96 34.6
"SNP_FB_0938644" "chr1B" 91.304 23 2 0 6 28 16941120 16941142 0.96 33.7
"SNP_FB_0938644" "chr1B" 81.818 33 6 0 1 33 19795348 19795316 0.96 33.7
"SNP_FB_0938644" "chr1B" 85.714 28 4 0 1 28 24003470 24003497 0.96 33.7
"SNP_FB_0938644" "chr1B" 95.455 22 0 1 2 23 8039733 8039753 3.4 32.8
"SNP_FB_0938644" "chr1B" 88 25 3 0 24 48 15735515 15735539 3.4 32.8
"SNP_FB_0938644" "chr1B" 83.333 30 5 0 6 35 16652818 16652847 3.4 32.8
"SNP_FB_0938644" "chr1B" 77.551 49 9 2 2 49 20947045 20946998 3.4 32.8
"SNP_FB_0938644" "chr1B" 76.596 47 10 1 2 47 21534406 21534360 3.4 32.8
"SNP_FB_0938644" "chr1B" 79.487 39 6 1 11 47 22597134 22597096 3.4 32.8
"SNP_FB_0938644" "chr1B" 100 17 0 0 1 17 17938872 17938888 3.4 31.9
"SNP_FB_0938644" "chr1B" 90.909 22 2 0 8 29 22434848 22434827 3.4 31.9
"SNP_FB_0938644" "chr1B" 90.909 22 2 0 1 22 23595144 23595123 3.4 31.9
"SNP_FB_0938644" "chr1B" 90.909 22 2 0 6 27 25216031 25216052 3.4 31.9
"SNP_FB_0938644" "chr1B" 90.909 22 2 0 27 48 25857287 25857266 3.4 31.9
"SNP_FB_0938644" "chr1B" 75.51 49 11 1 2 49 26334823 26334871 3.4 31.9
"SNP_FB_0938644" "chr12B" 83.673 49 8 0 1 49 8556611 8556659 1.03e-06 53.6
"SNP_FB_0938644" "chr12B" 83.673 49 8 0 1 49 23218625 23218673 1.03e-06 53.6
"SNP_FB_0938644" "chr12B" 84 50 7 1 1 49 32890 32939 3.58e-06 51.8
"SNP_FB_0938644" "chr12B" 84 50 7 1 1 49 125600 125649 3.58e-06 51.8
"SNP_FB_0938644" "chr12B" 84 50 7 1 1 49 3350728 3350777 3.58e-06 51.8
"SNP_FB_0938644" "chr12B" 84 50 7 1 1 49 12385059 12385108 3.58e-06 51.8
"SNP_FB_0938644" "chr12B" 84 50 7 1 1 49 19053098 19053049 3.58e-06 51.8
"SNP_FB_0938644" "chr12B" 83.673 49 7 1 2 49 15866431 15866479 1.25e-05 50
"SNP_FB_0938644" "chr12B" 83.673 49 7 1 2 49 18610201 18610249 1.25e-05 50
"SNP_FB_0938644" "chr12B" 81.633 49 9 0 1 49 15847146 15847194 4.36e-05 49.1
"SNP_FB_0938644" "chr12B" 81.633 49 9 0 1 49 19877390 19877342 4.36e-05 49.1
"SNP_FB_0938644" "chr12B" 81.633 49 9 0 1 49 21061515 21061467 4.36e-05 49.1
"SNP_FB_0938644" "chr12B" 83.333 48 7 1 1 47 18632418 18632371 4.36e-05 48.2
"SNP_FB_0938644" "chr12B" 83.333 48 7 1 1 47 23389096 23389143 4.36e-05 48.2
"SNP_FB_0938644" "chr12B" 82.222 45 8 0 3 47 9532231 9532275 0.000152 46.4
"SNP_FB_0938644" "chr12B" 82.979 47 7 1 3 48 19861311 19861265 0.000152 46.4
"SNP_FB_0938644" "chr12B" 88.571 35 4 0 14 48 20376696 20376662 0.000152 46.4
"SNP_FB_0938644" "chr12B" 82.979 47 7 1 2 47 21611848 21611802 0.000152 46.4
"SNP_FB_0938644" "chr12B" 79.592 49 10 0 1 49 11893451 11893499 0.000531 44.6
"SNP_FB_0938644" "chr12B" 81.25 48 8 1 1 47 10542678 10542725 0.002 43.7
"SNP_FB_0938644" "chr12B" 81.25 48 8 1 1 47 18244612 18244659 0.002 43.7
"SNP_FB_0938644" "chr12B" 80 50 9 1 1 49 14793277 14793326 0.002 42.8
"SNP_FB_0938644" "chr12B" 80 50 9 1 1 49 21212868 21212917 0.002 42.8
"SNP_FB_0938644" "chr12B" 79.592 49 9 1 1 48 12010403 12010355 0.006 41
"SNP_FB_0938644" "chr12B" 83.784 37 6 0 14 50 17593401 17593437 0.006 41
"SNP_FB_0938644" "chr12B" 78.723 47 10 0 1 47 20523023 20522977 0.006 41
"SNP_FB_0938644" "chr12B" 77.551 49 11 0 1 49 286628 286580 0.023 40.1
"SNP_FB_0938644" "chr12B" 89.655 29 3 0 1 29 1017962 1017990 0.023 40.1
"SNP_FB_0938644" "chr12B" 85.294 34 5 0 11 44 17493681 17493714 0.023 40.1
"SNP_FB_0938644" "chr12B" 78.261 46 10 0 1 46 5638859 5638814 0.023 39.2
"SNP_FB_0938644" "chr12B" 79.167 48 9 1 1 47 18463040 18462993 0.023 39.2
"SNP_FB_0938644" "chr12B" 89.286 28 3 0 22 49 551801 551774 0.079 38.3
"SNP_FB_0938644" "chr12B" 82.5 40 6 1 11 49 1995514 1995553 0.079 38.3
"SNP_FB_0938644" "chr12B" 78 50 10 1 1 49 18151297 18151248 0.079 38.3
"SNP_FB_0938644" "chr12B" 84.848 33 5 0 1 33 18153467 18153499 0.079 38.3
"SNP_FB_0938644" "chr12B" 89.286 28 3 0 2 29 18632293 18632320 0.079 38.3
"SNP_FB_0938644" "chr12B" 90 30 2 1 1 29 21088043 21088072 0.079 38.3
"SNP_FB_0938644" "chr12B" 80 40 8 0 10 49 2649576 2649537 0.079 37.4
"SNP_FB_0938644" "chr12B" 82.857 35 6 0 11 45 3224145 3224111 0.079 37.4
"SNP_FB_0938644" "chr12B" 80 40 8 0 8 47 5605358 5605397 0.079 37.4
"SNP_FB_0938644" "chr12B" 78.723 47 9 1 1 46 11845119 11845165 0.079 37.4
"SNP_FB_0938644" "chr12B" 78.571 42 9 0 8 49 199589 199548 0.28 36.5
"SNP_FB_0938644" "chr12B" 95.455 22 1 0 6 27 947020 947041 0.28 36.5
"SNP_FB_0938644" "chr12B" 81.081 37 7 0 11 47 1962048 1962012 0.28 36.5
"SNP_FB_0938644" "chr12B" 91.667 24 2 0 26 49 551771 551748 0.28 35.6
"SNP_FB_0938644" "chr12B" 80.556 36 7 0 11 46 14189402 14189437 0.96 34.6
"SNP_FB_0938644" "chr12B" 77.083 48 10 1 3 49 17269571 17269524 0.96 34.6
"SNP_FB_0938644" "chr12B" 77.083 48 10 1 3 49 17276399 17276352 0.96 34.6
"SNP_FB_0938644" "chr12B" 84.848 33 4 1 1 33 19877266 19877297 0.96 34.6
"SNP_FB_0938644" "chr12B" 91.304 23 2 0 2 24 4981230 4981208 0.96 33.7
"SNP_FB_0938644" "chr12B" 81.818 33 6 0 1 33 21350552 21350520 0.96 33.7
"SNP_FB_0938644" "chr12B" 77.273 44 8 1 1 42 3980536 3980579 3.4 32.8
"SNP_FB_0938644" "chr12B" 79.07 43 5 2 8 46 18456731 18456773 3.4 32.8
"SNP_FB_0938644" "chr12B" 83.333 30 5 0 20 49 20972539 20972568 3.4 32.8
"SNP_FB_0938644" "chr12B" 100 17 0 0 2 18 1038045 1038029 3.4 31.9
"SNP_FB_0938644" "chr12B" 81.25 32 6 0 14 45 15636609 15636578 3.4 31.9
"SNP_FB_0938644" "chr12B" 86.207 29 3 1 1 29 16562378 16562351 3.4 31.9
"SNP_FB_0938644" "chr12B" 100 17 0 0 1 17 16890368 16890384 3.4 31.9
"SNP_FB_0938644" "chr12B" 90.909 22 2 0 1 22 19861187 19861208 3.4 31.9
"SNP_FB_0938644" "chr12B" 85.185 27 4 0 21 47 23047969 23047995 3.4 31.9
"SNP_FB_0938647" "chr8B" 100 50 0 0 1 50 16606707 16606756 4.08e-18 91.5
"SNP_FB_0938647" "chr8B" 100 20 0 0 25 44 9328863 9328882 0.079 37.4
"SNP_FB_0938647" "chr6B" 89.474 38 4 0 1 38 6455408 6455445 3.58e-06 51.8
"SNP_FB_0938647" "chr6B" 81.633 49 9 0 2 50 25395629 25395581 4.36e-05 49.1
"SNP_FB_0938647" "chr6B" 81.633 49 9 0 2 50 25411166 25411118 4.36e-05 49.1
"SNP_FB_0938647" "chr6B" 78.846 52 7 2 1 50 6676202 6676153 0.023 40.1
"SNP_FB_0938647" "chr6B" 95.833 24 1 0 25 48 26336358 26336335 0.023 40.1
"SNP_FB_0938647" "chr3B" 82 50 9 0 1 50 14178960 14178911 1.25e-05 50.9
"SNP_FB_0938647" "chr3B" 88.889 36 3 1 1 36 23442692 23442726 0.000531 44.6
"SNP_FB_0938647" "chr3B" 76 50 12 0 1 50 8905664 8905615 0.079 37.4
"SNP_FB_0938647" "chr4B" 82 50 9 0 1 50 21190215 21190166 1.25e-05 50.9
"SNP_FB_0938647" "chr4B" 88 25 3 0 14 38 8118038 8118014 3.4 32.8
"SNP_FB_0938647" "chr12B" 82 50 9 0 1 50 2955887 2955936 1.25e-05 50.9
"SNP_FB_0938647" "chr5B" 82.353 51 7 1 2 50 5790478 5790528 1.25e-05 50
"SNP_FB_0938647" "chr11B" 80 50 10 0 1 50 6747853 6747902 0.000152 46.4
"SNP_FB_0938647" "chr7B" 84.211 38 6 0 1 38 3830779 3830742 0.002 42.8
"SNP_FB_0938647" "chr9B" 84.211 38 6 0 1 38 7072796 7072833 0.002 42.8
"SNP_FB_0938647" "chr15B" 92.857 28 2 0 11 38 33403700 33403727 0.002 42.8
"SNP_FB_0938647" "chr1B" 81.579 38 7 0 1 38 16748123 16748160 0.079 38.3
"SNP_FB_0409674" "chr1B" 100 50 0 0 1 50 5122403 5122452 4.08e-18 91.5
"SNP_FB_0409674" "chr9B" 89.474 38 4 0 1 38 20408624 20408587 3.58e-06 51.8
"SNP_FB_0409674" "chr9B" 100 17 0 0 28 44 2617561 2617577 3.4 31.9
"SNP_FB_0409674" "chr8B" 84.211 38 6 0 1 38 22487755 22487792 0.002 42.8
"SNP_FB_0409674" "chr15B" 84.211 38 6 0 1 38 29054359 29054396 0.002 42.8
"SNP_FB_0409674" "chr15B" 88.889 27 3 0 1 27 17093554 17093580 0.28 36.5
"SNP_FB_0409674" "chr6B" 92.308 26 2 0 1 26 15996429 15996454 0.023 39.2
"SNP_FB_0409674" "chr6B" 95.238 21 1 0 1 21 8274162 8274142 0.96 34.6
"SNP_FB_0409674" "chr2B" 89.286 28 3 0 4 31 19758035 19758008 0.079 38.3
"SNP_FB_0409674" "chr2B" 89.286 28 3 0 4 31 19768577 19768550 0.079 38.3
"SNP_FB_0409674" "chr5B" 95.238 21 1 0 18 38 46433699 46433719 0.96 34.6
"SNP_FB_0409674" "chr5B" 95 20 1 0 3 22 19334604 19334623 3.4 32.8
"SNP_FB_0409674" "chr11B" 89.286 28 2 1 1 28 22920773 22920747 0.96 34.6
"SNP_FB_0409674" "chr13B" 88 25 3 0 3 27 6477807 6477783 3.4 32.8
"SNP_FB_0409674" "chr16B" 88 25 3 0 10 34 29020378 29020354 3.4 32.8
"SNP_FB_0409674" "chr14B" 90.909 22 2 0 1 22 14406420 14406399 3.4 31.9
"SNP_FB_0409674" "chr14B" 90.909 22 2 0 1 22 14407262 14407241 3.4 31.9
"SNP_FB_0409675" "chr1B" 100 50 0 0 1 50 5122249 5122200 4.08e-18 91.5
"SNP_FB_0409675" "chr1B" 90.909 22 2 0 26 47 26207760 26207739 3.4 31.9
"SNP_FB_0409675" "chr5B" 90 50 5 0 1 50 15661390 15661439 4.66e-11 68.9
"SNP_FB_0409675" "chr11B" 90 50 5 0 1 50 33432719 33432768 4.66e-11 68.9
"SNP_FB_0409675" "chr11B" 90.909 44 4 0 7 50 2161153 2161196 1.98e-09 62.6
"SNP_FB_0409675" "chr11B" 82.857 35 6 0 1 35 20552839 20552805 0.079 37.4
"SNP_FB_0409675" "chr2B" 89.796 49 5 0 2 50 33452035 33452083 1.63e-10 67.1
"SNP_FB_0409675" "chr2B" 89.796 49 5 0 2 50 33465089 33465137 1.63e-10 67.1
"SNP_FB_0409675" "chr2B" 89.583 48 5 0 3 50 12115602 12115649 5.67e-10 65.3
"SNP_FB_0409675" "chr2B" 88 50 6 0 1 50 19758163 19758212 5.67e-10 64.4
"SNP_FB_0409675" "chr2B" 88 50 6 0 1 50 19768705 19768754 5.67e-10 64.4
"SNP_FB_0409675" "chr2B" 94.444 36 2 0 15 50 18822274 18822309 8.42e-08 57.2
"SNP_FB_0409675" "chr2B" 95.238 21 1 0 20 40 942123 942103 0.96 34.6
"SNP_FB_0409675" "chr2B" 85.714 28 4 0 18 45 15114723 15114696 0.96 33.7
"SNP_FB_0409675" "chr2B" 88 25 3 0 22 46 16600263 16600287 3.4 32.8
"SNP_FB_0409675" "chr13B" 93.182 44 3 0 7 50 6477971 6478014 1.63e-10 67.1
"SNP_FB_0409675" "chr13B" 86 50 7 0 1 50 34164898 34164947 2.41e-08 59.9
"SNP_FB_0409675" "chr4B" 88 50 6 0 1 50 2336484 2336435 5.67e-10 64.4
"SNP_FB_0409675" "chr9B" 90.909 44 4 0 7 50 30835596 30835553 1.98e-09 62.6
"SNP_FB_0409675" "chr9B" 87.5 48 6 0 3 50 11610777 11610824 6.91e-09 60.8
"SNP_FB_0409675" "chr9B" 84 50 8 0 1 50 20408755 20408804 2.94e-07 55.4
"SNP_FB_0409675" "chr9B" 100 17 0 0 20 36 19100826 19100810 3.4 31.9
"SNP_FB_0409675" "chr10B" 88.889 45 5 0 2 46 10653189 10653145 2.41e-08 59.9
"SNP_FB_0409675" "chr10B" 88.636 44 5 0 7 50 27773964 27774007 8.42e-08 58.1
"SNP_FB_0409675" "chr10B" 90.909 22 2 0 26 47 5970014 5970035 3.4 31.9
"SNP_FB_0409675" "chr16B" 94.444 36 2 0 15 50 27210106 27210141 8.42e-08 57.2
"SNP_FB_0409675" "chr3B" 88.372 43 5 0 7 49 11549785 11549827 2.94e-07 56.3
"SNP_FB_0409675" "chr15B" 88.372 43 5 0 2 44 37744098 37744140 2.94e-07 56.3
"SNP_FB_0409675" "chr15B" 82.857 35 6 0 1 35 17093539 17093505 0.079 37.4
"SNP_FB_0409675" "chr15B" 77.5 40 5 1 12 47 15112301 15112262 3.4 31.9
"SNP_FB_0409675" "chr6B" 84 50 8 0 1 50 15996294 15996245 2.94e-07 55.4
"SNP_FB_0409675" "chr8B" 86.364 44 6 0 7 50 18708014 18707971 1.03e-06 53.6
"SNP_FB_0409675" "chr8B" 88.889 36 4 0 8 43 6719104 6719139 4.36e-05 48.2
"SNP_FB_0409675" "chr8B" 83.721 43 7 0 7 49 22487594 22487552 0.000152 47.3
"SNP_FB_0409675" "chr12B" 91.429 35 3 0 16 50 16538772 16538806 1.25e-05 50.9
"SNP_FB_0409675" "chr17B" 84.091 44 7 0 7 50 18093729 18093686 4.36e-05 49.1
"SNP_FB_0409675" "chr7B" 80.556 36 7 0 4 39 13918808 13918773 0.96 34.6
"SNP_FB_0409675" "chr7B" 100 17 0 0 28 44 17745035 17745019 3.4 31.9
"SNP_FB_1079971" "chr1B" 100 50 0 0 1 50 4416103 4416054 4.08e-18 91.5
"SNP_FB_1079971" "chr1B" 96.078 51 1 1 1 50 23308672 23308722 7.38e-15 80.6
"SNP_FB_1079971" "chr1B" 94.118 51 2 1 1 50 4412942 4412892 3.14e-13 76.1
"SNP_FB_1079971" "chr1B" 100 37 0 0 1 37 9151828 9151792 4.66e-11 68
"SNP_FB_1079971" "chr1B" 100 37 0 0 1 37 9162320 9162284 4.66e-11 68
"SNP_FB_1079971" "chr1B" 100 37 0 0 1 37 11611432 11611468 4.66e-11 68
"SNP_FB_1079971" "chr1B" 100 37 0 0 1 37 14729951 14729987 4.66e-11 68
"SNP_FB_1079971" "chr1B" 91.837 49 3 1 1 48 26656444 26656492 4.66e-11 68
"SNP_FB_1079971" "chr1B" 90.196 51 4 1 1 50 9147749 9147699 1.63e-10 67.1
"SNP_FB_1079971" "chr1B" 90.196 51 4 1 1 50 9158241 9158191 1.63e-10 67.1
"SNP_FB_1079971" "chr1B" 90.196 51 4 1 1 50 14726283 14726333 1.63e-10 67.1
"SNP_FB_1079971" "chr1B" 90.196 51 4 1 1 50 23312597 23312647 1.63e-10 67.1
"SNP_FB_1079971" "chr1B" 97.297 37 1 0 1 37 22159709 22159673 1.98e-09 63.5
"SNP_FB_1079971" "chr1B" 94.595 37 2 0 1 37 12028923 12028959 2.41e-08 59
"SNP_FB_1079971" "chr1B" 94.595 37 2 0 1 37 13064649 13064685 2.41e-08 59
"SNP_FB_1079971" "chr1B" 94.595 37 2 0 1 37 21311161 21311197 2.41e-08 59
"SNP_FB_1079971" "chr1B" 94.595 37 2 0 1 37 22873557 22873593 2.41e-08 59
"SNP_FB_1079971" "chr1B" 86.275 51 6 1 1 50 26652525 26652575 8.42e-08 58.1
"SNP_FB_1079971" "chr1B" 94.737 38 1 1 1 37 25399768 25399805 8.42e-08 57.2
"SNP_FB_1079971" "chr1B" 92.105 38 3 0 1 38 18052271 18052308 2.94e-07 56.3
"SNP_FB_1079971" "chr1B" 92.105 38 2 1 1 38 18054990 18055026 3.58e-06 52.7
"SNP_FB_1079971" "chr1B" 93.939 33 2 0 1 33 15703766 15703798 3.58e-06 51.8
"SNP_FB_1079971" "chr1B" 85.714 49 5 2 1 47 17415395 17415347 1.25e-05 50.9
"SNP_FB_1079971" "chr1B" 91.892 37 2 1 1 37 25396750 25396785 1.25e-05 50.9
"SNP_FB_1079971" "chr1B" 89.189 37 4 0 1 37 13061051 13061087 1.25e-05 50
"SNP_FB_1079971" "chr1B" 90.909 33 3 0 1 33 11856293 11856261 0.000152 47.3
"SNP_FB_1079971" "chr1B" 86.842 38 5 0 1 38 11858948 11858911 0.000152 47.3
"SNP_FB_1079971" "chr1B" 85 40 3 1 1 37 17411322 17411283 0.000531 44.6
"SNP_FB_1079971" "chr1B" 90 30 2 1 6 34 7751463 7751492 0.079 38.3
"SNP_FB_1079971" "chr1B" 90 30 2 1 6 34 7755443 7755472 0.079 38.3
"SNP_FB_1079971" "chr1B" 90 30 2 1 6 34 24140890 24140861 0.079 38.3
"SNP_FB_1079971" "chr1B" 86.207 29 4 0 10 38 24852099 24852071 0.28 35.6
"SNP_FB_1079971" "chr1B" 95.238 21 1 0 22 42 10033571 10033591 0.96 34.6
"SNP_FB_1079971" "chr1B" 92 25 1 1 21 44 16143999 16144023 0.96 33.7
"SNP_FB_1079971" "chr10B" 96.078 51 1 1 1 50 29771766 29771716 7.38e-15 80.6
"SNP_FB_1079971" "chr10B" 94.118 51 2 1 1 50 4066833 4066883 3.14e-13 76.1
"SNP_FB_1079971" "chr10B" 94.118 51 2 1 1 50 17862011 17862061 3.14e-13 76.1
"SNP_FB_1079971" "chr10B" 94.118 51 2 1 1 50 33454925 33454875 3.14e-13 76.1
"SNP_FB_1079971" "chr10B" 92.157 51 3 1 1 50 4040730 4040680 3.82e-12 71.6
"SNP_FB_1079971" "chr10B" 92.157 51 3 1 1 50 4044002 4043952 3.82e-12 71.6
"SNP_FB_1079971" "chr10B" 90.196 51 4 1 1 50 29767787 29767837 1.63e-10 67.1
"SNP_FB_1079971" "chr10B" 90.196 51 4 1 1 50 34239015 34239065 1.63e-10 67.1
"SNP_FB_1079971" "chr10B" 93.333 45 2 1 1 44 5731095 5731139 5.67e-10 65.3
"SNP_FB_1079971" "chr10B" 93.333 45 2 1 1 44 5742106 5742150 5.67e-10 65.3
"SNP_FB_1079971" "chr10B" 90.196 51 3 2 1 50 10760926 10760975 1.98e-09 63.5
"SNP_FB_1079971" "chr10B" 97.297 37 1 0 1 37 19298339 19298375 1.98e-09 63.5
"SNP_FB_1079971" "chr10B" 97.297 37 1 0 1 37 21274450 21274486 1.98e-09 63.5
"SNP_FB_1079971" "chr10B" 93.023 43 2 1 1 42 5725488 5725530 6.91e-09 61.7
"SNP_FB_1079971" "chr10B" 89.583 48 4 1 1 48 33451464 33451418 6.91e-09 61.7
"SNP_FB_1079971" "chr10B" 94.737 38 2 0 1 38 8947747 8947710 6.91e-09 60.8
"SNP_FB_1079971" "chr10B" 89.362 47 4 1 1 46 2300468 2300422 2.41e-08 59.9
"SNP_FB_1079971" "chr10B" 89.362 47 4 1 1 46 2311504 2311458 2.41e-08 59.9
"SNP_FB_1079971" "chr10B" 94.595 37 2 0 1 37 4148671 4148707 2.41e-08 59
"SNP_FB_1079971" "chr10B" 94.595 37 2 0 1 37 5558595 5558631 2.41e-08 59
"SNP_FB_1079971" "chr10B" 94.595 37 2 0 1 37 28419794 28419758 2.41e-08 59
"SNP_FB_1079971" "chr10B" 86.275 51 6 1 1 50 17640710 17640760 8.42e-08 58.1
"SNP_FB_1079971" "chr10B" 96.97 33 1 0 1 33 9879321 9879353 2.94e-07 56.3
"SNP_FB_1079971" "chr10B" 96.97 33 1 0 5 37 9882518 9882550 2.94e-07 56.3
"SNP_FB_1079971" "chr10B" 96.97 33 1 0 1 33 26595600 26595632 2.94e-07 56.3
"SNP_FB_1079971" "chr10B" 96.97 33 1 0 1 33 26606334 26606366 2.94e-07 56.3
"SNP_FB_1079971" "chr10B" 92.105 38 3 0 1 38 39160772 39160735 2.94e-07 56.3
"SNP_FB_1079971" "chr10B" 87.234 47 5 1 1 46 19696029 19696075 2.94e-07 55.4
"SNP_FB_1079971" "chr10B" 87.234 47 5 1 1 46 19704834 19704880 2.94e-07 55.4
"SNP_FB_1079971" "chr10B" 91.892 37 3 0 1 37 19295231 19295267 1.03e-06 54.5
"SNP_FB_1079971" "chr10B" 91.892 37 3 0 1 37 28423609 28423573 1.03e-06 54.5
"SNP_FB_1079971" "chr10B" 89.474 38 4 0 1 38 8944272 8944235 3.58e-06 51.8
"SNP_FB_1079971" "chr10B" 93.939 33 2 0 1 33 19692621 19692653 3.58e-06 51.8
"SNP_FB_1079971" "chr10B" 89.474 38 4 0 1 38 26598286 26598323 3.58e-06 51.8
"SNP_FB_1079971" "chr10B" 89.474 38 4 0 1 38 26609020 26609057 3.58e-06 51.8
"SNP_FB_1079971" "chr10B" 87.5 40 5 0 1 40 2316232 2316271 1.25e-05 50.9
"SNP_FB_1079971" "chr10B" 91.892 37 2 1 1 36 7137094 7137058 1.25e-05 50.9
"SNP_FB_1079971" "chr10B" 91.429 35 3 0 1 35 21278051 21278085 1.25e-05 50.9
"SNP_FB_1079971" "chr10B" 86.842 38 5 0 1 38 10212013 10212050 0.000152 47.3
"SNP_FB_1079971" "chr10B" 86.486 37 5 0 1 37 2312402 2312438 0.000531 45.5
"SNP_FB_1079971" "chr10B" 87.879 33 4 0 1 33 10214507 10214539 0.002 42.8
"SNP_FB_1079971" "chr10B" 85.714 35 4 1 1 34 12230883 12230917 0.079 38.3
"SNP_FB_1079971" "chr10B" 85.714 35 4 1 1 34 12234638 12234672 0.079 38.3
"SNP_FB_1079971" "chr10B" 85.714 35 4 1 1 34 32903536 32903502 0.079 38.3
"SNP_FB_1079971" "chr10B" 85.714 35 4 1 1 34 32903980 32903946 0.079 38.3
"SNP_FB_1079971" "chr10B" 85.714 35 4 1 1 34 32907773 32907739 0.079 38.3
"SNP_FB_1079971" "chr10B" 92 25 2 0 6 30 36253150 36253174 0.079 37.4
"SNP_FB_1079971" "chr10B" 92 25 2 0 6 30 36256189 36256213 0.079 37.4
"SNP_FB_1079971" "chr10B" 91.667 24 2 0 22 45 10155998 10155975 0.28 35.6
"SNP_FB_1079971" "chr10B" 86.207 29 4 0 10 38 19351834 19351862 0.28 35.6
"SNP_FB_1079971" "chr10B" 95.238 21 1 0 21 41 33678693 33678713 0.96 34.6
"SNP_FB_1079971" "chr10B" 95.238 21 1 0 21 41 33697985 33698005 0.96 34.6
"SNP_FB_1079971" "chr10B" 78.049 41 5 1 1 37 26717804 26717844 0.96 33.7
"SNP_FB_1079971" "chr10B" 95 20 1 0 22 41 3751700 3751719 3.4 32.8
"SNP_FB_1079971" "chr10B" 95 20 1 0 23 42 7212767 7212786 3.4 32.8
"SNP_FB_1079971" "chr10B" 91.667 24 1 1 12 35 216187 216209 3.4 31.9
"SNP_FB_1079971" "chr10B" 90.909 22 2 0 22 43 11481146 11481125 3.4 31.9
"SNP_FB_1079971" "chr10B" 90.909 22 2 0 22 43 27173204 27173183 3.4 31.9
"SNP_FB_1079971" "chr10B" 100 17 0 0 23 39 36819906 36819922 3.4 31.9
"SNP_FB_1079971" "chr17B" 96.078 51 1 1 1 50 6659104 6659154 7.38e-15 80.6
"SNP_FB_1079971" "chr17B" 94.118 51 2 1 1 50 6662838 6662888 3.14e-13 76.1
"SNP_FB_1079971" "chr17B" 100 37 0 0 1 37 8858215 8858179 4.66e-11 68
"SNP_FB_1079971" "chr17B" 97.297 37 1 0 1 37 3881387 3881351 1.98e-09 63.5
"SNP_FB_1079971" "chr17B" 97.297 37 1 0 1 37 4343499 4343535 1.98e-09 63.5
"SNP_FB_1079971" "chr17B" 97.297 37 1 0 1 37 6597388 6597424 1.98e-09 63.5
"SNP_FB_1079971" "chr17B" 88.462 52 4 2 1 50 6027937 6027988 6.91e-09 60.8
"SNP_FB_1079971" "chr17B" 88.462 52 4 2 1 50 6388903 6388954 6.91e-09 60.8
"SNP_FB_1079971" "chr17B" 94.737 38 2 0 1 38 12201445 12201482 6.91e-09 60.8
"SNP_FB_1079971" "chr17B" 94.737 38 2 0 1 38 22501558 22501521 6.91e-09 60.8
"SNP_FB_1079971" "chr17B" 89.362 47 4 1 1 46 14523177 14523223 2.41e-08 59.9
"SNP_FB_1079971" "chr17B" 94.595 37 2 0 1 37 6747431 6747395 2.41e-08 59
"SNP_FB_1079971" "chr17B" 100 32 0 0 6 37 6751294 6751263 2.41e-08 59
"SNP_FB_1079971" "chr17B" 94.595 37 2 0 1 37 13386490 13386526 2.41e-08 59
"SNP_FB_1079971" "chr17B" 94.595 37 2 0 1 37 21609363 21609327 2.41e-08 59
"SNP_FB_1079971" "chr17B" 94.595 37 2 0 1 37 21613394 21613358 2.41e-08 59
"SNP_FB_1079971" "chr17B" 94.595 37 2 0 1 37 23996829 23996865 2.41e-08 59
"SNP_FB_1079971" "chr17B" 94.595 37 2 0 1 37 28865140 28865176 2.41e-08 59
"SNP_FB_1079971" "chr17B" 96.97 33 1 0 5 37 4346013 4346045 2.94e-07 56.3
"SNP_FB_1079971" "chr17B" 92.105 38 3 0 1 38 12204444 12204481 2.94e-07 56.3
"SNP_FB_1079971" "chr17B" 94.595 37 1 1 1 37 3794203 3794168 2.94e-07 55.4
"SNP_FB_1079971" "chr17B" 91.892 37 3 0 1 37 13382565 13382601 1.03e-06 54.5
"SNP_FB_1079971" "chr17B" 91.892 37 3 0 1 37 26273679 26273643 1.03e-06 54.5
"SNP_FB_1079971" "chr17B" 84.314 51 7 1 1 50 9412183 9412233 1.03e-06 53.6
"SNP_FB_1079971" "chr17B" 86 50 5 2 3 50 14519375 14519424 3.58e-06 52.7
"SNP_FB_1079971" "chr17B" 92.105 38 2 1 1 37 28847855 28847892 3.58e-06 52.7
"SNP_FB_1079971" "chr17B" 93.939 33 2 0 5 37 6600932 6600964 3.58e-06 51.8
"SNP_FB_1079971" "chr17B" 84.615 52 6 2 1 50 22206912 22206963 3.58e-06 51.8
"SNP_FB_1079971" "chr17B" 85.106 47 6 1 1 46 6393682 6393636 1.25e-05 50.9
"SNP_FB_1079971" "chr17B" 87.5 40 2 1 1 37 24479781 24479820 4.36e-05 49.1
"SNP_FB_1079971" "chr17B" 91.892 37 1 2 1 37 24001897 24001931 0.000152 47.3
"SNP_FB_1079971" "chr17B" 85.714 35 4 1 1 34 5377745 5377779 0.079 38.3
"SNP_FB_1079971" "chr17B" 92.593 27 1 1 9 34 18924472 18924446 0.079 37.4
"SNP_FB_1079971" "chr17B" 92.593 27 1 1 9 34 18930182 18930156 0.079 37.4
"SNP_FB_1079971" "chr17B" 92.593 27 1 1 9 34 29429257 29429283 0.079 37.4
"SNP_FB_1079971" "chr17B" 92.593 27 1 1 9 34 29433072 29433098 0.079 37.4
"SNP_FB_1079971" "chr17B" 88.889 27 1 1 20 44 25732091 25732065 0.96 33.7
"SNP_FB_1079971" "chr17B" 90.909 22 2 0 22 43 25778020 25777999 3.4 31.9
"SNP_FB_1079971" "chr3B" 94.118 51 2 1 1 50 13117727 13117777 3.14e-13 76.1
"SNP_FB_1079971" "chr3B" 94.118 51 2 1 1 50 13142355 13142405 3.14e-13 76.1
"SNP_FB_1079971" "chr3B" 94 50 2 1 1 49 32532939 32532890 1.1e-12 74.3
"SNP_FB_1079971" "chr3B" 94 50 1 2 1 49 32525247 32525199 1.33e-11 70.7
"SNP_FB_1079971" "chr3B" 100 37 0 0 1 37 21757208 21757172 4.66e-11 68
"SNP_FB_1079971" "chr3B" 90.196 51 4 1 1 50 23455342 23455292 1.63e-10 67.1
"SNP_FB_1079971" "chr3B" 90.196 51 4 1 1 50 23459028 23458978 1.63e-10 67.1
"SNP_FB_1079971" "chr3B" 97.297 37 1 0 1 37 25251041 25251005 1.98e-09 63.5
"SNP_FB_1079971" "chr3B" 88.235 51 5 1 1 50 13112022 13112072 1.98e-09 62.6
"SNP_FB_1079971" "chr3B" 88.235 51 5 1 1 50 13136650 13136700 1.98e-09 62.6
"SNP_FB_1079971" "chr3B" 94.737 38 2 0 1 38 31555120 31555157 6.91e-09 60.8
"SNP_FB_1079971" "chr3B" 97.143 35 1 0 1 35 18611295 18611329 2.41e-08 59.9
"SNP_FB_1079971" "chr3B" 94.595 37 2 0 1 37 8774009 8773973 2.41e-08 59
"SNP_FB_1079971" "chr3B" 94.595 37 2 0 1 37 21752953 21752917 2.41e-08 59
"SNP_FB_1079971" "chr3B" 94.595 37 2 0 1 37 21857091 21857127 2.41e-08 59
"SNP_FB_1079971" "chr3B" 94.737 38 1 1 1 37 32526361 32526324 8.42e-08 57.2
"SNP_FB_1079971" "chr3B" 92.105 38 3 0 1 38 2786168 2786205 2.94e-07 56.3
"SNP_FB_1079971" "chr3B" 90.909 44 2 2 1 42 4557591 4557548 2.94e-07 55.4
"SNP_FB_1079971" "chr3B" 91.892 37 3 0 1 37 25254803 25254767 1.03e-06 54.5
"SNP_FB_1079971" "chr3B" 91.892 37 3 0 1 37 29246142 29246178 1.03e-06 54.5
"SNP_FB_1079971" "chr3B" 92.105 38 2 1 1 38 19418749 19418785 3.58e-06 52.7
"SNP_FB_1079971" "chr3B" 91.429 35 3 0 1 35 18614888 18614922 1.25e-05 50.9
"SNP_FB_1079971" "chr3B" 91.892 37 2 1 2 37 21870151 21870187 1.25e-05 50.9
"SNP_FB_1079971" "chr3B" 89.474 38 3 1 1 38 19416305 19416341 4.36e-05 48.2
"SNP_FB_1079971" "chr3B" 86.842 38 5 0 1 38 31558562 31558599 0.000152 47.3
"SNP_FB_1079971" "chr3B" 90 30 2 1 6 34 3842018 3842047 0.079 38.3
"SNP_FB_1079971" "chr3B" 90 30 2 1 6 34 26775914 26775943 0.079 38.3
"SNP_FB_1079971" "chr3B" 90 30 2 1 6 34 26778893 26778922 0.079 38.3
"SNP_FB_1079971" "chr3B" 95 20 1 0 21 40 15086661 15086680 3.4 32.8
"SNP_FB_1079971" "chr3B" 100 17 0 0 22 38 14878718 14878734 3.4 31.9
"SNP_FB_1079971" "chr3B" 90.909 22 2 0 22 43 28127598 28127619 3.4 31.9
"SNP_FB_1079971" "chr6B" 94.118 51 2 1 1 50 19437356 19437406 3.14e-13 76.1
"SNP_FB_1079971" "chr6B" 92.157 51 3 1 1 50 10392709 10392659 3.82e-12 71.6
"SNP_FB_1079971" "chr6B" 88.679 53 3 1 1 50 25313944 25313996 4.66e-11 68
"SNP_FB_1079971" "chr6B" 88.679 53 3 1 1 50 25324002 25324054 4.66e-11 68
"SNP_FB_1079971" "chr6B" 90.196 51 4 1 1 50 2115214 2115264 1.63e-10 67.1
"SNP_FB_1079971" "chr6B" 97.368 38 1 0 1 38 21139087 21139050 5.67e-10 65.3
"SNP_FB_1079971" "chr6B" 97.368 38 1 0 1 38 23861952 23861915 5.67e-10 65.3
"SNP_FB_1079971" "chr6B" 97.368 38 1 0 1 38 23874061 23874024 5.67e-10 65.3
"SNP_FB_1079971" "chr6B" 91.489 47 3 1 1 46 26744817 26744863 5.67e-10 64.4
"SNP_FB_1079971" "chr6B" 97.297 37 1 0 1 37 10349150 10349114 1.98e-09 63.5
"SNP_FB_1079971" "chr6B" 90.196 51 3 2 1 50 10421358 10421309 1.98e-09 63.5
"SNP_FB_1079971" "chr6B" 89.362 47 4 1 1 46 25951580 25951534 2.41e-08 59.9
"SNP_FB_1079971" "chr6B" 89.362 47 4 1 1 46 30475303 30475349 2.41e-08 59.9
"SNP_FB_1079971" "chr6B" 89.362 47 4 1 1 46 30488262 30488308 2.41e-08 59.9
"SNP_FB_1079971" "chr6B" 94.595 37 2 0 1 37 3962770 3962734 2.41e-08 59
"SNP_FB_1079971" "chr6B" 94.595 37 2 0 1 37 28281379 28281415 2.41e-08 59
"SNP_FB_1079971" "chr6B" 90.698 43 3 1 1 42 16474405 16474363 8.42e-08 57.2
"SNP_FB_1079971" "chr6B" 100 31 0 0 1 31 23865070 23865040 8.42e-08 57.2
"SNP_FB_1079971" "chr6B" 100 31 0 0 1 31 23877179 23877149 8.42e-08 57.2
"SNP_FB_1079971" "chr6B" 92.105 38 3 0 1 38 13963203 13963166 2.94e-07 56.3
"SNP_FB_1079971" "chr6B" 92.105 38 3 0 1 38 13965660 13965623 2.94e-07 56.3
"SNP_FB_1079971" "chr6B" 90.476 42 2 1 1 40 16297449 16297408 2.94e-07 56.3
"SNP_FB_1079971" "chr6B" 86.538 52 5 2 1 50 22178698 22178647 2.94e-07 56.3
"SNP_FB_1079971" "chr6B" 96.97 33 1 0 1 33 22811170 22811202 2.94e-07 56.3
"SNP_FB_1079971" "chr6B" 91.892 37 3 0 1 37 18937705 18937741 1.03e-06 54.5
"SNP_FB_1079971" "chr6B" 91.892 37 3 0 1 37 20001170 20001206 1.03e-06 54.5
"SNP_FB_1079971" "chr6B" 91.892 37 3 0 1 37 20005144 20005180 1.03e-06 54.5
"SNP_FB_1079971" "chr6B" 88.095 42 1 1 1 38 21142613 21142572 1.03e-06 53.6
"SNP_FB_1079971" "chr6B" 93.939 33 2 0 1 33 18934125 18934157 3.58e-06 51.8
"SNP_FB_1079971" "chr6B" 89.189 37 4 0 1 37 3967448 3967412 1.25e-05 50
"SNP_FB_1079971" "chr6B" 86.667 45 4 2 3 46 5100953 5100910 4.36e-05 48.2
"SNP_FB_1079971" "chr6B" 89.189 37 3 1 1 37 22811527 22811562 0.000152 46.4
"SNP_FB_1079971" "chr6B" 90.625 32 3 0 7 38 31083702 31083671 0.000531 45.5
"SNP_FB_1079971" "chr6B" 82.609 46 7 1 1 46 25948154 25948110 0.000531 44.6
"SNP_FB_1079971" "chr6B" 84.615 39 4 1 1 37 22175337 22175299 0.006 41.9
"SNP_FB_1079971" "chr6B" 88.235 34 3 1 10 42 1020117 1020150 0.006 41
"SNP_FB_1079971" "chr6B" 92.593 27 1 1 9 34 23319671 23319697 0.079 37.4
"SNP_FB_1079971" "chr6B" 92.593 27 1 1 9 34 23322916 23322942 0.079 37.4
"SNP_FB_1079971" "chr6B" 92.593 27 1 1 9 34 23336961 23336987 0.079 37.4
"SNP_FB_1079971" "chr6B" 95.238 21 1 0 22 42 7103480 7103460 0.96 34.6
"SNP_FB_1079971" "chr6B" 95 20 1 0 22 41 3350380 3350399 3.4 32.8
"SNP_FB_1079971" "chr8B" 94.118 51 2 1 1 50 21525162 21525112 3.14e-13 76.1
"SNP_FB_1079971" "chr8B" 94.118 51 2 1 1 50 21529400 21529350 3.14e-13 76.1
"SNP_FB_1079971" "chr8B" 92.157 51 3 1 1 50 23964170 23964220 3.82e-12 71.6
"SNP_FB_1079971" "chr8B" 92 50 3 1 1 50 29257096 29257144 1.33e-11 69.8
"SNP_FB_1079971" "chr8B" 97.368 38 1 0 1 38 5657249 5657286 5.67e-10 65.3
"SNP_FB_1079971" "chr8B" 97.297 37 1 0 1 37 28949967 28950003 1.98e-09 63.5
"SNP_FB_1079971" "chr8B" 91.304 46 3 1 6 50 23967770 23967815 1.98e-09 62.6
"SNP_FB_1079971" "chr8B" 94.737 38 2 0 1 38 5415042 5415079 6.91e-09 60.8
"SNP_FB_1079971" "chr8B" 89.362 47 4 1 1 46 3347065 3347111 2.41e-08 59.9
"SNP_FB_1079971" "chr8B" 94.595 37 2 0 1 37 1354942 1354978 2.41e-08 59
"SNP_FB_1079971" "chr8B" 94.595 37 2 0 1 37 21361365 21361401 2.41e-08 59
"SNP_FB_1079971" "chr8B" 94.595 37 2 0 1 37 23525121 23525085 2.41e-08 59
"SNP_FB_1079971" "chr8B" 94.595 37 2 0 1 37 28633850 28633814 2.41e-08 59
"SNP_FB_1079971" "chr8B" 91.892 37 3 0 1 37 21364613 21364649 1.03e-06 54.5
"SNP_FB_1079971" "chr8B" 84.314 51 5 2 1 48 1351410 1351460 1.25e-05 50.9
"SNP_FB_1079971" "chr8B" 85.106 47 6 1 1 46 10563175 10563129 1.25e-05 50.9
"SNP_FB_1079971" "chr8B" 90 30 2 1 6 34 7915522 7915551 0.079 38.3
"SNP_FB_1079971" "chr8B" 88.889 27 3 0 6 32 13106508 13106534 0.28 36.5
"SNP_FB_1079971" "chr8B" 86.207 29 4 0 10 38 15286144 15286116 0.28 35.6
"SNP_FB_1079971" "chr8B" 86.207 29 4 0 10 38 15293799 15293771 0.28 35.6
"SNP_FB_1079971" "chr8B" 100 18 0 0 22 39 19313137 19313120 0.96 33.7
"SNP_FB_1079971" "chr8B" 95 20 1 0 16 35 24093220 24093239 3.4 32.8
"SNP_FB_1079971" "chr8B" 100 17 0 0 22 38 9930279 9930295 3.4 31.9
"SNP_FB_1079971" "chr9B" 94.118 51 2 1 1 50 15067253 15067303 3.14e-13 76.1
"SNP_FB_1079971" "chr9B" 86.792 53 4 1 1 50 16383981 16383929 1.98e-09 63.5
"SNP_FB_1079971" "chr9B" 97.297 37 1 0 1 37 33951663 33951699 1.98e-09 63.5
"SNP_FB_1079971" "chr9B" 97.297 37 1 0 1 37 34099625 34099661 1.98e-09 63.5
"SNP_FB_1079971" "chr9B" 94.872 39 1 1 1 38 16940919 16940881 2.41e-08 59
"SNP_FB_1079971" "chr9B" 94.595 37 2 0 1 37 18268581 18268545 2.41e-08 59
"SNP_FB_1079971" "chr9B" 94.595 37 2 0 1 37 33948331 33948367 2.41e-08 59
"SNP_FB_1079971" "chr9B" 94.595 37 2 0 1 37 34096188 34096224 2.41e-08 59
"SNP_FB_1079971" "chr9B" 86.275 51 6 1 1 50 15303413 15303363 8.42e-08 58.1
"SNP_FB_1079971" "chr9B" 94.737 38 1 1 1 38 22356972 22356936 8.42e-08 57.2
"SNP_FB_1079971" "chr9B" 94.737 38 1 1 1 37 35008190 35008153 8.42e-08 57.2
"SNP_FB_1079971" "chr9B" 92.105 38 3 0 1 38 12164881 12164918 2.94e-07 56.3
"SNP_FB_1079971" "chr9B" 96.97 33 1 0 1 33 33394591 33394623 2.94e-07 56.3
"SNP_FB_1079971" "chr9B" 92.105 38 2 1 1 38 22359599 22359563 3.58e-06 52.7
"SNP_FB_1079971" "chr9B" 93.939 33 2 0 1 33 2712709 2712677 3.58e-06 51.8
"SNP_FB_1079971" "chr9B" 89.474 38 4 0 1 38 11600415 11600452 3.58e-06 51.8
"SNP_FB_1079971" "chr9B" 89.744 39 2 1 1 37 23600946 23600908 1.25e-05 50.9
"SNP_FB_1079971" "chr9B" 89.189 37 4 0 1 37 12168445 12168481 1.25e-05 50
"SNP_FB_1079971" "chr9B" 90.909 33 1 1 7 37 23604130 23604098 0.000531 44.6
"SNP_FB_1079971" "chr9B" 86.486 37 2 1 1 37 10618926 10618893 0.002 43.7
"SNP_FB_1079971" "chr9B" 89.655 29 3 0 10 38 7101371 7101399 0.023 40.1
"SNP_FB_1079971" "chr9B" 84.211 38 5 1 1 37 31060575 31060612 0.023 39.2
"SNP_FB_1079971" "chr9B" 90 30 2 1 6 34 5735818 5735847 0.079 38.3
"SNP_FB_1079971" "chr9B" 90 30 2 1 6 34 5738495 5738524 0.079 38.3
"SNP_FB_1079971" "chr9B" 90 30 2 1 6 34 25905561 25905590 0.079 38.3
"SNP_FB_1079971" "chr9B" 92.593 27 1 1 9 34 11482745 11482771 0.079 37.4
"SNP_FB_1079971" "chr9B" 92.593 27 1 1 9 34 30195246 30195220 0.079 37.4
"SNP_FB_1079971" "chr9B" 92.593 27 1 1 9 34 30198476 30198450 0.079 37.4
"SNP_FB_1079971" "chr9B" 86.207 29 4 0 10 38 7097994 7098022 0.28 35.6
"SNP_FB_1079971" "chr9B" 88 25 3 0 23 47 28622163 28622187 3.4 32.8
"SNP_FB_1079971" "chr9B" 100 17 0 0 22 38 6892817 6892833 3.4 31.9
"SNP_FB_1079971" "chr9B" 91.667 24 1 1 22 44 11740710 11740733 3.4 31.9
"SNP_FB_1079971" "chr9B" 90.909 22 2 0 22 43 13095939 13095960 3.4 31.9
"SNP_FB_1079971" "chr13B" 94.118 51 2 1 1 50 38962992 38962942 3.14e-13 76.1
"SNP_FB_1079971" "chr13B" 93.617 47 2 1 1 46 9673788 9673834 4.66e-11 68.9
"SNP_FB_1079971" "chr13B" 90.196 51 4 1 1 50 20023226 20023176 1.63e-10 67.1
"SNP_FB_1079971" "chr13B" 91.489 47 3 1 1 46 9670305 9670351 5.67e-10 64.4
"SNP_FB_1079971" "chr13B" 90.196 51 3 2 1 50 14378175 14378126 1.98e-09 63.5
"SNP_FB_1079971" "chr13B" 88.235 51 5 1 1 50 7311098 7311048 1.98e-09 62.6
"SNP_FB_1079971" "chr13B" 88.235 51 5 1 1 50 7315624 7315574 1.98e-09 62.6
"SNP_FB_1079971" "chr13B" 88.235 51 5 1 1 50 11577545 11577595 1.98e-09 62.6
"SNP_FB_1079971" "chr13B" 88.235 51 5 1 1 50 20019343 20019293 1.98e-09 62.6
"SNP_FB_1079971" "chr13B" 88.235 51 5 1 1 50 38894652 38894602 1.98e-09 62.6
"SNP_FB_1079971" "chr13B" 94.737 38 2 0 1 38 16264687 16264724 6.91e-09 60.8
"SNP_FB_1079971" "chr13B" 88.462 52 4 2 1 50 16398713 16398662 6.91e-09 60.8
"SNP_FB_1079971" "chr13B" 94.595 37 2 0 1 37 4776187 4776223 2.41e-08 59
"SNP_FB_1079971" "chr13B" 94.595 37 2 0 1 37 4778958 4778994 2.41e-08 59
"SNP_FB_1079971" "chr13B" 90.698 43 3 1 5 46 4974970 4974928 8.42e-08 57.2
"SNP_FB_1079971" "chr13B" 87.234 47 5 1 1 46 7711682 7711728 2.94e-07 55.4
"SNP_FB_1079971" "chr13B" 86.275 51 5 2 1 50 14381861 14381812 1.03e-06 54.5
"SNP_FB_1079971" "chr13B" 91.892 37 3 0 1 37 23168058 23168094 1.03e-06 54.5
"SNP_FB_1079971" "chr13B" 91.892 37 3 0 1 37 23179348 23179384 1.03e-06 54.5
"SNP_FB_1079971" "chr13B" 91.892 37 3 0 1 37 23253679 23253715 1.03e-06 54.5
"SNP_FB_1079971" "chr13B" 91.892 37 3 0 1 37 27470436 27470400 1.03e-06 54.5
"SNP_FB_1079971" "chr13B" 91.892 37 3 0 1 37 35060104 35060140 1.03e-06 54.5
"SNP_FB_1079971" "chr13B" 91.892 37 3 0 1 37 35072067 35072103 1.03e-06 54.5
"SNP_FB_1079971" "chr13B" 92.105 38 2 1 1 38 19749451 19749415 3.58e-06 52.7
"SNP_FB_1079971" "chr13B" 89.474 38 4 0 1 38 7292985 7293022 3.58e-06 51.8
"SNP_FB_1079971" "chr13B" 93.939 33 2 0 1 33 7714409 7714441 3.58e-06 51.8
"SNP_FB_1079971" "chr13B" 93.939 33 2 0 5 37 35075772 35075804 3.58e-06 51.8
"SNP_FB_1079971" "chr13B" 85.106 47 6 1 1 46 14015575 14015529 1.25e-05 50.9
"SNP_FB_1079971" "chr13B" 89.189 37 4 0 1 37 4059445 4059481 1.25e-05 50
"SNP_FB_1079971" "chr13B" 84.314 51 6 2 1 50 13246041 13246090 1.25e-05 50
"SNP_FB_1079971" "chr13B" 91.176 34 3 0 4 37 744443 744410 4.36e-05 49.1
"SNP_FB_1079971" "chr13B" 85.417 48 5 2 1 46 4979232 4979185 4.36e-05 49.1
"SNP_FB_1079971" "chr13B" 93.548 31 2 0 1 31 7296755 7296785 4.36e-05 48.2
"SNP_FB_1079971" "chr13B" 89.474 38 3 1 1 38 19752978 19752942 4.36e-05 48.2
"SNP_FB_1079971" "chr13B" 86.842 38 5 0 1 38 5715848 5715885 0.000152 47.3
"SNP_FB_1079971" "chr13B" 90.909 33 3 0 6 38 16267260 16267292 0.000152 47.3
"SNP_FB_1079971" "chr13B" 86.842 38 2 1 1 38 5712626 5712660 0.000531 45.5
"SNP_FB_1079971" "chr13B" 82.979 47 6 2 1 46 14012091 14012046 0.002 42.8
"SNP_FB_1079971" "chr13B" 85.714 35 4 1 1 34 826429 826463 0.079 38.3
"SNP_FB_1079971" "chr13B" 90 30 2 1 6 34 5825013 5825042 0.079 38.3
"SNP_FB_1079971" "chr13B" 90 30 2 1 6 34 5828965 5828936 0.079 38.3
"SNP_FB_1079971" "chr13B" 95 20 1 0 22 41 1217596 1217615 3.4 32.8
"SNP_FB_1079971" "chr13B" 95 20 1 0 23 42 4091472 4091453 3.4 32.8
"SNP_FB_1079971" "chr13B" 100 17 0 0 24 40 30766621 30766637 3.4 31.9
"SNP_FB_1079971" "chr13B" 100 17 0 0 24 40 30779826 30779842 3.4 31.9
"SNP_FB_1079971" "chr11B" 93.878 49 2 1 1 48 11203377 11203329 3.82e-12 72.5
"SNP_FB_1079971" "chr11B" 92.157 51 3 1 1 50 24051843 24051793 3.82e-12 71.6
"SNP_FB_1079971" "chr11B" 92.157 51 3 1 1 50 24060340 24060290 3.82e-12 71.6
"SNP_FB_1079971" "chr11B" 92.157 51 3 1 1 50 24083025 24082975 3.82e-12 71.6
"SNP_FB_1079971" "chr11B" 92.157 51 3 1 1 50 24091522 24091472 3.82e-12 71.6
"SNP_FB_1079971" "chr11B" 89.362 47 4 1 1 46 24278723 24278769 2.41e-08 59.9
"SNP_FB_1079971" "chr11B" 94.595 37 2 0 1 37 1547371 1547407 2.41e-08 59
"SNP_FB_1079971" "chr11B" 94.595 37 2 0 1 37 1551135 1551171 2.41e-08 59
"SNP_FB_1079971" "chr11B" 94.872 39 1 1 1 38 13581387 13581349 2.41e-08 59
"SNP_FB_1079971" "chr11B" 94.595 37 2 0 1 37 22765909 22765945 2.41e-08 59
"SNP_FB_1079971" "chr11B" 94.595 37 2 0 1 37 26155218 26155254 2.41e-08 59
"SNP_FB_1079971" "chr11B" 94.595 37 2 0 1 37 27804463 27804499 2.41e-08 59
"SNP_FB_1079971" "chr11B" 90.698 43 3 1 1 42 17553682 17553724 8.42e-08 57.2
"SNP_FB_1079971" "chr11B" 88.462 52 3 3 1 50 20904065 20904115 8.42e-08 57.2
"SNP_FB_1079971" "chr11B" 91.892 37 3 0 1 37 2361230 2361194 1.03e-06 54.5
"SNP_FB_1079971" "chr11B" 91.892 37 3 0 1 37 27808764 27808800 1.03e-06 54.5
"SNP_FB_1079971" "chr11B" 91.892 37 3 0 1 37 37854177 37854141 1.03e-06 54.5
"SNP_FB_1079971" "chr11B" 86 50 5 2 1 50 20900744 20900791 3.58e-06 52.7
"SNP_FB_1079971" "chr11B" 90 40 3 1 1 40 26159353 26159391 3.58e-06 51.8
"SNP_FB_1079971" "chr11B" 87.5 40 5 0 1 40 34214573 34214534 1.25e-05 50.9
"SNP_FB_1079971" "chr11B" 89.189 37 4 0 1 37 34215050 34215014 1.25e-05 50
"SNP_FB_1079971" "chr11B" 93.548 31 2 0 7 37 13248592 13248622 4.36e-05 48.2
"SNP_FB_1079971" "chr11B" 93.548 31 2 0 5 35 17550931 17550961 4.36e-05 48.2
"SNP_FB_1079971" "chr11B" 84.615 52 5 3 1 50 32420897 32420947 4.36e-05 48.2
"SNP_FB_1079971" "chr11B" 86.364 44 4 2 5 46 24282004 24282047 0.000152 46.4
"SNP_FB_1079971" "chr11B" 89.655 29 3 0 10 38 23367625 23367597 0.023 40.1
"SNP_FB_1079971" "chr11B" 95.238 21 1 0 22 42 5189995 5189975 0.96 34.6
"SNP_FB_1079971" "chr11B" 83.871 31 5 0 13 43 29610281 29610311 0.96 34.6
"SNP_FB_1079971" "chr11B" 100 18 0 0 22 39 7794680 7794697 0.96 33.7
"SNP_FB_1079971" "chr11B" 95 20 1 0 23 42 7146538 7146519 3.4 32.8
"SNP_FB_1079971" "chr11B" 95 20 1 0 23 42 7157460 7157441 3.4 32.8
"SNP_FB_1079971" "chr11B" 95 20 1 0 22 41 8943587 8943606 3.4 32.8
"SNP_FB_1079971" "chr11B" 88 25 3 0 15 39 18226607 18226631 3.4 32.8
"SNP_FB_1079971" "chr11B" 95 20 1 0 22 41 26889157 26889176 3.4 32.8
"SNP_FB_1079971" "chr11B" 95.455 22 0 1 22 42 37650909 37650888 3.4 32.8
"SNP_FB_1079971" "chr11B" 90.909 22 2 0 22 43 18045026 18045047 3.4 31.9
"SNP_FB_1079971" "chr11B" 90.909 22 2 0 22 43 38491578 38491557 3.4 31.9
"SNP_FB_1079971" "chr2B" 92.157 51 3 1 1 50 185370 185320 3.82e-12 71.6
"SNP_FB_1079971" "chr2B" 92.157 51 3 1 1 50 20594585 20594535 3.82e-12 71.6
"SNP_FB_1079971" "chr2B" 92.157 51 3 1 1 50 20604870 20604820 3.82e-12 71.6
"SNP_FB_1079971" "chr2B" 100 37 0 0 1 37 9392254 9392290 4.66e-11 68
"SNP_FB_1079971" "chr2B" 97.297 37 1 0 1 37 17642798 17642834 1.98e-09 63.5
"SNP_FB_1079971" "chr2B" 97.297 37 1 0 1 37 30136135 30136099 1.98e-09 63.5
"SNP_FB_1079971" "chr2B" 89.362 47 4 1 1 46 13415384 13415338 2.41e-08 59.9
"SNP_FB_1079971" "chr2B" 89.362 47 4 1 1 46 29843248 29843202 2.41e-08 59.9
"SNP_FB_1079971" "chr2B" 94.595 37 2 0 1 37 16902757 16902721 2.41e-08 59
"SNP_FB_1079971" "chr2B" 94.595 37 2 0 1 37 17645209 17645245 2.41e-08 59
"SNP_FB_1079971" "chr2B" 94.595 37 2 0 1 37 36696398 36696434 2.41e-08 59
"SNP_FB_1079971" "chr2B" 92.683 41 2 1 1 40 29840127 29840087 8.42e-08 58.1
"SNP_FB_1079971" "chr2B" 90.698 43 3 1 1 42 14264398 14264440 8.42e-08 57.2
"SNP_FB_1079971" "chr2B" 94.737 38 1 1 1 38 15054283 15054247 8.42e-08 57.2
"SNP_FB_1079971" "chr2B" 87.234 47 5 1 1 46 13419532 13419486 2.94e-07 55.4
"SNP_FB_1079971" "chr2B" 94.595 37 1 1 1 37 22357044 22357079 2.94e-07 55.4
"SNP_FB_1079971" "chr2B" 94.595 37 1 1 1 37 22360813 22360848 2.94e-07 55.4
"SNP_FB_1079971" "chr2B" 92.308 39 2 1 1 38 15056772 15056734 1.03e-06 54.5
"SNP_FB_1079971" "chr2B" 91.892 37 3 0 1 37 35435456 35435492 1.03e-06 54.5
"SNP_FB_1079971" "chr2B" 91.892 37 3 0 1 37 36699175 36699211 1.03e-06 54.5
"SNP_FB_1079971" "chr2B" 92.105 38 2 1 1 38 10368103 10368139 3.58e-06 52.7
"SNP_FB_1079971" "chr2B" 89.189 37 4 0 1 37 14267761 14267797 1.25e-05 50
"SNP_FB_1079971" "chr2B" 93.75 32 2 0 6 37 15540657 15540626 1.25e-05 50
"SNP_FB_1079971" "chr2B" 93.75 32 2 0 6 37 15544547 15544516 1.25e-05 50
"SNP_FB_1079971" "chr2B" 89.189 37 4 0 1 37 20693205 20693169 1.25e-05 50
"SNP_FB_1079971" "chr2B" 89.189 37 4 0 1 37 36562886 36562850 1.25e-05 50
"SNP_FB_1079971" "chr2B" 89.474 38 3 1 1 38 10371023 10371059 4.36e-05 48.2
"SNP_FB_1079971" "chr2B" 93.548 31 2 0 1 31 30130945 30130975 4.36e-05 48.2
"SNP_FB_1079971" "chr2B" 93.333 30 1 1 8 37 16898302 16898274 0.002 42.8
"SNP_FB_1079971" "chr2B" 90 30 2 1 6 34 30664738 30664709 0.079 38.3
"SNP_FB_1079971" "chr2B" 100 19 0 0 24 42 10063734 10063752 0.28 35.6
"SNP_FB_1079971" "chr2B" 85.714 28 4 0 11 38 11480913 11480886 0.96 33.7
"SNP_FB_1079971" "chr2B" 85.714 28 4 0 7 34 35146408 35146435 0.96 33.7
"SNP_FB_1079971" "chr2B" 81.818 33 3 1 21 50 16166225 16166257 3.4 31.9
"SNP_FB_1079971" "chr2B" 100 17 0 0 21 37 22446162 22446178 3.4 31.9
"SNP_FB_1079971" "chr15B" 92.157 51 3 1 1 50 28774199 28774149 3.82e-12 71.6
"SNP_FB_1079971" "chr15B" 92.157 51 3 1 1 50 33128337 33128387 3.82e-12 71.6
"SNP_FB_1079971" "chr15B" 90.566 53 2 2 1 50 11851640 11851588 4.66e-11 68
"SNP_FB_1079971" "chr15B" 91.667 48 3 1 1 47 33132185 33132232 1.63e-10 66.2
"SNP_FB_1079971" "chr15B" 90.385 52 3 2 1 50 5904269 5904320 5.67e-10 65.3
"SNP_FB_1079971" "chr15B" 97.368 38 1 0 1 38 14971878 14971915 5.67e-10 65.3
"SNP_FB_1079971" "chr15B" 90.385 52 3 2 1 50 22442422 22442371 5.67e-10 65.3
"SNP_FB_1079971" "chr15B" 90.385 52 3 2 1 50 43695567 43695516 5.67e-10 65.3
"SNP_FB_1079971" "chr15B" 91.489 47 3 1 5 50 28769030 28768984 5.67e-10 64.4
"SNP_FB_1079971" "chr15B" 97.297 37 1 0 1 37 5263681 5263645 1.98e-09 63.5
"SNP_FB_1079971" "chr15B" 89.796 49 4 1 1 48 15588481 15588433 1.98e-09 63.5
"SNP_FB_1079971" "chr15B" 88.235 51 5 1 1 50 15592278 15592228 1.98e-09 62.6
"SNP_FB_1079971" "chr15B" 88.235 51 5 1 1 50 15595734 15595684 1.98e-09 62.6
"SNP_FB_1079971" "chr15B" 97.222 36 1 0 1 36 5267248 5267213 6.91e-09 61.7
"SNP_FB_1079971" "chr15B" 94.595 37 2 0 1 37 4400178 4400214 2.41e-08 59
"SNP_FB_1079971" "chr15B" 94.595 37 2 0 1 37 4420925 4420889 2.41e-08 59
"SNP_FB_1079971" "chr15B" 94.595 37 2 0 1 37 4424538 4424502 2.41e-08 59
"SNP_FB_1079971" "chr15B" 87.755 49 5 1 3 50 16350403 16350451 2.41e-08 59
"SNP_FB_1079971" "chr15B" 94.595 37 2 0 1 37 21502200 21502236 2.41e-08 59
"SNP_FB_1079971" "chr15B" 92.105 38 3 0 1 38 14429785 14429748 2.94e-07 56.3
"SNP_FB_1079971" "chr15B" 91.892 37 3 0 1 37 4403335 4403371 1.03e-06 54.5
"SNP_FB_1079971" "chr15B" 91.892 37 3 0 1 37 5444956 5444920 1.03e-06 54.5
"SNP_FB_1079971" "chr15B" 91.892 37 3 0 1 37 11854616 11854580 1.03e-06 54.5
"SNP_FB_1079971" "chr15B" 91.892 37 3 0 1 37 18673293 18673257 1.03e-06 54.5
"SNP_FB_1079971" "chr15B" 91.892 37 3 0 1 37 40991285 40991249 1.03e-06 54.5
"SNP_FB_1079971" "chr15B" 93.939 33 2 0 6 38 2264997 2265029 3.58e-06 51.8
"SNP_FB_1079971" "chr15B" 87.234 47 4 2 1 46 5441837 5441792 3.58e-06 51.8
"SNP_FB_1079971" "chr15B" 89.474 38 4 0 1 38 14974883 14974920 3.58e-06 51.8
"SNP_FB_1079971" "chr15B" 89.744 39 3 1 1 38 12439979 12440017 1.25e-05 50
"SNP_FB_1079971" "chr15B" 89.744 39 3 1 1 38 23348653 23348615 1.25e-05 50
"SNP_FB_1079971" "chr15B" 85.106 47 3 2 1 44 22488964 22488919 4.36e-05 49.1
"SNP_FB_1079971" "chr15B" 89.474 38 3 1 1 38 2268074 2268110 4.36e-05 48.2
"SNP_FB_1079971" "chr15B" 93.548 31 2 0 1 31 43691359 43691329 4.36e-05 48.2
"SNP_FB_1079971" "chr15B" 90.909 33 3 0 5 37 22446406 22446374 0.000152 47.3
"SNP_FB_1079971" "chr15B" 86.486 37 5 0 1 37 18023152 18023116 0.000531 45.5
"SNP_FB_1079971" "chr15B" 93.103 29 2 0 10 38 12542311 12542339 0.000531 44.6
"SNP_FB_1079971" "chr15B" 90 30 2 1 6 34 336819 336790 0.079 38.3
"SNP_FB_1079971" "chr15B" 100 20 0 0 1 20 16350226 16350245 0.079 37.4
"SNP_FB_1079971" "chr15B" 86.207 29 4 0 10 38 18266553 18266525 0.28 35.6
"SNP_FB_1079971" "chr15B" 83.333 30 5 0 11 40 2367866 2367837 3.4 32.8
"SNP_FB_1079971" "chr15B" 78.378 37 2 1 2 38 16031707 16031677 3.4 32.8
"SNP_FB_1079971" "chr15B" 85.185 27 4 0 22 48 6228523 6228497 3.4 31.9
"SNP_FB_1079971" "chr15B" 90.909 22 2 0 22 43 28147708 28147729 3.4 31.9
"SNP_FB_1079971" "chr16B" 92.157 51 3 1 1 50 11992993 11992943 3.82e-12 71.6
"SNP_FB_1079971" "chr16B" 90.196 51 4 1 1 50 11989199 11989149 1.63e-10 67.1
"SNP_FB_1079971" "chr16B" 97.297 37 1 0 1 37 8138801 8138837 1.98e-09 63.5
"SNP_FB_1079971" "chr16B" 97.297 37 1 0 1 37 21713627 21713663 1.98e-09 63.5
"SNP_FB_1079971" "chr16B" 97.297 37 1 0 1 37 21729107 21729143 1.98e-09 63.5
"SNP_FB_1079971" "chr16B" 97.297 37 1 0 1 37 29892907 29892871 1.98e-09 63.5
"SNP_FB_1079971" "chr16B" 97.297 37 1 0 1 37 29895359 29895323 1.98e-09 63.5
"SNP_FB_1079971" "chr16B" 94.737 38 2 0 1 38 15558767 15558730 6.91e-09 60.8
"SNP_FB_1079971" "chr16B" 94.737 38 2 0 1 38 17149164 17149127 6.91e-09 60.8
"SNP_FB_1079971" "chr16B" 94.737 38 2 0 1 38 18409077 18409040 6.91e-09 60.8
"SNP_FB_1079971" "chr16B" 94.737 38 2 0 1 38 18414156 18414119 6.91e-09 60.8
"SNP_FB_1079971" "chr16B" 94.595 37 2 0 1 37 20561622 20561658 2.41e-08 59
"SNP_FB_1079971" "chr16B" 94.595 37 2 0 1 37 20600834 20600870 2.41e-08 59
"SNP_FB_1079971" "chr16B" 94.595 37 2 0 1 37 29850577 29850613 2.41e-08 59
"SNP_FB_1079971" "chr16B" 96.97 33 1 0 1 33 1955770 1955802 2.94e-07 56.3
"SNP_FB_1079971" "chr16B" 89.362 47 3 2 1 46 2008071 2008116 2.94e-07 56.3
"SNP_FB_1079971" "chr16B" 92.105 38 3 0 1 38 11633245 11633282 2.94e-07 56.3
"SNP_FB_1079971" "chr16B" 92.105 38 3 0 1 38 25434093 25434130 2.94e-07 56.3
"SNP_FB_1079971" "chr16B" 92.308 39 2 1 1 38 1320716 1320754 1.03e-06 54.5
"SNP_FB_1079971" "chr16B" 92.308 39 2 1 1 38 1377455 1377493 1.03e-06 54.5
"SNP_FB_1079971" "chr16B" 91.892 37 3 0 1 37 17152379 17152343 1.03e-06 54.5
"SNP_FB_1079971" "chr16B" 90.698 43 2 2 1 42 29835325 29835366 1.03e-06 53.6
"SNP_FB_1079971" "chr16B" 92.105 38 2 1 1 38 1952694 1952730 3.58e-06 52.7
"SNP_FB_1079971" "chr16B" 89.744 39 2 1 1 37 14054410 14054372 1.25e-05 50.9
"SNP_FB_1079971" "chr16B" 89.744 39 2 1 1 37 14057577 14057539 1.25e-05 50.9
"SNP_FB_1079971" "chr16B" 89.474 38 3 1 1 38 1380206 1380242 4.36e-05 48.2
"SNP_FB_1079971" "chr16B" 82.353 51 6 2 1 50 15490078 15490030 0.000152 46.4
"SNP_FB_1079971" "chr16B" 87.179 39 4 1 6 43 3050182 3050220 0.000531 45.5
"SNP_FB_1079971" "chr16B" 87.879 33 4 0 5 37 14665295 14665263 0.002 42.8
"SNP_FB_1079971" "chr16B" 92.593 27 2 0 11 37 14661316 14661290 0.006 41
"SNP_FB_1079971" "chr16B" 90 30 2 1 6 34 23902819 23902790 0.079 38.3
"SNP_FB_1079971" "chr16B" 90 30 2 1 6 34 23906280 23906251 0.079 38.3
"SNP_FB_1079971" "chr16B" 85.714 35 4 1 1 34 26337939 26337973 0.079 38.3
"SNP_FB_1079971" "chr16B" 92.593 27 1 1 9 34 6339148 6339174 0.079 37.4
"SNP_FB_1079971" "chr16B" 100 18 0 0 18 35 19610405 19610388 0.96 33.7
"SNP_FB_1079971" "chr16B" 100 17 0 0 21 37 3228301 3228317 3.4 31.9
"SNP_FB_1079971" "chr16B" 100 17 0 0 14 30 11633454 11633470 3.4 31.9
"SNP_FB_1079971" "chr5B" 91.837 49 3 1 1 48 16575208 16575160 4.66e-11 68
"SNP_FB_1079971" "chr5B" 100 37 0 0 1 37 23802416 23802380 4.66e-11 68
"SNP_FB_1079971" "chr5B" 90.196 51 4 1 1 50 23062523 23062473 1.63e-10 67.1
"SNP_FB_1079971" "chr5B" 90.196 51 4 1 1 50 28519393 28519443 1.63e-10 67.1
"SNP_FB_1079971" "chr5B" 90.196 51 3 2 1 50 5769381 5769332 1.98e-09 63.5
"SNP_FB_1079971" "chr5B" 97.222 36 1 0 2 37 11238393 11238358 6.91e-09 61.7
"SNP_FB_1079971" "chr5B" 97.222 36 1 0 2 37 11238626 11238591 6.91e-09 61.7
"SNP_FB_1079971" "chr5B" 93.023 43 2 1 1 42 28514667 28514709 6.91e-09 61.7
"SNP_FB_1079971" "chr5B" 100 33 0 0 1 33 32731104 32731136 6.91e-09 60.8
"SNP_FB_1079971" "chr5B" 94.737 38 2 0 1 38 48296634 48296597 6.91e-09 60.8
"SNP_FB_1079971" "chr5B" 89.362 47 4 1 1 46 33285551 33285505 2.41e-08 59.9
"SNP_FB_1079971" "chr5B" 94.595 37 2 0 1 37 9163510 9163474 2.41e-08 59
"SNP_FB_1079971" "chr5B" 94.595 37 2 0 1 37 9163746 9163710 2.41e-08 59
"SNP_FB_1079971" "chr5B" 94.595 37 2 0 1 37 11243016 11242980 2.41e-08 59
"SNP_FB_1079971" "chr5B" 90.698 43 3 1 1 42 5299242 5299284 8.42e-08 57.2
"SNP_FB_1079971" "chr5B" 88 50 4 2 1 50 33176557 33176510 8.42e-08 57.2
"SNP_FB_1079971" "chr5B" 88 50 4 2 1 50 33179597 33179550 8.42e-08 57.2
"SNP_FB_1079971" "chr5B" 91.892 37 3 0 1 37 43218460 43218496 1.03e-06 54.5
"SNP_FB_1079971" "chr5B" 91.892 37 3 0 1 37 48241474 48241438 1.03e-06 54.5
"SNP_FB_1079971" "chr5B" 91.892 37 3 0 1 37 48245589 48245553 1.03e-06 54.5
"SNP_FB_1079971" "chr5B" 88.372 43 4 1 1 42 5296038 5296080 3.58e-06 52.7
"SNP_FB_1079971" "chr5B" 87.234 47 4 2 6 50 39097869 39097823 3.58e-06 51.8
"SNP_FB_1079971" "chr5B" 91.892 37 2 1 1 37 6215870 6215905 1.25e-05 50.9
"SNP_FB_1079971" "chr5B" 82.353 51 6 1 1 48 23065279 23065229 1.25e-05 50.9
"SNP_FB_1079971" "chr5B" 89.744 39 3 1 1 38 16391563 16391601 1.25e-05 50
"SNP_FB_1079971" "chr5B" 89.189 37 4 0 1 37 17086678 17086714 1.25e-05 50
"SNP_FB_1079971" "chr5B" 89.189 37 4 0 1 37 17090820 17090856 1.25e-05 50
"SNP_FB_1079971" "chr5B" 91.176 34 3 0 7 40 3354674 3354707 4.36e-05 49.1
"SNP_FB_1079971" "chr5B" 90.625 32 3 0 6 37 1289906 1289875 0.000531 45.5
"SNP_FB_1079971" "chr5B" 86.486 37 5 0 1 37 43221690 43221726 0.000531 45.5
"SNP_FB_1079971" "chr5B" 89.655 29 3 0 10 38 1012737 1012765 0.023 40.1
"SNP_FB_1079971" "chr5B" 90 30 2 1 6 34 23589017 23588988 0.079 38.3
"SNP_FB_1079971" "chr5B" 92.593 27 1 1 9 34 48491019 48490993 0.079 37.4
"SNP_FB_1079971" "chr5B" 92.593 27 1 1 9 34 48851790 48851764 0.079 37.4
"SNP_FB_1079971" "chr5B" 95.238 21 1 0 22 42 1570618 1570598 0.96 34.6
"SNP_FB_1079971" "chr5B" 95.238 21 1 0 22 42 11486322 11486342 0.96 34.6
"SNP_FB_1079971" "chr5B" 95.238 21 1 0 22 42 32732751 32732771 0.96 34.6
"SNP_FB_1079971" "chr5B" 95 20 1 0 22 41 34716946 34716965 3.4 32.8
"SNP_FB_1079971" "chr5B" 95 20 1 0 22 41 44953167 44953148 3.4 32.8
"SNP_FB_1079971" "chr5B" 95.455 22 0 1 14 34 48495218 48495197 3.4 32.8
"SNP_FB_1079971" "chr5B" 100 17 0 0 19 35 3340651 3340667 3.4 31.9
"SNP_FB_1079971" "chr14B" 100 37 0 0 1 37 19118091 19118127 4.66e-11 68
"SNP_FB_1079971" "chr14B" 90.196 51 4 1 1 50 3538553 3538603 1.63e-10 67.1
"SNP_FB_1079971" "chr14B" 90.196 51 4 1 1 50 19121646 19121696 1.63e-10 67.1
"SNP_FB_1079971" "chr14B" 90.385 52 3 2 1 50 24439704 24439755 5.67e-10 65.3
"SNP_FB_1079971" "chr14B" 90.385 52 3 2 1 50 24582186 24582237 5.67e-10 65.3
"SNP_FB_1079971" "chr14B" 90.385 52 3 2 1 50 24859416 24859365 5.67e-10 65.3
"SNP_FB_1079971" "chr14B" 97.297 37 1 0 1 37 12016589 12016625 1.98e-09 63.5
"SNP_FB_1079971" "chr14B" 97.297 37 1 0 1 37 12039349 12039385 1.98e-09 63.5
"SNP_FB_1079971" "chr14B" 97.297 37 1 0 1 37 12985967 12986003 1.98e-09 63.5
"SNP_FB_1079971" "chr14B" 90.196 51 3 2 1 50 23944888 23944937 1.98e-09 63.5
"SNP_FB_1079971" "chr14B" 90.196 51 3 2 1 50 23945182 23945231 1.98e-09 63.5
"SNP_FB_1079971" "chr14B" 88.462 52 4 2 1 50 16606580 16606631 6.91e-09 60.8
"SNP_FB_1079971" "chr14B" 94.737 38 2 0 1 38 25050136 25050173 6.91e-09 60.8
"SNP_FB_1079971" "chr14B" 94.595 37 2 0 1 37 12019488 12019524 2.41e-08 59
"SNP_FB_1079971" "chr14B" 94.595 37 2 0 1 37 12042248 12042284 2.41e-08 59
"SNP_FB_1079971" "chr14B" 94.595 37 2 0 1 37 13255394 13255430 2.41e-08 59
"SNP_FB_1079971" "chr14B" 94.595 37 2 0 1 37 13625022 13625058 2.41e-08 59
"SNP_FB_1079971" "chr14B" 94.595 37 2 0 1 37 13632635 13632671 2.41e-08 59
"SNP_FB_1079971" "chr14B" 94.595 37 2 0 1 37 13632949 13632985 2.41e-08 59
"SNP_FB_1079971" "chr14B" 94.595 37 2 0 1 37 24426565 24426601 2.41e-08 59
"SNP_FB_1079971" "chr14B" 94.595 37 2 0 1 37 24872555 24872519 2.41e-08 59
"SNP_FB_1079971" "chr14B" 86.275 51 6 1 1 50 3534901 3534951 8.42e-08 58.1
"SNP_FB_1079971" "chr14B" 96.97 33 1 0 1 33 17484412 17484380 2.94e-07 56.3
"SNP_FB_1079971" "chr14B" 87.234 47 5 1 1 46 19576312 19576358 2.94e-07 55.4
"SNP_FB_1079971" "chr14B" 91.892 37 3 0 1 37 12983060 12983096 1.03e-06 54.5
"SNP_FB_1079971" "chr14B" 89.474 38 4 0 1 38 19340846 19340809 3.58e-06 51.8
"SNP_FB_1079971" "chr14B" 89.474 38 4 0 1 38 19348750 19348713 3.58e-06 51.8
"SNP_FB_1079971" "chr14B" 85.106 47 6 1 1 46 14117010 14117056 1.25e-05 50.9
"SNP_FB_1079971" "chr14B" 96.429 28 1 0 1 28 17485455 17485428 0.000152 47.3
"SNP_FB_1079971" "chr14B" 82.979 47 7 1 1 46 14121329 14121375 0.000152 46.4
"SNP_FB_1079971" "chr14B" 92.593 27 1 1 9 34 14306172 14306198 0.079 37.4
"SNP_FB_1079971" "chr14B" 90.909 22 2 0 22 43 10313487 10313508 3.4 31.9
"SNP_FB_1079971" "chr14B" 90.909 22 2 0 19 40 22171972 22171951 3.4 31.9
"SNP_FB_1079971" "chr14B" 90.909 22 2 0 19 40 22172223 22172202 3.4 31.9
"SNP_FB_1079971" "chr4B" 90.196 51 4 1 1 50 13365965 13365915 1.63e-10 67.1
"SNP_FB_1079971" "chr4B" 97.297 37 1 0 1 37 738113 738149 1.98e-09 63.5
"SNP_FB_1079971" "chr4B" 97.297 37 1 0 1 37 14793970 14793934 1.98e-09 63.5
"SNP_FB_1079971" "chr4B" 97.297 37 1 0 1 37 14794569 14794533 1.98e-09 63.5
"SNP_FB_1079971" "chr4B" 97.297 37 1 0 1 37 19519028 19518992 1.98e-09 63.5
"SNP_FB_1079971" "chr4B" 88.235 51 5 1 1 50 13359770 13359720 1.98e-09 62.6
"SNP_FB_1079971" "chr4B" 88.235 51 5 1 1 50 13360937 13360887 1.98e-09 62.6
"SNP_FB_1079971" "chr4B" 97.222 36 1 0 1 36 21255508 21255473 6.91e-09 61.7
"SNP_FB_1079971" "chr4B" 94.737 38 2 0 1 38 12132706 12132743 6.91e-09 60.8
"SNP_FB_1079971" "chr4B" 92.857 42 2 1 6 46 19686397 19686438 2.41e-08 59.9
"SNP_FB_1079971" "chr4B" 92.105 38 3 0 1 38 17765071 17765108 2.94e-07 56.3
"SNP_FB_1079971" "chr4B" 92.105 38 3 0 1 38 17777415 17777452 2.94e-07 56.3
"SNP_FB_1079971" "chr4B" 87.234 47 5 1 1 46 15493102 15493148 2.94e-07 55.4
"SNP_FB_1079971" "chr4B" 87.234 47 5 1 1 46 15493431 15493477 2.94e-07 55.4
"SNP_FB_1079971" "chr4B" 91.892 37 3 0 1 37 11434144 11434180 1.03e-06 54.5
"SNP_FB_1079971" "chr4B" 91.667 36 3 0 1 36 15494516 15494551 3.58e-06 52.7
"SNP_FB_1079971" "chr4B" 86 50 5 2 1 50 25240987 25241034 3.58e-06 52.7
"SNP_FB_1079971" "chr4B" 84 50 7 1 1 50 25252033 25251985 3.58e-06 51.8
"SNP_FB_1079971" "chr4B" 91.892 37 2 1 1 37 1572207 1572172 1.25e-05 50.9
"SNP_FB_1079971" "chr4B" 89.189 37 4 0 1 37 14790456 14790420 1.25e-05 50
"SNP_FB_1079971" "chr4B" 84.783 46 6 1 1 46 6898064 6898020 4.36e-05 49.1
"SNP_FB_1079971" "chr4B" 84.615 52 5 3 1 50 1570158 1570108 4.36e-05 48.2
"SNP_FB_1079971" "chr4B" 89.655 29 3 0 10 38 23922017 23922045 0.023 40.1
"SNP_FB_1079971" "chr4B" 86.207 29 4 0 10 38 23925320 23925348 0.28 35.6
"SNP_FB_1079971" "chr4B" 92 25 1 1 21 44 9963618 9963642 0.96 33.7
"SNP_FB_1079971" "chr4B" 95 20 1 0 22 41 25206674 25206655 3.4 32.8
"SNP_FB_1079971" "chr4B" 91.667 24 1 1 22 45 5519549 5519571 3.4 31.9
"SNP_FB_1079971" "chr7B" 94.737 38 2 0 1 38 22835390 22835353 6.91e-09 60.8
"SNP_FB_1079971" "chr7B" 94.595 37 2 0 1 37 6863991 6864027 2.41e-08 59
"SNP_FB_1079971" "chr7B" 91.892 37 3 0 1 37 14461169 14461205 1.03e-06 54.5
"SNP_FB_1079971" "chr7B" 91.892 37 3 0 1 37 15061747 15061783 1.03e-06 54.5
"SNP_FB_1079971" "chr7B" 96.774 31 1 0 5 35 18275130 18275160 3.58e-06 52.7
"SNP_FB_1079971" "chr7B" 89.474 38 4 0 1 38 14911573 14911536 3.58e-06 51.8
"SNP_FB_1079971" "chr7B" 89.474 38 4 0 1 38 22832708 22832671 3.58e-06 51.8
"SNP_FB_1079971" "chr7B" 91.892 37 2 1 1 37 1309329 1309364 1.25e-05 50.9
"SNP_FB_1079971" "chr7B" 90.909 33 3 0 1 33 6860642 6860674 0.000152 47.3
"SNP_FB_1079971" "chr7B" 87.179 39 4 1 6 43 4317055 4317093 0.000531 45.5
"SNP_FB_1079971" "chr7B" 93.333 30 1 1 6 34 4320842 4320871 0.002 42.8
"SNP_FB_1079971" "chr7B" 79.167 48 8 2 5 50 10735764 10735811 0.28 35.6
"SNP_FB_1079971" "chr7B" 92 25 1 1 22 45 3937029 3937005 0.96 33.7
"SNP_FB_1079971" "chr7B" 100 18 0 0 19 36 11698967 11698984 0.96 33.7
"SNP_FB_1079971" "chr7B" 95 20 1 0 1 20 12540694 12540713 3.4 32.8
"SNP_FB_1079971" "chr7B" 95.455 22 0 1 22 42 14609807 14609828 3.4 32.8
"SNP_FB_1079971" "chr7B" 100 17 0 0 21 37 7648343 7648359 3.4 31.9
"SNP_FB_1079971" "chr12B" 92.5 40 3 0 1 40 15817697 15817736 2.41e-08 59.9
"SNP_FB_1079971" "chr12B" 91.892 37 3 0 1 37 1596562 1596598 1.03e-06 54.5
"SNP_FB_1079971" "chr12B" 91.892 37 3 0 1 37 1600492 1600528 1.03e-06 54.5
"SNP_FB_1079971" "chr12B" 89.744 39 2 1 1 37 5895543 5895581 1.25e-05 50.9
"SNP_FB_1079971" "chr12B" 89.189 37 4 0 1 37 5891938 5891974 1.25e-05 50
"SNP_FB_1079971" "chr12B" 86.047 43 5 1 5 46 15831272 15831314 4.36e-05 48.2
"SNP_FB_1079971" "chr12B" 86.207 29 4 0 10 38 16758678 16758650 0.28 35.6
"SNP_FB_1079971" "chr12B" 91.304 23 2 0 21 43 11951743 11951721 0.96 33.7
"SNP_FB_1079971" "chr12B" 91.304 23 2 0 22 44 12165037 12165059 0.96 33.7
"SNP_FB_1079971" "chr12B" 91.304 23 2 0 22 44 23408813 23408791 0.96 33.7
"SNP_FB_1079971" "chr12B" 95 20 1 0 22 41 8860311 8860292 3.4 32.8
"SNP_FB_1079971" "chr12B" 95 20 1 0 22 41 22578052 22578071 3.4 32.8
"SNP_FB_1079972" "chr1B" 100 50 0 0 1 50 4416392 4416441 4.08e-18 91.5
"SNP_FB_1079972" "chr1B" 91.489 47 4 0 4 50 13724608 13724654 4.66e-11 68
"SNP_FB_1079972" "chr1B" 91.489 47 4 0 4 50 13750575 13750621 4.66e-11 68
"SNP_FB_1079972" "chr1B" 91.489 47 4 0 4 50 21262221 21262175 4.66e-11 68
"SNP_FB_1079972" "chr1B" 91.111 45 4 0 1 45 7579693 7579737 5.67e-10 64.4
"SNP_FB_1079972" "chr1B" 89.362 47 5 0 4 50 11226966 11227012 1.98e-09 63.5
"SNP_FB_1079972" "chr1B" 89.362 47 5 0 4 50 12674014 12673968 1.98e-09 63.5
"SNP_FB_1079972" "chr1B" 87.234 47 6 0 4 50 10098189 10098143 2.41e-08 59
"SNP_FB_1079972" "chr1B" 87.234 47 6 0 4 50 14267078 14267032 2.41e-08 59
"SNP_FB_1079972" "chr1B" 90.476 42 4 0 4 45 14455217 14455258 2.41e-08 59
"SNP_FB_1079972" "chr1B" 87.234 47 6 0 4 50 17282842 17282796 2.41e-08 59
"SNP_FB_1079972" "chr1B" 90.476 42 4 0 4 45 17858510 17858469 2.41e-08 59
"SNP_FB_1079972" "chr1B" 90.476 42 4 0 4 45 17869708 17869667 2.41e-08 59
"SNP_FB_1079972" "chr1B" 85.106 47 7 0 4 50 6280617 6280571 1.03e-06 54.5
"SNP_FB_1079972" "chr1B" 85.106 47 7 0 4 50 14658313 14658359 1.03e-06 54.5
"SNP_FB_1079972" "chr1B" 88.095 42 5 0 9 50 21709992 21709951 1.03e-06 54.5
"SNP_FB_1079972" "chr1B" 87.805 41 5 0 3 43 13716896 13716856 3.58e-06 52.7
"SNP_FB_1079972" "chr1B" 87.805 41 5 0 3 43 13742863 13742823 3.58e-06 52.7
"SNP_FB_1079972" "chr1B" 84.444 45 7 0 1 45 5394461 5394505 1.25e-05 50.9
"SNP_FB_1079972" "chr1B" 85.714 42 6 0 4 45 2169045 2169086 1.25e-05 50
"SNP_FB_1079972" "chr1B" 82.979 47 8 0 4 50 9716185 9716231 1.25e-05 50
"SNP_FB_1079972" "chr1B" 82.979 47 8 0 4 50 15013288 15013242 1.25e-05 50
"SNP_FB_1079972" "chr1B" 80.851 47 9 0 4 50 5914888 5914842 0.000531 45.5
"SNP_FB_1079972" "chr1B" 80.851 47 9 0 4 50 10865902 10865948 0.000531 45.5
"SNP_FB_1079972" "chr1B" 80.952 42 8 0 4 45 19623344 19623385 0.006 41
"SNP_FB_1079972" "chr1B" 78.571 42 9 0 4 45 6759907 6759866 0.28 36.5
"SNP_FB_1079972" "chr1B" 90.909 22 2 0 7 28 3915829 3915850 3.4 31.9
"SNP_FB_1079972" "chr1B" 90.909 22 2 0 7 28 3925880 3925901 3.4 31.9
"SNP_FB_1079972" "chr1B" 81.25 32 6 0 9 40 5062956 5062987 3.4 31.9
"SNP_FB_1079972" "chr6B" 92 50 4 0 1 50 22996362 22996411 1.1e-12 73.4
"SNP_FB_1079972" "chr6B" 91.489 47 4 0 4 50 4480315 4480361 4.66e-11 68
"SNP_FB_1079972" "chr6B" 91.304 46 4 0 4 49 17441242 17441197 1.63e-10 66.2
"SNP_FB_1079972" "chr6B" 89.583 48 5 0 3 50 26382292 26382245 5.67e-10 65.3
"SNP_FB_1079972" "chr6B" 89.583 48 5 0 3 50 26391209 26391162 5.67e-10 65.3
"SNP_FB_1079972" "chr6B" 92.857 42 3 0 4 45 6458010 6457969 1.98e-09 63.5
"SNP_FB_1079972" "chr6B" 89.362 47 5 0 4 50 15300111 15300065 1.98e-09 63.5
"SNP_FB_1079972" "chr6B" 86 50 7 0 1 50 23112205 23112254 2.41e-08 59.9
"SNP_FB_1079972" "chr6B" 90.476 42 4 0 4 45 267472 267431 2.41e-08 59
"SNP_FB_1079972" "chr6B" 87.5 48 5 1 4 50 7507538 7507491 8.42e-08 57.2
"SNP_FB_1079972" "chr6B" 90.244 41 4 0 4 44 8159120 8159160 8.42e-08 57.2
"SNP_FB_1079972" "chr6B" 86.957 46 6 0 4 49 21095654 21095609 8.42e-08 57.2
"SNP_FB_1079972" "chr6B" 88.372 43 5 0 3 45 21262409 21262367 2.94e-07 56.3
"SNP_FB_1079972" "chr6B" 85.106 47 7 0 4 50 7127036 7126990 1.03e-06 54.5
"SNP_FB_1079972" "chr6B" 85.106 47 7 0 4 50 9875513 9875559 1.03e-06 54.5
"SNP_FB_1079972" "chr6B" 85.106 47 7 0 4 50 15175698 15175652 1.03e-06 54.5
"SNP_FB_1079972" "chr6B" 84.444 45 7 0 1 45 12472744 12472788 1.25e-05 50.9
"SNP_FB_1079972" "chr6B" 82 50 9 0 1 50 13648583 13648534 1.25e-05 50.9
"SNP_FB_1079972" "chr6B" 85.714 42 6 0 9 50 21806787 21806828 1.25e-05 50
"SNP_FB_1079972" "chr6B" 85 40 6 0 4 43 1388416 1388455 0.000152 46.4
"SNP_FB_1079972" "chr6B" 86.486 37 4 1 3 39 22718909 22718874 0.006 41.9
"SNP_FB_1079972" "chr6B" 80 40 8 0 4 43 10877450 10877411 0.079 37.4
"SNP_FB_1079972" "chr6B" 83.333 36 5 1 4 39 20070699 20070733 0.28 35.6
"SNP_FB_1079972" "chr6B" 83.333 36 5 1 4 39 20081385 20081419 0.28 35.6
"SNP_FB_1079972" "chr6B" 83.871 31 5 0 9 39 17585361 17585391 0.96 34.6
"SNP_FB_1079972" "chr6B" 88.462 26 3 0 14 39 21511277 21511302 0.96 34.6
"SNP_FB_1079972" "chr6B" 91.304 23 2 0 7 29 7775123 7775145 0.96 33.7
"SNP_FB_1079972" "chr6B" 91.304 23 2 0 7 29 7788189 7788211 0.96 33.7
"SNP_FB_1079972" "chr6B" 88 25 3 0 15 39 383664 383688 3.4 32.8
"SNP_FB_1079972" "chr6B" 81.081 37 6 1 3 39 19640264 19640299 3.4 32.8
"SNP_FB_1079972" "chr6B" 81.25 32 6 0 9 40 28345091 28345060 3.4 31.9
"SNP_FB_1079972" "chr8B" 93.617 47 3 0 4 50 13905850 13905804 3.82e-12 72.5
"SNP_FB_1079972" "chr8B" 91.489 47 4 0 4 50 7719082 7719128 4.66e-11 68
"SNP_FB_1079972" "chr8B" 91.489 47 4 0 4 50 19475312 19475358 4.66e-11 68
"SNP_FB_1079972" "chr8B" 89.583 48 5 0 3 50 29585772 29585819 5.67e-10 65.3
"SNP_FB_1079972" "chr8B" 88 50 6 0 1 50 20614299 20614250 5.67e-10 64.4
"SNP_FB_1079972" "chr8B" 89.362 47 5 0 4 50 11076785 11076739 1.98e-09 63.5
"SNP_FB_1079972" "chr8B" 89.362 47 5 0 4 50 14703531 14703577 1.98e-09 63.5
"SNP_FB_1079972" "chr8B" 87.5 48 6 0 3 50 8196705 8196752 6.91e-09 60.8
"SNP_FB_1079972" "chr8B" 86 50 7 0 1 50 5305562 5305513 2.41e-08 59.9
"SNP_FB_1079972" "chr8B" 87.234 47 6 0 4 50 18269270 18269316 2.41e-08 59
"SNP_FB_1079972" "chr8B" 90.476 42 4 0 4 45 19407689 19407730 2.41e-08 59
"SNP_FB_1079972" "chr8B" 88.095 42 5 0 9 50 9901674 9901715 1.03e-06 54.5
"SNP_FB_1079972" "chr8B" 88.095 42 5 0 9 50 19660352 19660393 1.03e-06 54.5
"SNP_FB_1079972" "chr8B" 85.106 47 7 0 4 50 26948837 26948791 1.03e-06 54.5
"SNP_FB_1079972" "chr8B" 82.222 45 8 0 1 45 15360267 15360311 0.000152 46.4
"SNP_FB_1079972" "chr8B" 82.222 45 8 0 1 45 17935923 17935967 0.000152 46.4
"SNP_FB_1079972" "chr8B" 82.222 45 8 0 1 45 22191465 22191421 0.000152 46.4
"SNP_FB_1079972" "chr8B" 83.333 42 7 0 9 50 9926584 9926543 0.000531 45.5
"SNP_FB_1079972" "chr8B" 86.486 37 5 0 9 45 15324987 15324951 0.000531 45.5
"SNP_FB_1079972" "chr8B" 83.333 42 7 0 4 45 22434291 22434250 0.000531 45.5
"SNP_FB_1079972" "chr8B" 88.462 26 3 0 14 39 8838845 8838820 0.96 34.6
"SNP_FB_1079972" "chr8B" 88.462 26 3 0 14 39 15346915 15346890 0.96 34.6
"SNP_FB_1079972" "chr8B" 83.871 31 5 0 9 39 28495028 28495058 0.96 34.6
"SNP_FB_1079972" "chr8B" 91.304 23 2 0 7 29 28563830 28563852 0.96 33.7
"SNP_FB_1079972" "chr8B" 88 25 3 0 15 39 22948911 22948935 3.4 32.8
"SNP_FB_1079972" "chr8B" 78.378 37 8 0 9 45 6966435 6966399 3.4 31.9
"SNP_FB_1079972" "chr8B" 82.353 34 5 1 6 39 11628046 11628078 3.4 31.9
"SNP_FB_1079972" "chr8B" 81.25 32 6 0 9 40 19014319 19014288 3.4 31.9
"SNP_FB_1079972" "chr13B" 91.667 48 4 0 3 50 14733160 14733113 1.33e-11 69.8
"SNP_FB_1079972" "chr13B" 89.583 48 5 0 3 50 10682257 10682304 5.67e-10 65.3
"SNP_FB_1079972" "chr13B" 89.362 47 5 0 4 50 7382327 7382281 1.98e-09 63.5
"SNP_FB_1079972" "chr13B" 89.362 47 5 0 4 50 15118899 15118945 1.98e-09 63.5
"SNP_FB_1079972" "chr13B" 89.362 47 5 0 4 50 22812692 22812646 1.98e-09 63.5
"SNP_FB_1079972" "chr13B" 89.362 47 5 0 4 50 22824505 22824459 1.98e-09 63.5
"SNP_FB_1079972" "chr13B" 87.234 47 6 0 4 50 13964293 13964247 2.41e-08 59
"SNP_FB_1079972" "chr13B" 90.476 42 4 0 4 45 17532123 17532082 2.41e-08 59
"SNP_FB_1079972" "chr13B" 90.476 42 4 0 3 44 19613979 19614020 2.41e-08 59
"SNP_FB_1079972" "chr13B" 87.234 47 6 0 4 50 20199277 20199231 2.41e-08 59
"SNP_FB_1079972" "chr13B" 86.667 45 6 0 6 50 18264376 18264332 2.94e-07 55.4
"SNP_FB_1079972" "chr13B" 85.106 47 7 0 4 50 12909984 12909938 1.03e-06 54.5
"SNP_FB_1079972" "chr13B" 85.106 47 7 0 4 50 13881586 13881540 1.03e-06 54.5
"SNP_FB_1079972" "chr13B" 85.106 47 7 0 4 50 18777479 18777433 1.03e-06 54.5
"SNP_FB_1079972" "chr13B" 88.095 42 5 0 4 45 24209298 24209257 1.03e-06 54.5
"SNP_FB_1079972" "chr13B" 84.314 51 7 1 1 50 16554633 16554583 1.03e-06 53.6
"SNP_FB_1079972" "chr13B" 87.805 41 5 0 4 44 27514418 27514378 3.58e-06 52.7
"SNP_FB_1079972" "chr13B" 83.333 48 8 0 3 50 13596203 13596250 3.58e-06 51.8
"SNP_FB_1079972" "chr13B" 83.333 48 8 0 3 50 13607682 13607729 3.58e-06 51.8
"SNP_FB_1079972" "chr13B" 82 50 9 0 1 50 30522047 30521998 1.25e-05 50.9
"SNP_FB_1079972" "chr13B" 82.979 47 8 0 4 50 12720358 12720312 1.25e-05 50
"SNP_FB_1079972" "chr13B" 89.189 37 4 0 9 45 13439818 13439782 1.25e-05 50
"SNP_FB_1079972" "chr13B" 83.673 49 5 2 4 49 26993989 26993941 0.000152 47.3
"SNP_FB_1079972" "chr13B" 84.444 45 6 1 1 45 34512243 34512286 0.000152 47.3
"SNP_FB_1079972" "chr13B" 88.571 35 4 0 9 43 35213132 35213098 0.000152 46.4
"SNP_FB_1079972" "chr13B" 80.851 47 9 0 4 50 1304069 1304115 0.000531 45.5
"SNP_FB_1079972" "chr13B" 83.333 42 7 0 4 45 9359912 9359871 0.000531 45.5
"SNP_FB_1079972" "chr13B" 83.333 42 7 0 4 45 9370645 9370604 0.000531 45.5
"SNP_FB_1079972" "chr13B" 79.245 53 5 2 4 50 31245062 31245114 0.002 43.7
"SNP_FB_1079972" "chr13B" 80 45 9 0 1 45 17279727 17279683 0.006 41.9
"SNP_FB_1079972" "chr13B" 86.486 37 4 1 9 45 18878793 18878828 0.006 41.9
"SNP_FB_1079972" "chr13B" 80.952 42 8 0 9 50 7546901 7546860 0.006 41
"SNP_FB_1079972" "chr13B" 83.333 36 5 1 4 39 11137356 11137390 0.28 35.6
"SNP_FB_1079972" "chr13B" 82.353 34 6 0 17 50 29737537 29737504 0.28 35.6
"SNP_FB_1079972" "chr13B" 80.556 36 7 0 10 45 5747868 5747903 0.96 34.6
"SNP_FB_1079972" "chr13B" 83.871 31 5 0 9 39 13420979 13420949 0.96 34.6
"SNP_FB_1079972" "chr13B" 88.462 26 3 0 14 39 21899432 21899457 0.96 34.6
"SNP_FB_1079972" "chr13B" 82.353 34 5 1 14 46 19871291 19871258 3.4 31.9
"SNP_FB_1079972" "chr15B" 91.667 48 4 0 3 50 15416953 15417000 1.33e-11 69.8
"SNP_FB_1079972" "chr15B" 93.333 45 3 0 1 45 28364880 28364924 4.66e-11 68.9
"SNP_FB_1079972" "chr15B" 95.238 42 2 0 4 45 11517759 11517718 4.66e-11 68
"SNP_FB_1079972" "chr15B" 91.489 47 4 0 4 50 12970185 12970139 4.66e-11 68
"SNP_FB_1079972" "chr15B" 91.489 47 4 0 4 50 19775000 19774954 4.66e-11 68
"SNP_FB_1079972" "chr15B" 91.667 48 3 1 4 50 14061724 14061771 1.63e-10 66.2
"SNP_FB_1079972" "chr15B" 88 50 6 0 1 50 7111727 7111678 5.67e-10 64.4
"SNP_FB_1079972" "chr15B" 89.362 47 5 0 4 50 20599740 20599786 1.98e-09 63.5
"SNP_FB_1079972" "chr15B" 86 50 7 0 1 50 37491124 37491173 2.41e-08 59.9
"SNP_FB_1079972" "chr15B" 90.476 42 4 0 4 45 41076320 41076361 2.41e-08 59
"SNP_FB_1079972" "chr15B" 88.372 43 5 0 3 45 25618167 25618209 2.94e-07 56.3
"SNP_FB_1079972" "chr15B" 84 50 8 0 1 50 13182795 13182844 2.94e-07 55.4
"SNP_FB_1079972" "chr15B" 86.667 45 6 0 4 48 13636725 13636769 2.94e-07 55.4
"SNP_FB_1079972" "chr15B" 86.667 45 6 0 4 48 21343591 21343635 2.94e-07 55.4
"SNP_FB_1079972" "chr15B" 88.095 42 5 0 4 45 26071998 26071957 1.03e-06 54.5
"SNP_FB_1079972" "chr15B" 85.106 47 7 0 4 50 34123431 34123477 1.03e-06 54.5
"SNP_FB_1079972" "chr15B" 83.333 48 8 0 3 50 2861487 2861534 3.58e-06 51.8
"SNP_FB_1079972" "chr15B" 83.333 48 8 0 3 50 2874115 2874162 3.58e-06 51.8
"SNP_FB_1079972" "chr15B" 86.047 43 6 0 3 45 23533223 23533181 3.58e-06 51.8
"SNP_FB_1079972" "chr15B" 87.5 40 5 0 6 45 35451225 35451264 1.25e-05 50.9
"SNP_FB_1079972" "chr15B" 87.5 40 5 0 6 45 38499024 38499063 1.25e-05 50.9
"SNP_FB_1079972" "chr15B" 82.222 45 8 0 1 45 23827670 23827714 0.000152 46.4
"SNP_FB_1079972" "chr15B" 86.486 37 5 0 9 45 28025907 28025943 0.000531 45.5
"SNP_FB_1079972" "chr15B" 93.103 29 2 0 4 32 12299519 12299547 0.000531 44.6
"SNP_FB_1079972" "chr15B" 86.486 37 4 1 10 45 22447964 22447928 0.006 41.9
"SNP_FB_1079972" "chr15B" 80 45 9 0 1 45 43702446 43702402 0.006 41.9
"SNP_FB_1079972" "chr15B" 80.952 42 8 0 9 50 18942040 18941999 0.006 41
"SNP_FB_1079972" "chr15B" 78.571 42 9 0 9 50 14707150 14707191 0.28 36.5
"SNP_FB_1079972" "chr15B" 85.294 34 4 1 6 39 40638014 40638046 0.28 36.5
"SNP_FB_1079972" "chr15B" 83.333 36 5 1 4 39 12054519 12054553 0.28 35.6
"SNP_FB_1079972" "chr15B" 83.333 36 5 1 4 39 12065860 12065894 0.28 35.6
"SNP_FB_1079972" "chr15B" 82.353 34 6 0 17 50 44770942 44770909 0.28 35.6
"SNP_FB_1079972" "chr15B" 82.353 34 6 0 17 50 44783095 44783062 0.28 35.6
"SNP_FB_1079972" "chr15B" 88.462 26 3 0 14 39 18954766 18954791 0.96 34.6
"SNP_FB_1079972" "chr15B" 88.462 26 3 0 14 39 27277075 27277050 0.96 34.6
"SNP_FB_1079972" "chr15B" 91.304 23 2 0 7 29 43417051 43417029 0.96 33.7
"SNP_FB_1079972" "chr15B" 91.304 23 2 0 7 29 43421432 43421454 0.96 33.7
"SNP_FB_1079972" "chr15B" 90.909 22 2 0 6 27 3757368 3757347 3.4 31.9
"SNP_FB_1079972" "chr15B" 81.25 32 6 0 8 39 3959057 3959088 3.4 31.9
"SNP_FB_1079972" "chr15B" 81.25 32 6 0 9 40 13418087 13418118 3.4 31.9
"SNP_FB_1079972" "chr15B" 81.25 32 6 0 9 40 15136623 15136654 3.4 31.9
"SNP_FB_1079972" "chr15B" 82.353 34 5 1 6 39 31607157 31607189 3.4 31.9
"SNP_FB_1079972" "chr4B" 90 50 5 0 1 50 13313706 13313755 4.66e-11 68.9
"SNP_FB_1079972" "chr4B" 91.489 47 4 0 4 50 12281521 12281567 4.66e-11 68
"SNP_FB_1079972" "chr4B" 88 50 6 0 1 50 5640117 5640068 5.67e-10 64.4
"SNP_FB_1079972" "chr4B" 89.362 47 5 0 4 50 1999100 1999146 1.98e-09 63.5
"SNP_FB_1079972" "chr4B" 87.234 47 6 0 4 50 4564629 4564675 2.41e-08 59
"SNP_FB_1079972" "chr4B" 87.234 47 6 0 4 50 8696449 8696403 2.41e-08 59
"SNP_FB_1079972" "chr4B" 87.234 47 6 0 4 50 8696962 8696916 2.41e-08 59
"SNP_FB_1079972" "chr4B" 85.106 47 7 0 4 50 3848198 3848244 1.03e-06 54.5
"SNP_FB_1079972" "chr4B" 85.106 47 7 0 4 50 6663886 6663932 1.03e-06 54.5
"SNP_FB_1079972" "chr4B" 88.372 43 4 1 4 45 12191873 12191915 3.58e-06 52.7
"SNP_FB_1079972" "chr4B" 82 50 9 0 1 50 6142423 6142374 1.25e-05 50.9
"SNP_FB_1079972" "chr4B" 83.333 48 7 1 4 50 6571922 6571969 4.36e-05 48.2
"SNP_FB_1079972" "chr4B" 83.333 42 7 0 9 50 16803444 16803485 0.000531 45.5
"SNP_FB_1079972" "chr4B" 83.333 42 6 1 9 50 340495 340455 0.006 41.9
"SNP_FB_1079972" "chr4B" 84.375 32 5 0 8 39 13012671 13012640 0.28 36.5
"SNP_FB_1079972" "chr4B" 83.333 36 5 1 3 38 76856 76890 0.28 35.6
"SNP_FB_1079972" "chr4B" 88.462 26 3 0 14 39 14139250 14139225 0.96 34.6
"SNP_FB_1079972" "chr4B" 88.462 26 3 0 14 39 14139470 14139445 0.96 34.6
"SNP_FB_1079972" "chr4B" 88.462 26 3 0 14 39 16781821 16781846 0.96 34.6
"SNP_FB_1079972" "chr4B" 78.571 42 8 1 9 49 18304739 18304698 3.4 32.8
"SNP_FB_1079972" "chr4B" 78.571 42 8 1 9 49 18309000 18308959 3.4 32.8
"SNP_FB_1079972" "chr4B" 90.909 22 2 0 7 28 11667389 11667368 3.4 31.9
"SNP_FB_1079972" "chr5B" 90 50 5 0 1 50 5538434 5538385 4.66e-11 68.9
"SNP_FB_1079972" "chr5B" 91.489 47 4 0 4 50 9821501 9821455 4.66e-11 68
"SNP_FB_1079972" "chr5B" 89.362 47 5 0 4 50 8159544 8159590 1.98e-09 63.5
"SNP_FB_1079972" "chr5B" 92.857 42 3 0 9 50 13317677 13317636 1.98e-09 63.5
"SNP_FB_1079972" "chr5B" 92.857 42 3 0 4 45 18620643 18620684 1.98e-09 63.5
"SNP_FB_1079972" "chr5B" 88.889 45 5 0 1 45 20389829 20389785 2.41e-08 59.9
"SNP_FB_1079972" "chr5B" 88.889 45 5 0 1 45 25535954 25535998 2.41e-08 59.9
"SNP_FB_1079972" "chr5B" 87.234 47 6 0 4 50 571415 571369 2.41e-08 59
"SNP_FB_1079972" "chr5B" 87.234 47 6 0 4 50 14271109 14271155 2.41e-08 59
"SNP_FB_1079972" "chr5B" 87.234 47 6 0 4 50 15851484 15851530 2.41e-08 59
"SNP_FB_1079972" "chr5B" 86.667 45 6 0 1 45 18286616 18286572 2.94e-07 55.4
"SNP_FB_1079972" "chr5B" 85.106 47 7 0 4 50 9555128 9555174 1.03e-06 54.5
"SNP_FB_1079972" "chr5B" 85.714 49 6 1 3 50 11343299 11343347 1.03e-06 54.5
"SNP_FB_1079972" "chr5B" 85.106 47 7 0 4 50 40150040 40149994 1.03e-06 54.5
"SNP_FB_1079972" "chr5B" 84.783 46 7 0 5 50 29923375 29923420 3.58e-06 52.7
"SNP_FB_1079972" "chr5B" 82.222 45 8 0 6 50 5737769 5737813 0.000152 46.4
"SNP_FB_1079972" "chr5B" 80 50 10 0 1 50 35104109 35104060 0.000152 46.4
"SNP_FB_1079972" "chr5B" 86.486 37 5 0 9 45 14593468 14593504 0.000531 45.5
"SNP_FB_1079972" "chr5B" 80.851 47 9 0 4 50 18771245 18771199 0.000531 45.5
"SNP_FB_1079972" "chr5B" 83.333 42 7 0 9 50 41800400 41800359 0.000531 45.5
"SNP_FB_1079972" "chr5B" 82 50 6 2 4 50 19297985 19298034 0.000531 44.6
"SNP_FB_1079972" "chr5B" 92.593 27 2 0 1 27 29229355 29229381 0.006 41
"SNP_FB_1079972" "chr5B" 81.579 38 7 0 2 39 28510410 28510447 0.079 38.3
"SNP_FB_1079972" "chr5B" 84.375 32 5 0 8 39 8575672 8575703 0.28 36.5
"SNP_FB_1079972" "chr5B" 84.375 32 5 0 8 39 8575925 8575956 0.28 36.5
"SNP_FB_1079972" "chr5B" 81.081 37 7 0 9 45 8799452 8799488 0.28 36.5
"SNP_FB_1079972" "chr5B" 84.375 32 5 0 9 40 32110085 32110116 0.28 36.5
"SNP_FB_1079972" "chr5B" 88.462 26 3 0 14 39 2553301 2553276 0.96 34.6
"SNP_FB_1079972" "chr5B" 88.462 26 3 0 14 39 18812542 18812567 0.96 34.6
"SNP_FB_1079972" "chr5B" 88.462 26 3 0 14 39 20647974 20647949 0.96 34.6
"SNP_FB_1079972" "chr5B" 88.462 26 3 0 14 39 30261911 30261936 0.96 34.6
"SNP_FB_1079972" "chr5B" 88.462 26 3 0 14 39 32933574 32933599 0.96 34.6
"SNP_FB_1079972" "chr5B" 83.871 31 5 0 9 39 34324157 34324127 0.96 34.6
"SNP_FB_1079972" "chr5B" 85.185 27 4 0 14 40 20857226 20857252 3.4 31.9
"SNP_FB_1079972" "chr5B" 81.25 32 6 0 6 37 37234626 37234595 3.4 31.9
"SNP_FB_1079972" "chr7B" 93.333 45 3 0 1 45 14324540 14324496 4.66e-11 68.9
"SNP_FB_1079972" "chr7B" 89.362 47 5 0 4 50 7827562 7827516 1.98e-09 63.5
"SNP_FB_1079972" "chr7B" 86 50 7 0 1 50 13006141 13006190 2.41e-08 59.9
"SNP_FB_1079972" "chr7B" 90.476 42 4 0 1 42 13952825 13952866 2.41e-08 59
"SNP_FB_1079972" "chr7B" 90 40 4 0 6 45 10714486 10714525 2.94e-07 55.4
"SNP_FB_1079972" "chr7B" 86.364 44 4 1 9 50 6103573 6103616 1.25e-05 50.9
"SNP_FB_1079972" "chr7B" 79.592 49 10 0 1 49 8494937 8494889 0.000531 44.6
"SNP_FB_1079972" "chr7B" 83.871 31 5 0 9 39 6944769 6944799 0.96 34.6
"SNP_FB_1079972" "chr7B" 80.556 36 7 0 14 49 14276117 14276082 0.96 34.6
"SNP_FB_1079972" "chr7B" 82.353 34 5 1 4 37 15738338 15738370 3.4 31.9
"SNP_FB_1079972" "chr9B" 90 50 5 0 1 50 7281529 7281578 4.66e-11 68.9
"SNP_FB_1079972" "chr9B" 91.489 47 4 0 4 50 11167876 11167922 4.66e-11 68
"SNP_FB_1079972" "chr9B" 88 50 6 0 1 50 27368003 27367954 5.67e-10 64.4
"SNP_FB_1079972" "chr9B" 87.234 47 6 0 4 50 33539137 33539091 2.41e-08 59
"SNP_FB_1079972" "chr9B" 90.244 41 4 0 9 49 15155727 15155687 8.42e-08 57.2
"SNP_FB_1079972" "chr9B" 90 40 4 0 6 45 22336269 22336308 2.94e-07 55.4
"SNP_FB_1079972" "chr9B" 91.892 37 3 0 9 45 6156741 6156777 1.03e-06 54.5
"SNP_FB_1079972" "chr9B" 85.106 47 7 0 4 50 14818590 14818636 1.03e-06 54.5
"SNP_FB_1079972" "chr9B" 88.095 42 5 0 4 45 17532833 17532792 1.03e-06 54.5
"SNP_FB_1079972" "chr9B" 88.636 44 4 1 3 45 18414052 18414095 1.03e-06 54.5
"SNP_FB_1079972" "chr9B" 85.106 47 7 0 4 50 32066033 32066079 1.03e-06 54.5
"SNP_FB_1079972" "chr9B" 83.333 42 7 0 9 50 13472716 13472757 0.000531 45.5
"SNP_FB_1079972" "chr9B" 83.333 42 7 0 4 45 27152954 27152995 0.000531 45.5
"SNP_FB_1079972" "chr9B" 79.167 48 10 0 3 50 19503680 19503633 0.002 42.8
"SNP_FB_1079972" "chr9B" 78.723 47 4 1 4 50 15241928 15241888 0.006 41.9
"SNP_FB_1079972" "chr9B" 95.238 21 1 0 9 29 10667452 10667432 0.96 34.6
"SNP_FB_1079972" "chr9B" 95.238 21 1 0 9 29 19328944 19328964 0.96 34.6
"SNP_FB_1079972" "chr9B" 88.462 26 3 0 14 39 20232737 20232762 0.96 34.6
"SNP_FB_1079972" "chr9B" 88.462 26 3 0 14 39 27124914 27124889 0.96 34.6
"SNP_FB_1079972" "chr9B" 88.462 26 3 0 14 39 28822214 28822239 0.96 34.6
"SNP_FB_1079972" "chr9B" 88.462 26 3 0 14 39 29604750 29604725 0.96 34.6
"SNP_FB_1079972" "chr9B" 91.304 23 2 0 7 29 11846270 11846292 0.96 33.7
"SNP_FB_1079972" "chr9B" 85.714 28 4 0 2 29 15629445 15629472 0.96 33.7
"SNP_FB_1079972" "chr9B" 88 25 3 0 15 39 12527415 12527391 3.4 32.8
"SNP_FB_1079972" "chr11B" 90 50 5 0 1 50 5168998 5168949 4.66e-11 68.9
"SNP_FB_1079972" "chr11B" 89.583 48 5 0 3 50 21364557 21364604 5.67e-10 65.3
"SNP_FB_1079972" "chr11B" 88.889 45 5 0 6 50 16617250 16617206 2.41e-08 59.9
"SNP_FB_1079972" "chr11B" 87.234 47 6 0 4 50 8625075 8625121 2.41e-08 59
"SNP_FB_1079972" "chr11B" 90.476 42 4 0 4 45 10540765 10540806 2.41e-08 59
"SNP_FB_1079972" "chr11B" 87.234 47 6 0 4 50 12911130 12911084 2.41e-08 59
"SNP_FB_1079972" "chr11B" 87.234 47 6 0 4 50 13766376 13766422 2.41e-08 59
"SNP_FB_1079972" "chr11B" 90.476 42 4 0 4 45 22837462 22837421 2.41e-08 59
"SNP_FB_1079972" "chr11B" 94.595 37 2 0 9 45 26993481 26993517 2.41e-08 59
"SNP_FB_1079972" "chr11B" 87.234 47 6 0 4 50 28139304 28139258 2.41e-08 59
"SNP_FB_1079972" "chr11B" 87.234 47 6 0 4 50 29388633 29388587 2.41e-08 59
"SNP_FB_1079972" "chr11B" 85.106 47 7 0 4 50 13108995 13109041 1.03e-06 54.5
"SNP_FB_1079972" "chr11B" 85.106 47 7 0 4 50 17295510 17295464 1.03e-06 54.5
"SNP_FB_1079972" "chr11B" 88.095 42 5 0 4 45 21491312 21491353 1.03e-06 54.5
"SNP_FB_1079972" "chr11B" 83.333 48 8 0 3 50 32309563 32309610 3.58e-06 51.8
"SNP_FB_1079972" "chr11B" 83.333 48 8 0 3 50 32322263 32322310 3.58e-06 51.8
"SNP_FB_1079972" "chr11B" 84.444 45 7 0 1 45 17312927 17312971 1.25e-05 50.9
"SNP_FB_1079972" "chr11B" 84.444 45 7 0 1 45 25289261 25289217 1.25e-05 50.9
"SNP_FB_1079972" "chr11B" 84.444 45 7 0 1 45 25329549 25329505 1.25e-05 50.9
"SNP_FB_1079972" "chr11B" 82 50 9 0 1 50 34961425 34961376 1.25e-05 50.9
"SNP_FB_1079972" "chr11B" 85.714 42 6 0 9 50 10362428 10362387 1.25e-05 50
"SNP_FB_1079972" "chr11B" 85.714 42 6 0 9 50 30568614 30568573 1.25e-05 50
"SNP_FB_1079972" "chr11B" 82.979 47 8 0 4 50 34724633 34724587 1.25e-05 50
"SNP_FB_1079972" "chr11B" 83.333 48 7 1 4 50 32575447 32575400 4.36e-05 48.2
"SNP_FB_1079972" "chr11B" 83.333 48 7 1 4 50 32607538 32607491 4.36e-05 48.2
"SNP_FB_1079972" "chr11B" 84.615 39 4 1 9 45 10581942 10581904 0.006 41.9
"SNP_FB_1079972" "chr11B" 80 45 9 0 1 45 13802751 13802795 0.006 41.9
"SNP_FB_1079972" "chr11B" 80 45 9 0 1 45 29540310 29540266 0.006 41.9
"SNP_FB_1079972" "chr11B" 92.593 27 2 0 1 27 23921674 23921648 0.006 41
"SNP_FB_1079972" "chr11B" 84.375 32 5 0 9 40 2000044 2000075 0.28 36.5
"SNP_FB_1079972" "chr11B" 88.462 26 3 0 14 39 30170389 30170364 0.96 34.6
"SNP_FB_1079972" "chr11B" 88.462 26 3 0 14 39 32924913 32924938 0.96 34.6
"SNP_FB_1079972" "chr11B" 88.462 26 3 0 14 39 32946192 32946217 0.96 34.6
"SNP_FB_1079972" "chr11B" 83.871 31 5 0 9 39 33503353 33503383 0.96 34.6
"SNP_FB_1079972" "chr11B" 91.304 23 2 0 7 29 9207137 9207159 0.96 33.7
"SNP_FB_1079972" "chr11B" 88 25 3 0 15 39 28183324 28183300 3.4 32.8
"SNP_FB_1079972" "chr11B" 90.909 22 2 0 7 28 15717012 15716991 3.4 31.9
"SNP_FB_1079972" "chr11B" 81.25 32 6 0 8 39 25056236 25056205 3.4 31.9
"SNP_FB_1079972" "chr11B" 90.909 22 2 0 8 29 29509087 29509108 3.4 31.9
"SNP_FB_1079972" "chr14B" 90 50 5 0 1 50 8559281 8559330 4.66e-11 68.9
"SNP_FB_1079972" "chr14B" 89.362 47 5 0 4 50 1801272 1801318 1.98e-09 63.5
"SNP_FB_1079972" "chr14B" 89.362 47 5 0 4 50 8300046 8300092 1.98e-09 63.5
"SNP_FB_1079972" "chr14B" 89.362 47 5 0 4 50 14374138 14374184 1.98e-09 63.5
"SNP_FB_1079972" "chr14B" 89.13 46 5 0 4 49 6904743 6904698 6.91e-09 61.7
"SNP_FB_1079972" "chr14B" 90.476 42 4 0 9 50 5486263 5486222 2.41e-08 59
"SNP_FB_1079972" "chr14B" 84 50 8 0 1 50 8517905 8517856 2.94e-07 55.4
"SNP_FB_1079972" "chr14B" 86.667 45 6 0 1 45 8988306 8988350 2.94e-07 55.4
"SNP_FB_1079972" "chr14B" 85.106 47 7 0 4 50 182751 182797 1.03e-06 54.5
"SNP_FB_1079972" "chr14B" 85.106 47 7 0 4 50 15954227 15954273 1.03e-06 54.5
"SNP_FB_1079972" "chr14B" 88.095 42 5 0 4 45 21840612 21840571 1.03e-06 54.5
"SNP_FB_1079972" "chr14B" 88.095 42 5 0 4 45 21840850 21840809 1.03e-06 54.5
"SNP_FB_1079972" "chr14B" 84.444 45 7 0 1 45 4956128 4956084 1.25e-05 50.9
"SNP_FB_1079972" "chr14B" 82.979 47 8 0 4 50 17699054 17699100 1.25e-05 50
"SNP_FB_1079972" "chr14B" 83.333 42 7 0 4 45 7921940 7921981 0.000531 45.5
"SNP_FB_1079972" "chr14B" 83.333 42 7 0 9 50 15085195 15085154 0.000531 45.5
"SNP_FB_1079972" "chr14B" 80.851 47 9 0 4 50 18520609 18520563 0.000531 45.5
"SNP_FB_1079972" "chr14B" 80.851 47 9 0 4 50 18521595 18521549 0.000531 45.5
"SNP_FB_1079972" "chr14B" 80.851 47 9 0 4 50 29542874 29542920 0.000531 45.5
"SNP_FB_1079972" "chr14B" 80.435 46 9 0 4 49 2698340 2698385 0.002 43.7
"SNP_FB_1079972" "chr14B" 82.927 41 7 0 9 49 21235395 21235355 0.002 43.7
"SNP_FB_1079972" "chr14B" 82.927 41 7 0 9 49 21236188 21236148 0.002 43.7
"SNP_FB_1079972" "chr14B" 81.395 43 8 0 3 45 18568749 18568707 0.002 42.8
"SNP_FB_1079972" "chr14B" 80 45 9 0 1 45 12761086 12761130 0.006 41.9
"SNP_FB_1079972" "chr14B" 84.375 32 5 0 8 39 20294856 20294825 0.28 36.5
"SNP_FB_1079972" "chr14B" 83.871 31 5 0 9 39 6985904 6985934 0.96 34.6
"SNP_FB_1079972" "chr14B" 88.462 26 3 0 14 39 14762090 14762065 0.96 34.6
"SNP_FB_1079972" "chr14B" 88.462 26 3 0 14 39 22308611 22308586 0.96 34.6
"SNP_FB_1079972" "chr14B" 85.714 28 4 0 23 50 14374416 14374443 0.96 33.7
"SNP_FB_1079972" "chr14B" 91.304 23 2 0 7 29 16366173 16366195 0.96 33.7
"SNP_FB_1079972" "chr14B" 91.304 23 2 0 7 29 16366719 16366741 0.96 33.7
"SNP_FB_1079972" "chr14B" 81.25 32 6 0 9 40 4668636 4668605 3.4 31.9
"SNP_FB_1079972" "chr14B" 76.19 42 10 0 9 50 8893836 8893795 3.4 31.9
"SNP_FB_1079972" "chr14B" 83.871 31 3 1 22 50 14077904 14077934 3.4 31.9
"SNP_FB_1079972" "chr10B" 91.489 47 4 0 4 50 1807550 1807596 4.66e-11 68
"SNP_FB_1079972" "chr10B" 91.489 47 4 0 4 50 6542912 6542866 4.66e-11 68
"SNP_FB_1079972" "chr10B" 91.489 47 4 0 4 50 27653202 27653248 4.66e-11 68
"SNP_FB_1079972" "chr10B" 91.489 47 4 0 4 50 36922651 36922605 4.66e-11 68
"SNP_FB_1079972" "chr10B" 92.857 42 3 0 4 45 3436148 3436189 1.98e-09 63.5
"SNP_FB_1079972" "chr10B" 89.362 47 5 0 4 50 17988652 17988698 1.98e-09 63.5
"SNP_FB_1079972" "chr10B" 92.857 42 3 0 4 45 21983546 21983505 1.98e-09 63.5
"SNP_FB_1079972" "chr10B" 89.362 47 5 0 4 50 22832381 22832335 1.98e-09 63.5
"SNP_FB_1079972" "chr10B" 89.362 47 5 0 4 50 28376909 28376863 1.98e-09 63.5
"SNP_FB_1079972" "chr10B" 87.5 48 6 0 3 50 18161565 18161518 6.91e-09 60.8
"SNP_FB_1079972" "chr10B" 86 50 7 0 1 50 27388515 27388564 2.41e-08 59.9
"SNP_FB_1079972" "chr10B" 90.476 42 4 0 4 45 5766880 5766921 2.41e-08 59
"SNP_FB_1079972" "chr10B" 90.476 42 4 0 9 50 9554992 9555033 2.41e-08 59
"SNP_FB_1079972" "chr10B" 87.234 47 6 0 4 50 9667474 9667428 2.41e-08 59
"SNP_FB_1079972" "chr10B" 87.234 47 6 0 4 50 9760935 9760889 2.41e-08 59
"SNP_FB_1079972" "chr10B" 87.234 47 6 0 4 50 10181291 10181337 2.41e-08 59
"SNP_FB_1079972" "chr10B" 87.234 47 6 0 4 50 26400923 26400969 2.41e-08 59
"SNP_FB_1079972" "chr10B" 87.234 47 6 0 4 50 28219204 28219158 2.41e-08 59
"SNP_FB_1079972" "chr10B" 87.234 47 6 0 3 49 29717726 29717772 2.41e-08 59
"SNP_FB_1079972" "chr10B" 87.5 48 5 1 4 50 16069255 16069302 8.42e-08 57.2
"SNP_FB_1079972" "chr10B" 90.244 41 4 0 5 45 23716514 23716554 8.42e-08 57.2
"SNP_FB_1079972" "chr10B" 88.372 43 5 0 3 45 16029303 16029261 2.94e-07 56.3
"SNP_FB_1079972" "chr10B" 86.667 45 6 0 1 45 26447383 26447339 2.94e-07 55.4
"SNP_FB_1079972" "chr10B" 88.095 42 5 0 3 44 5188176 5188135 1.03e-06 54.5
"SNP_FB_1079972" "chr10B" 88.095 42 5 0 3 44 5198924 5198883 1.03e-06 54.5
"SNP_FB_1079972" "chr10B" 85.106 47 7 0 4 50 11301834 11301880 1.03e-06 54.5
"SNP_FB_1079972" "chr10B" 85.106 47 7 0 4 50 23737052 23737006 1.03e-06 54.5
"SNP_FB_1079972" "chr10B" 87.805 41 5 0 5 45 3094219 3094179 3.58e-06 52.7
"SNP_FB_1079972" "chr10B" 87.805 41 5 0 4 44 31859343 31859303 3.58e-06 52.7
"SNP_FB_1079972" "chr10B" 87.5 40 5 0 6 45 1754293 1754332 1.25e-05 50.9
"SNP_FB_1079972" "chr10B" 82 50 9 0 1 50 4744077 4744028 1.25e-05 50.9
"SNP_FB_1079972" "chr10B" 82.979 47 8 0 4 50 2798802 2798848 1.25e-05 50
"SNP_FB_1079972" "chr10B" 85.714 42 6 0 4 45 3869815 3869856 1.25e-05 50
"SNP_FB_1079972" "chr10B" 82.979 47 8 0 4 50 4682344 4682298 1.25e-05 50
"SNP_FB_1079972" "chr10B" 85.714 42 6 0 9 50 17116060 17116019 1.25e-05 50
"SNP_FB_1079972" "chr10B" 85.714 42 6 0 4 45 30517246 30517287 1.25e-05 50
"SNP_FB_1079972" "chr10B" 85.714 42 6 0 4 45 36931572 36931531 1.25e-05 50
"SNP_FB_1079972" "chr10B" 81.25 48 9 0 3 50 10004374 10004327 0.000152 47.3
"SNP_FB_1079972" "chr10B" 79.592 49 10 0 1 49 17947850 17947898 0.000531 44.6
"SNP_FB_1079972" "chr10B" 80 45 9 0 1 45 15977908 15977864 0.006 41.9
"SNP_FB_1079972" "chr10B" 80 45 9 0 1 45 16339927 16339971 0.006 41.9
"SNP_FB_1079972" "chr10B" 87.097 31 4 0 9 39 22893905 22893875 0.023 39.2
"SNP_FB_1079972" "chr10B" 81.579 38 7 0 2 39 1236711 1236674 0.079 38.3
"SNP_FB_1079972" "chr10B" 89.286 28 3 0 9 36 4479743 4479716 0.079 38.3
"SNP_FB_1079972" "chr10B" 77.778 45 10 0 6 50 15625438 15625394 0.079 37.4
"SNP_FB_1079972" "chr10B" 82.051 39 5 1 9 45 15998553 15998591 0.079 37.4
"SNP_FB_1079972" "chr10B" 83.333 36 5 1 4 39 9852451 9852485 0.28 35.6
"SNP_FB_1079972" "chr10B" 95.238 21 1 0 9 29 30120238 30120218 0.96 34.6
"SNP_FB_1079972" "chr10B" 95.238 21 1 0 1 21 31092498 31092478 0.96 34.6
"SNP_FB_1079972" "chr10B" 81.818 33 6 0 7 39 10284062 10284030 0.96 33.7
"SNP_FB_1079972" "chr12B" 91.489 47 4 0 4 50 3715530 3715484 4.66e-11 68
"SNP_FB_1079972" "chr12B" 89.362 47 5 0 4 50 6578084 6578038 1.98e-09 63.5
"SNP_FB_1079972" "chr12B" 92.857 42 3 0 9 50 13442120 13442161 1.98e-09 63.5
"SNP_FB_1079972" "chr12B" 87.5 48 6 0 3 50 267218 267265 6.91e-09 60.8
"SNP_FB_1079972" "chr12B" 87.5 48 6 0 3 50 9339990 9340037 6.91e-09 60.8
"SNP_FB_1079972" "chr12B" 89.362 47 4 1 4 50 16257035 16257080 2.41e-08 59.9
"SNP_FB_1079972" "chr12B" 87.234 47 6 0 4 50 9574717 9574671 2.41e-08 59
"SNP_FB_1079972" "chr12B" 87.234 47 6 0 4 50 9723298 9723252 2.41e-08 59
"SNP_FB_1079972" "chr12B" 87.234 47 6 0 4 50 9807384 9807338 2.41e-08 59
"SNP_FB_1079972" "chr12B" 86.667 45 6 0 4 48 137033 137077 2.94e-07 55.4
"SNP_FB_1079972" "chr12B" 86.667 45 6 0 1 45 18915983 18915939 2.94e-07 55.4
"SNP_FB_1079972" "chr12B" 85.106 47 7 0 4 50 11470701 11470747 1.03e-06 54.5
"SNP_FB_1079972" "chr12B" 82.979 47 8 0 4 50 2938253 2938299 1.25e-05 50
"SNP_FB_1079972" "chr12B" 81.25 48 9 0 3 50 17194227 17194274 0.000152 47.3
"SNP_FB_1079972" "chr12B" 83.333 42 7 0 9 50 3042530 3042489 0.000531 45.5
"SNP_FB_1079972" "chr12B" 85.294 34 5 0 3 36 13503941 13503974 0.023 40.1
"SNP_FB_1079972" "chr12B" 81.081 37 6 1 3 39 5984268 5984233 3.4 32.8
"SNP_FB_1079972" "chr16B" 91.489 47 4 0 4 50 5892000 5891954 4.66e-11 68
"SNP_FB_1079972" "chr16B" 91.489 47 4 0 4 50 8722042 8721996 4.66e-11 68
"SNP_FB_1079972" "chr16B" 89.583 48 5 0 3 50 32811944 32811991 5.67e-10 65.3
"SNP_FB_1079972" "chr16B" 88 50 6 0 1 50 11145810 11145761 5.67e-10 64.4
"SNP_FB_1079972" "chr16B" 87.5 48 6 0 3 50 16723838 16723885 6.91e-09 60.8
"SNP_FB_1079972" "chr16B" 90.476 42 4 0 9 50 9155173 9155132 2.41e-08 59
"SNP_FB_1079972" "chr16B" 87.234 47 6 0 4 50 12748609 12748563 2.41e-08 59
"SNP_FB_1079972" "chr16B" 87.234 47 6 0 4 50 31543418 31543372 2.41e-08 59
"SNP_FB_1079972" "chr16B" 87.234 47 5 1 4 50 12399372 12399417 2.94e-07 55.4
"SNP_FB_1079972" "chr16B" 84 50 8 0 1 50 31754463 31754414 2.94e-07 55.4
"SNP_FB_1079972" "chr16B" 91.892 37 3 0 9 45 5747667 5747631 1.03e-06 54.5
"SNP_FB_1079972" "chr16B" 88.095 42 5 0 4 45 10238311 10238352 1.03e-06 54.5
"SNP_FB_1079972" "chr16B" 88.095 42 5 0 4 45 11030013 11030054 1.03e-06 54.5
"SNP_FB_1079972" "chr16B" 88.095 42 5 0 9 50 20215077 20215118 1.03e-06 54.5
"SNP_FB_1079972" "chr16B" 88.095 42 5 0 9 50 26122656 26122615 1.03e-06 54.5
"SNP_FB_1079972" "chr16B" 87.805 41 5 0 9 49 13875497 13875457 3.58e-06 52.7
"SNP_FB_1079972" "chr16B" 89.189 37 4 0 9 45 6166815 6166779 1.25e-05 50
"SNP_FB_1079972" "chr16B" 82.979 47 8 0 4 50 11997503 11997457 1.25e-05 50
"SNP_FB_1079972" "chr16B" 85.714 42 6 0 4 45 18135963 18135922 1.25e-05 50
"SNP_FB_1079972" "chr16B" 85.714 42 6 0 4 45 20841283 20841242 1.25e-05 50
"SNP_FB_1079972" "chr16B" 85 40 6 0 6 45 17057049 17057088 0.000152 46.4
"SNP_FB_1079972" "chr16B" 80.851 47 9 0 4 50 8298820 8298866 0.000531 45.5
"SNP_FB_1079972" "chr16B" 80.851 47 9 0 4 50 28376627 28376673 0.000531 45.5
"SNP_FB_1079972" "chr16B" 83.333 42 7 0 4 45 31195438 31195479 0.000531 45.5
"SNP_FB_1079972" "chr16B" 82.353 34 6 0 17 50 6855035 6855068 0.28 35.6
"SNP_FB_1079972" "chr16B" 91.667 24 2 0 14 37 13947516 13947539 0.28 35.6
"SNP_FB_1079972" "chr16B" 88.462 26 3 0 14 39 7125055 7125080 0.96 34.6
"SNP_FB_1079972" "chr16B" 88.462 26 3 0 14 39 10718659 10718634 0.96 34.6
"SNP_FB_1079972" "chr16B" 95.238 21 1 0 9 29 14759389 14759409 0.96 34.6
"SNP_FB_1079972" "chr17B" 91.489 47 4 0 4 50 15502912 15502866 4.66e-11 68
"SNP_FB_1079972" "chr17B" 91.304 46 3 1 1 45 6756585 6756540 1.98e-09 62.6
"SNP_FB_1079972" "chr17B" 89.13 46 5 0 4 49 26874088 26874043 6.91e-09 61.7
"SNP_FB_1079972" "chr17B" 85.417 48 7 0 3 50 18089791 18089744 2.94e-07 56.3
"SNP_FB_1079972" "chr17B" 85.106 47 7 0 4 50 5537635 5537589 1.03e-06 54.5
"SNP_FB_1079972" "chr17B" 88.095 42 5 0 4 45 25774557 25774516 1.03e-06 54.5
"SNP_FB_1079972" "chr17B" 88.095 42 5 0 9 50 27490938 27490897 1.03e-06 54.5
"SNP_FB_1079972" "chr17B" 82.979 47 8 0 4 50 8084049 8084003 1.25e-05 50
"SNP_FB_1079972" "chr17B" 85.714 42 6 0 9 50 10008987 10009028 1.25e-05 50
"SNP_FB_1079972" "chr17B" 93.75 32 2 0 9 40 11093901 11093932 1.25e-05 50
"SNP_FB_1079972" "chr17B" 85.366 41 6 0 9 49 7135405 7135445 4.36e-05 48.2
"SNP_FB_1079972" "chr17B" 80.851 47 5 1 4 50 24759 24717 0.000531 44.6
"SNP_FB_1079972" "chr17B" 89.286 28 3 0 9 36 18718739 18718766 0.079 38.3
"SNP_FB_1079972" "chr17B" 79.487 39 8 0 7 45 19923862 19923900 0.28 35.6
"SNP_FB_1079972" "chr17B" 95.238 21 1 0 9 29 11260429 11260449 0.96 34.6
"SNP_FB_1079972" "chr17B" 88.462 26 3 0 14 39 11671708 11671733 0.96 34.6
"SNP_FB_1079972" "chr17B" 88.462 26 3 0 14 39 18700096 18700071 0.96 34.6
"SNP_FB_1079972" "chr17B" 91.304 23 2 0 7 29 27012833 27012811 0.96 33.7
"SNP_FB_1079972" "chr17B" 90.909 22 2 0 7 28 8338249 8338270 3.4 31.9
"SNP_FB_1079972" "chr17B" 90.909 22 2 0 8 29 18312931 18312910 3.4 31.9
"SNP_FB_1079972" "chr3B" 88 50 6 0 1 50 27221790 27221741 5.67e-10 64.4
"SNP_FB_1079972" "chr3B" 89.362 47 5 0 4 50 12967866 12967820 1.98e-09 63.5
"SNP_FB_1079972" "chr3B" 89.362 47 5 0 4 50 12978867 12978821 1.98e-09 63.5
"SNP_FB_1079972" "chr3B" 87.234 47 6 0 4 50 21636586 21636540 2.41e-08 59
"SNP_FB_1079972" "chr3B" 84 50 8 0 1 50 9256395 9256444 2.94e-07 55.4
"SNP_FB_1079972" "chr3B" 84 50 8 0 1 50 9995533 9995582 2.94e-07 55.4
"SNP_FB_1079972" "chr3B" 88.095 42 5 0 4 45 14439716 14439675 1.03e-06 54.5
"SNP_FB_1079972" "chr3B" 88.095 42 5 0 9 50 17567765 17567724 1.03e-06 54.5
"SNP_FB_1079972" "chr3B" 85.106 47 7 0 4 50 32833988 32833942 1.03e-06 54.5
"SNP_FB_1079972" "chr3B" 85.714 42 6 0 4 45 3224527 3224568 1.25e-05 50
"SNP_FB_1079972" "chr3B" 85.714 42 6 0 4 45 19629855 19629814 1.25e-05 50
"SNP_FB_1079972" "chr3B" 83.333 42 7 0 4 45 32855901 32855860 0.000531 45.5
"SNP_FB_1079972" "chr3B" 83.721 43 6 1 4 45 11166871 11166913 0.002 43.7
"SNP_FB_1079972" "chr3B" 84.375 32 5 0 8 39 14577035 14577066 0.28 36.5
"SNP_FB_1079972" "chr3B" 80.556 36 7 0 10 45 9352335 9352300 0.96 34.6
"SNP_FB_1079972" "chr3B" 80.556 36 7 0 10 45 9373771 9373736 0.96 34.6
"SNP_FB_1079972" "chr3B" 88.462 26 3 0 14 39 17973541 17973566 0.96 34.6
"SNP_FB_1079972" "chr3B" 88.462 26 3 0 14 39 27645751 27645726 0.96 34.6
"SNP_FB_1079972" "chr3B" 91.304 23 2 0 7 29 21948050 21948072 0.96 33.7
"SNP_FB_1079972" "chr2B" 89.362 47 5 0 4 50 12821824 12821870 1.98e-09 63.5
"SNP_FB_1079972" "chr2B" 89.362 47 5 0 4 50 21437859 21437813 1.98e-09 63.5
"SNP_FB_1079972" "chr2B" 89.362 47 5 0 4 50 30787617 30787571 1.98e-09 63.5
"SNP_FB_1079972" "chr2B" 86 50 7 0 1 50 30098126 30098175 2.41e-08 59.9
"SNP_FB_1079972" "chr2B" 86 50 7 0 1 50 30107588 30107637 2.41e-08 59.9
"SNP_FB_1079972" "chr2B" 88.889 45 5 0 1 45 33946178 33946222 2.41e-08 59.9
"SNP_FB_1079972" "chr2B" 87.234 47 6 0 4 50 4861442 4861488 2.41e-08 59
"SNP_FB_1079972" "chr2B" 87.234 47 6 0 4 50 10990867 10990821 2.41e-08 59
"SNP_FB_1079972" "chr2B" 90.476 42 4 0 9 50 12099674 12099715 2.41e-08 59
"SNP_FB_1079972" "chr2B" 90.476 42 4 0 4 45 14776363 14776404 2.41e-08 59
"SNP_FB_1079972" "chr2B" 90.476 42 4 0 4 45 16169702 16169743 2.41e-08 59
"SNP_FB_1079972" "chr2B" 87.234 47 6 0 4 50 21020033 21019987 2.41e-08 59
"SNP_FB_1079972" "chr2B" 86.667 45 6 0 1 45 20224378 20224334 2.94e-07 55.4
"SNP_FB_1079972" "chr2B" 86.667 45 6 0 1 45 20823400 20823444 2.94e-07 55.4
"SNP_FB_1079972" "chr2B" 85.106 47 7 0 4 50 38283657 38283703 1.03e-06 54.5
"SNP_FB_1079972" "chr2B" 85.106 47 6 1 4 50 38203833 38203788 1.25e-05 50.9
"SNP_FB_1079972" "chr2B" 85.714 42 6 0 4 45 12131515 12131474 1.25e-05 50
"SNP_FB_1079972" "chr2B" 82.979 47 8 0 4 50 26090896 26090850 1.25e-05 50
"SNP_FB_1079972" "chr2B" 86.047 43 5 1 9 50 16154754 16154796 4.36e-05 48.2
"SNP_FB_1079972" "chr2B" 86.486 37 4 1 3 39 34512487 34512522 0.006 41.9
"SNP_FB_1079972" "chr2B" 78.723 47 10 0 4 50 11705922 11705968 0.006 41
"SNP_FB_1079972" "chr2B" 86.111 36 4 1 4 39 19553906 19553940 0.023 40.1
"SNP_FB_1079972" "chr2B" 85.294 34 4 1 6 39 28315424 28315456 0.28 36.5
"SNP_FB_1079972" "chr2B" 83.871 31 5 0 9 39 12856638 12856668 0.96 34.6
"SNP_FB_1079972" "chr2B" 88.462 26 3 0 14 39 19564571 19564546 0.96 34.6
"SNP_FB_1079972" "chr2B" 91.304 23 2 0 7 29 10420484 10420506 0.96 33.7
"SNP_FB_1079972" "chr2B" 78.947 38 8 0 8 45 12247700 12247737 0.96 33.7
"SNP_FB_1079972" "chr2B" 91.304 23 2 0 7 29 32039275 32039253 0.96 33.7
"SNP_FB_1079972" "chr2B" 83.333 30 5 0 7 36 15385891 15385862 3.4 32.8
"SNP_FB_1079972" "chr2B" 78.378 37 8 0 9 45 19235005 19235041 3.4 31.9
"SNP_FB_1079974" "chr1B" 100 50 0 0 1 50 4417019 4416970 4.08e-18 91.5
"SNP_FB_1079974" "chr1B" 84.615 52 6 1 1 50 6279943 6279994 2.94e-07 56.3
"SNP_FB_1079974" "chr1B" 82.692 52 7 1 1 50 15012604 15012655 3.58e-06 51.8
"SNP_FB_1079974" "chr1B" 80.769 52 8 1 1 50 10097507 10097558 0.000152 47.3
"SNP_FB_1079974" "chr1B" 78.846 52 9 1 1 50 10006030 10005979 0.002 42.8
"SNP_FB_1079974" "chr1B" 82.927 41 5 1 12 50 7592292 7592252 0.006 41
"SNP_FB_1079974" "chr1B" 76.923 52 10 1 1 50 2169728 2169677 0.079 38.3
"SNP_FB_1079974" "chr1B" 76.923 52 10 1 1 50 14266395 14266446 0.079 38.3
"SNP_FB_1079974" "chr1B" 76.923 52 10 1 1 50 21261536 21261587 0.079 38.3
"SNP_FB_1079974" "chr1B" 80 40 8 0 1 40 9356393 9356432 0.079 37.4
"SNP_FB_1079974" "chr1B" 75 52 11 1 1 50 14658997 14658946 0.96 33.7
"SNP_FB_1079974" "chr1B" 75 52 11 1 1 50 23839567 23839516 0.96 33.7
"SNP_FB_1079974" "chr5B" 86 50 7 0 1 50 14594144 14594095 2.41e-08 59.9
"SNP_FB_1079974" "chr5B" 80.769 52 8 1 1 50 5738428 5738377 0.000152 47.3
"SNP_FB_1079974" "chr5B" 84.615 39 6 0 12 50 5537761 5537799 0.000531 44.6
"SNP_FB_1079974" "chr5B" 78.846 52 9 1 1 50 13316995 13317046 0.002 42.8
"SNP_FB_1079974" "chr5B" 78.431 51 9 1 1 49 14271782 14271732 0.006 41
"SNP_FB_1079974" "chr5B" 82.927 41 5 1 12 50 40149367 40149407 0.006 41
"SNP_FB_1079974" "chr5B" 76 50 12 0 1 50 35103438 35103487 0.079 37.4
"SNP_FB_1079974" "chr5B" 75 52 11 1 1 50 8505388 8505337 0.96 33.7
"SNP_FB_1079974" "chr5B" 76.744 43 10 0 1 43 27913073 27913115 0.96 33.7
"SNP_FB_1079974" "chr5B" 90.909 22 2 0 24 45 11272254 11272275 3.4 31.9
"SNP_FB_1079974" "chr10B" 86 50 7 0 1 50 4743454 4743503 2.41e-08 59.9
"SNP_FB_1079974" "chr10B" 84 50 8 0 1 50 4781691 4781740 2.94e-07 55.4
"SNP_FB_1079974" "chr10B" 84.314 51 7 1 1 50 21584752 21584802 1.03e-06 53.6
"SNP_FB_1079974" "chr10B" 83.333 48 8 0 1 48 17958053 17958006 3.58e-06 51.8
"SNP_FB_1079974" "chr10B" 82 50 9 0 1 50 23736369 23736418 1.25e-05 50.9
"SNP_FB_1079974" "chr10B" 87.179 39 5 0 12 50 15624770 15624808 4.36e-05 49.1
"SNP_FB_1079974" "chr10B" 80.769 52 8 1 1 50 1808238 1808187 0.000152 47.3
"SNP_FB_1079974" "chr10B" 80.769 52 8 1 1 50 3870500 3870449 0.000152 47.3
"SNP_FB_1079974" "chr10B" 80.769 52 8 1 1 50 17800513 17800564 0.000152 47.3
"SNP_FB_1079974" "chr10B" 85.714 42 4 1 11 50 29718400 29718359 0.000152 47.3
"SNP_FB_1079974" "chr10B" 85.366 41 4 1 12 50 27653875 27653835 0.000531 45.5
"SNP_FB_1079974" "chr10B" 78.846 52 9 1 1 50 3436831 3436780 0.002 42.8
"SNP_FB_1079974" "chr10B" 84.211 38 6 0 13 50 10262916 10262953 0.002 42.8
"SNP_FB_1079974" "chr10B" 78.846 52 9 1 1 50 11302521 11302470 0.002 42.8
"SNP_FB_1079974" "chr10B" 78.846 52 9 1 1 50 22831693 22831744 0.002 42.8
"SNP_FB_1079974" "chr10B" 82.927 41 5 1 12 50 5767561 5767521 0.006 41
"SNP_FB_1079974" "chr10B" 78.431 51 9 1 1 49 6913951 6913901 0.006 41
"SNP_FB_1079974" "chr10B" 82.927 41 5 1 12 50 9658981 9659021 0.006 41
"SNP_FB_1079974" "chr10B" 78.846 52 8 2 1 50 1754975 1754925 0.023 39.2
"SNP_FB_1079974" "chr10B" 76.923 52 10 1 1 50 3093536 3093587 0.079 38.3
"SNP_FB_1079974" "chr10B" 76.923 52 10 1 1 50 4681660 4681711 0.079 38.3
"SNP_FB_1079974" "chr10B" 76.923 52 10 1 1 50 7950296 7950347 0.079 38.3
"SNP_FB_1079974" "chr10B" 76.923 52 10 1 1 50 9555671 9555620 0.079 38.3
"SNP_FB_1079974" "chr10B" 76.923 52 10 1 1 50 36930889 36930940 0.079 38.3
"SNP_FB_1079974" "chr10B" 80.488 41 6 1 12 50 18160887 18160927 0.28 36.5
"SNP_FB_1079974" "chr10B" 75 52 11 1 1 50 10003685 10003736 0.96 33.7
"SNP_FB_1079974" "chr10B" 75 52 11 1 1 50 28798258 28798207 0.96 33.7
"SNP_FB_1079974" "chr10B" 75 52 11 1 1 50 28807422 28807371 0.96 33.7
"SNP_FB_1079974" "chr8B" 92.308 39 3 0 12 50 13905178 13905216 8.42e-08 58.1
"SNP_FB_1079974" "chr8B" 80.769 52 8 1 1 50 20613613 20613664 0.000152 47.3
"SNP_FB_1079974" "chr8B" 80 50 10 0 1 50 19661034 19660985 0.000152 46.4
"SNP_FB_1079974" "chr8B" 82.222 45 8 0 1 45 26947902 26947946 0.000152 46.4
"SNP_FB_1079974" "chr8B" 78 50 11 0 1 50 11076100 11076149 0.006 41.9
"SNP_FB_1079974" "chr8B" 76.923 52 10 1 1 50 7719767 7719716 0.079 38.3
"SNP_FB_1079974" "chr8B" 80 45 8 1 1 45 8197392 8197349 0.079 38.3
"SNP_FB_1079974" "chr8B" 78 50 10 1 1 49 17937342 17937293 0.079 38.3
"SNP_FB_1079974" "chr8B" 78.947 38 8 0 1 38 9902352 9902315 0.96 33.7
"SNP_FB_1079974" "chr11B" 86.275 51 6 1 1 50 30567931 30567981 8.42e-08 58.1
"SNP_FB_1079974" "chr11B" 83.673 49 8 0 1 49 10361750 10361798 1.03e-06 53.6
"SNP_FB_1079974" "chr11B" 80.769 52 8 1 1 50 14608515 14608464 0.000152 47.3
"SNP_FB_1079974" "chr11B" 80 50 10 0 1 50 34960738 34960787 0.000152 46.4
"SNP_FB_1079974" "chr11B" 84.615 39 6 0 1 39 17313627 17313589 0.000531 44.6
"SNP_FB_1079974" "chr11B" 78.846 52 9 1 1 50 5168308 5168359 0.002 42.8
"SNP_FB_1079974" "chr11B" 78.846 52 9 1 1 50 28138620 28138671 0.002 42.8
"SNP_FB_1079974" "chr11B" 78.846 52 9 1 1 50 32310204 32310153 0.002 42.8
"SNP_FB_1079974" "chr11B" 78.846 52 9 1 1 50 32322904 32322853 0.002 42.8
"SNP_FB_1079974" "chr11B" 78.846 52 9 1 1 50 35838285 35838336 0.002 42.8
"SNP_FB_1079974" "chr11B" 76.923 52 10 1 1 50 14800822 14800873 0.079 38.3
"SNP_FB_1079974" "chr11B" 76.923 52 10 1 1 50 18524329 18524380 0.079 38.3
"SNP_FB_1079974" "chr11B" 76.923 52 10 1 1 50 29539635 29539686 0.079 38.3
"SNP_FB_1079974" "chr11B" 80.952 42 6 1 11 50 32574775 32574816 0.079 38.3
"SNP_FB_1079974" "chr11B" 80.952 42 6 1 11 50 32606866 32606907 0.079 38.3
"SNP_FB_1079974" "chr11B" 76.471 51 11 1 1 50 25288573 25288623 0.28 35.6
"SNP_FB_1079974" "chr4B" 86 50 6 1 1 50 5154663 5154615 2.94e-07 56.3
"SNP_FB_1079974" "chr4B" 82.692 52 7 1 1 50 339815 339866 3.58e-06 51.8
"SNP_FB_1079974" "chr4B" 78.846 52 9 1 1 50 12282205 12282154 0.002 42.8
"SNP_FB_1079974" "chr4B" 82.927 41 5 1 12 50 3848874 3848834 0.006 41
"SNP_FB_1079974" "chr4B" 82.051 39 7 0 12 50 5639478 5639516 0.023 40.1
"SNP_FB_1079974" "chr4B" 82.051 39 7 0 12 50 11726494 11726456 0.023 40.1
"SNP_FB_1079974" "chr4B" 80.952 42 5 1 12 50 7707491 7707450 0.023 39.2
"SNP_FB_1079974" "chr4B" 77.083 48 11 0 1 48 8583016 8582969 0.079 38.3
"SNP_FB_1079974" "chr4B" 76 50 12 0 1 50 13314391 13314342 0.079 37.4
"SNP_FB_1079974" "chr13B" 84 50 8 0 1 50 18729135 18729086 2.94e-07 55.4
"SNP_FB_1079974" "chr13B" 89.744 39 4 0 12 50 12719685 12719723 1.03e-06 53.6
"SNP_FB_1079974" "chr13B" 83.333 48 7 1 1 47 33783844 33783891 4.36e-05 48.2
"SNP_FB_1079974" "chr13B" 80.769 52 8 1 1 50 13439128 13439179 0.000152 47.3
"SNP_FB_1079974" "chr13B" 80.769 52 8 1 1 50 13880899 13880950 0.000152 47.3
"SNP_FB_1079974" "chr13B" 86.842 38 5 0 12 49 35212463 35212500 0.000152 47.3
"SNP_FB_1079974" "chr13B" 80 50 10 0 1 50 33484662 33484613 0.000152 46.4
"SNP_FB_1079974" "chr13B" 79.592 49 10 0 1 49 17279040 17279088 0.000531 44.6
"SNP_FB_1079974" "chr13B" 78.846 52 9 1 1 50 13963596 13963647 0.002 42.8
"SNP_FB_1079974" "chr13B" 78.846 52 9 1 1 50 14732471 14732522 0.002 42.8
"SNP_FB_1079974" "chr13B" 78.846 52 9 1 1 50 15921782 15921731 0.002 42.8
"SNP_FB_1079974" "chr13B" 78.846 52 9 1 1 50 17531439 17531490 0.002 42.8
"SNP_FB_1079974" "chr13B" 82.927 41 5 1 12 50 12909310 12909350 0.006 41
"SNP_FB_1079974" "chr13B" 82.927 41 5 1 12 50 19614656 19614616 0.006 41
"SNP_FB_1079974" "chr13B" 76.923 52 10 1 1 50 13596888 13596837 0.079 38.3
"SNP_FB_1079974" "chr13B" 76.923 52 10 1 1 50 13608367 13608316 0.079 38.3
"SNP_FB_1079974" "chr13B" 79.07 43 9 0 1 43 36677817 36677859 0.079 38.3
"SNP_FB_1079974" "chr13B" 77.358 53 9 2 1 50 9359227 9359279 0.28 36.5
"SNP_FB_1079974" "chr13B" 77.358 53 9 2 1 50 9369960 9370012 0.28 36.5
"SNP_FB_1079974" "chr13B" 75 52 11 1 1 50 28640522 28640471 0.96 33.7
"SNP_FB_1079974" "chr14B" 84 50 8 0 1 50 14270072 14270121 2.94e-07 55.4
"SNP_FB_1079974" "chr14B" 85.714 42 4 1 9 50 18568214 18568253 0.000152 47.3
"SNP_FB_1079974" "chr14B" 80.769 52 8 1 1 50 21234714 21234765 0.000152 47.3
"SNP_FB_1079974" "chr14B" 87.179 39 4 1 12 49 8300721 8300683 0.000531 45.5
"SNP_FB_1079974" "chr14B" 78.846 52 9 1 1 50 7922625 7922574 0.002 42.8
"SNP_FB_1079974" "chr14B" 78.846 52 9 1 1 50 14827280 14827229 0.002 42.8
"SNP_FB_1079974" "chr14B" 78.846 52 9 1 1 50 21192068 21192017 0.002 42.8
"SNP_FB_1079974" "chr14B" 78.846 52 9 1 1 50 21839627 21839678 0.002 42.8
"SNP_FB_1079974" "chr14B" 82.927 41 5 1 12 50 17700294 17700254 0.006 41
"SNP_FB_1079974" "chr14B" 89.655 29 3 0 12 40 29543482 29543454 0.023 40.1
"SNP_FB_1079974" "chr14B" 76.923 52 10 1 1 50 8893155 8893206 0.079 38.3
"SNP_FB_1079974" "chr14B" 80.488 41 6 1 12 50 1801937 1801897 0.28 36.5
"SNP_FB_1079974" "chr14B" 75.472 53 10 1 1 50 4955436 4955488 0.28 36.5
"SNP_FB_1079974" "chr14B" 86.207 29 4 0 12 40 17700539 17700511 0.28 35.6
"SNP_FB_1079974" "chr14B" 78.049 41 7 1 12 50 18519971 18520011 3.4 31.9
"SNP_FB_1079974" "chr14B" 85.185 27 4 0 1 27 21234440 21234466 3.4 31.9
"SNP_FB_1079974" "chr15B" 84 50 8 0 1 50 37974742 37974791 2.94e-07 55.4
"SNP_FB_1079974" "chr15B" 82 50 9 0 1 50 37491810 37491761 1.25e-05 50.9
"SNP_FB_1079974" "chr15B" 86.842 38 5 0 12 49 35451893 35451856 0.000152 47.3
"SNP_FB_1079974" "chr15B" 84.615 39 6 0 12 50 13183476 13183438 0.000531 44.6
"SNP_FB_1079974" "chr15B" 84.615 39 6 0 2 40 14707817 14707779 0.000531 44.6
"SNP_FB_1079974" "chr15B" 78.846 52 9 1 1 50 40192771 40192720 0.002 42.8
"SNP_FB_1079974" "chr15B" 82.927 41 5 1 12 50 34124108 34124068 0.006 41
"SNP_FB_1079974" "chr15B" 82.927 41 5 1 12 50 41076994 41076954 0.006 41
"SNP_FB_1079974" "chr15B" 82.927 41 5 1 12 50 43701095 43701135 0.006 41
"SNP_FB_1079974" "chr15B" 82.5 40 5 1 12 49 15417631 15417592 0.023 39.2
"SNP_FB_1079974" "chr15B" 76.923 52 10 1 1 50 11517075 11517126 0.079 38.3
"SNP_FB_1079974" "chr15B" 76.923 52 10 1 1 50 19426972 19426921 0.079 38.3
"SNP_FB_1079974" "chr15B" 76.923 52 10 1 1 50 38499687 38499636 0.079 38.3
"SNP_FB_1079974" "chr15B" 79.487 39 8 0 12 50 7931729 7931767 0.28 35.6
"SNP_FB_1079974" "chr15B" 82.353 34 6 0 16 49 28245601 28245634 0.28 35.6
"SNP_FB_1079974" "chr15B" 76.471 51 11 1 1 50 36187776 36187826 0.28 35.6
"SNP_FB_1079974" "chr16B" 84 50 8 0 1 50 7603737 7603786 2.94e-07 55.4
"SNP_FB_1079974" "chr16B" 80.769 52 8 1 1 50 11996818 11996869 0.000152 47.3
"SNP_FB_1079974" "chr16B" 80.769 52 8 1 1 50 26104386 26104437 0.000152 47.3
"SNP_FB_1079974" "chr16B" 80.769 52 8 1 1 50 26120030 26120081 0.000152 47.3
"SNP_FB_1079974" "chr16B" 78.846 52 9 1 1 50 29115949 29116000 0.002 42.8
"SNP_FB_1079974" "chr16B" 78.431 51 9 1 1 49 6166138 6166188 0.006 41
"SNP_FB_1079974" "chr16B" 78.431 51 9 1 1 49 12400056 12400006 0.006 41
"SNP_FB_1079974" "chr16B" 86.667 30 4 0 12 41 31196475 31196446 0.079 37.4
"SNP_FB_1079974" "chr16B" 75 52 11 1 1 50 11145118 11145169 0.96 33.7
"SNP_FB_1079974" "chr16B" 75 52 11 1 1 50 12747925 12747976 0.96 33.7
"SNP_FB_1079974" "chr16B" 91.304 23 2 0 24 46 14938943 14938965 0.96 33.7
"SNP_FB_1079974" "chr16B" 77.5 40 9 0 1 40 5746984 5747023 3.4 32.8
"SNP_FB_1079974" "chr16B" 80 35 7 0 1 35 9154494 9154528 3.4 32.8
"SNP_FB_1079974" "chr3B" 82 50 9 0 1 50 9996216 9996167 1.25e-05 50.9
"SNP_FB_1079974" "chr3B" 85.366 41 4 1 12 50 5140480 5140440 0.000531 45.5
"SNP_FB_1079974" "chr3B" 81.25 48 7 1 4 49 27221104 27221151 0.000531 44.6
"SNP_FB_1079974" "chr3B" 80 45 9 0 1 45 19210939 19210983 0.006 41.9
"SNP_FB_1079974" "chr3B" 82.051 39 7 0 12 50 11707772 11707810 0.023 40.1
"SNP_FB_1079974" "chr3B" 82.051 39 7 0 12 50 17282927 17282965 0.023 40.1
"SNP_FB_1079974" "chr3B" 82.5 40 5 1 12 49 6316782 6316743 0.023 39.2
"SNP_FB_1079974" "chr3B" 80.952 42 5 1 12 50 21635911 21635952 0.023 39.2
"SNP_FB_1079974" "chr3B" 78 50 10 1 1 49 32855211 32855260 0.079 38.3
"SNP_FB_1079974" "chr7B" 82 50 9 0 1 50 10715155 10715106 1.25e-05 50.9
"SNP_FB_1079974" "chr7B" 80.769 52 8 1 1 50 7826877 7826928 0.000152 47.3
"SNP_FB_1079974" "chr7B" 80 50 10 0 1 50 14323720 14323769 0.000152 46.4
"SNP_FB_1079974" "chr7B" 80.392 51 9 1 1 50 6104248 6104198 0.000531 44.6
"SNP_FB_1079974" "chr7B" 78.846 52 9 1 1 50 2147301 2147352 0.002 42.8
"SNP_FB_1079974" "chr7B" 79.167 48 10 0 1 48 8231587 8231540 0.002 42.8
"SNP_FB_1079974" "chr7B" 81.395 43 8 0 1 43 13006774 13006732 0.002 42.8
"SNP_FB_1079974" "chr7B" 78.846 52 9 1 1 50 13955614 13955563 0.002 42.8
"SNP_FB_1079974" "chr7B" 87.5 32 4 0 12 43 7144637 7144606 0.006 41
"SNP_FB_1079974" "chr12B" 82 50 9 0 1 50 19248117 19248068 1.25e-05 50.9
"SNP_FB_1079974" "chr12B" 80.769 52 8 1 1 50 6577399 6577450 0.000152 47.3
"SNP_FB_1079974" "chr12B" 78.846 52 9 1 1 50 9340677 9340626 0.002 42.8
"SNP_FB_1079974" "chr12B" 78.846 52 9 1 1 50 13442800 13442749 0.002 42.8
"SNP_FB_1079974" "chr12B" 78.846 52 9 1 1 50 16277267 16277216 0.002 42.8
"SNP_FB_1079974" "chr12B" 76.923 52 10 1 1 50 139524 139473 0.079 38.3
"SNP_FB_1079974" "chr12B" 76.923 52 10 1 1 50 13504614 13504563 0.079 38.3
"SNP_FB_1079974" "chr12B" 80.488 41 6 1 12 50 9574072 9574112 0.28 36.5
"SNP_FB_1079974" "chr17B" 82 50 9 0 1 50 2024863 2024814 1.25e-05 50.9
"SNP_FB_1079974" "chr17B" 81.633 49 9 0 1 49 6756053 6756101 4.36e-05 49.1
"SNP_FB_1079974" "chr17B" 80.769 52 8 1 1 50 14808597 14808648 0.000152 47.3
"SNP_FB_1079974" "chr17B" 80.392 51 9 1 1 50 7136083 7136033 0.000531 44.6
"SNP_FB_1079974" "chr17B" 80 50 8 1 1 48 6699383 6699432 0.002 43.7
"SNP_FB_1079974" "chr17B" 78.846 52 9 1 1 50 11094561 11094510 0.002 42.8
"SNP_FB_1079974" "chr17B" 78.846 52 9 1 1 50 18267254 18267203 0.002 42.8
"SNP_FB_1079974" "chr17B" 78.846 52 9 1 1 50 26873404 26873455 0.002 42.8
"SNP_FB_1079974" "chr17B" 82.927 41 5 1 12 50 10009448 10009408 0.006 41
"SNP_FB_1079974" "chr17B" 76.923 52 10 1 1 50 14560849 14560900 0.079 38.3
"SNP_FB_1079974" "chr17B" 76.923 52 10 1 1 50 14571486 14571537 0.079 38.3
"SNP_FB_1079974" "chr17B" 76.923 52 10 1 1 50 25773876 25773927 0.079 38.3
"SNP_FB_1079974" "chr17B" 76.923 52 10 1 1 50 27490312 27490363 0.079 38.3
"SNP_FB_1079974" "chr17B" 75 52 11 1 1 50 5536950 5537001 0.96 33.7
"SNP_FB_1079974" "chr6B" 81.132 53 7 1 1 50 13647901 13647953 1.25e-05 50
"SNP_FB_1079974" "chr6B" 81.633 49 9 0 1 49 8029393 8029441 4.36e-05 49.1
"SNP_FB_1079974" "chr6B" 80 50 10 0 1 50 12473414 12473365 0.000152 46.4
"SNP_FB_1079974" "chr6B" 85.366 41 4 1 12 50 10874939 10874979 0.000531 45.5
"SNP_FB_1079974" "chr6B" 78 50 11 0 1 50 13999624 13999673 0.006 41.9
"SNP_FB_1079974" "chr6B" 76.923 52 10 1 1 50 266784 266835 0.079 38.3
"SNP_FB_1079974" "chr6B" 76.923 52 10 1 1 50 8159806 8159755 0.079 38.3
"SNP_FB_1079974" "chr6B" 76.923 52 10 1 1 50 17440558 17440609 0.079 38.3
"SNP_FB_1079974" "chr6B" 76.923 52 10 1 1 50 21035021 21035072 0.079 38.3
"SNP_FB_1079974" "chr6B" 76.923 52 10 1 1 50 22997050 22996999 0.079 38.3
"SNP_FB_1079974" "chr6B" 76.923 52 10 1 1 50 23112895 23112844 0.079 38.3
"SNP_FB_1079974" "chr6B" 80 40 8 0 1 40 20786357 20786318 0.079 37.4
"SNP_FB_1079974" "chr6B" 80 40 6 1 12 49 6990286 6990325 0.96 34.6
"SNP_FB_1079974" "chr6B" 80 35 7 0 1 35 9876199 9876165 3.4 32.8
"SNP_FB_1079974" "chr2B" 82.353 51 8 1 1 50 12822509 12822459 4.36e-05 49.1
"SNP_FB_1079974" "chr2B" 80.769 52 8 1 1 50 21019350 21019401 0.000152 47.3
"SNP_FB_1079974" "chr2B" 85 40 6 0 1 40 32794878 32794917 0.000152 46.4
"SNP_FB_1079974" "chr2B" 80.392 51 8 1 1 49 30098820 30098770 0.000531 45.5
"SNP_FB_1079974" "chr2B" 80.392 51 8 1 1 49 30108282 30108232 0.000531 45.5
"SNP_FB_1079974" "chr2B" 78.846 52 9 1 1 50 12100352 12100301 0.002 42.8
"SNP_FB_1079974" "chr2B" 78 50 11 0 1 50 14536287 14536238 0.006 41.9
"SNP_FB_1079974" "chr2B" 82.927 41 5 1 12 50 16170378 16170338 0.006 41
"SNP_FB_1079974" "chr2B" 82.051 39 7 0 12 50 14838496 14838534 0.023 40.1
"SNP_FB_1079974" "chr2B" 76.923 52 10 1 1 50 14777048 14776997 0.079 38.3
"SNP_FB_1079974" "chr2B" 76.923 52 10 1 1 50 33946846 33946795 0.079 38.3
"SNP_FB_1079974" "chr2B" 76 50 12 0 1 50 16155432 16155383 0.079 37.4
"SNP_FB_1079974" "chr2B" 80.488 41 6 1 12 50 12130857 12130897 0.28 36.5
"SNP_FB_1079974" "chr2B" 80.488 41 6 1 12 50 36086508 36086468 0.28 36.5
"SNP_FB_1079974" "chr2B" 76.923 52 9 2 1 50 38203151 38203201 0.96 34.6
"SNP_FB_1079974" "chr2B" 91.304 23 2 0 23 45 152865 152843 0.96 33.7
"SNP_FB_1079974" "chr2B" 91.304 23 2 0 23 45 167444 167422 0.96 33.7
"SNP_FB_1079974" "chr2B" 75 52 11 1 1 50 4862113 4862062 0.96 33.7
"SNP_FB_1079974" "chr9B" 80.769 52 8 1 1 50 18414740 18414689 0.000152 47.3
"SNP_FB_1079974" "chr9B" 90.323 31 3 0 19 49 19503011 19503041 0.002 43.7
"SNP_FB_1079974" "chr9B" 78.846 52 9 1 1 50 27153638 27153587 0.002 42.8
"SNP_FB_1079974" "chr9B" 78 50 9 1 1 48 32066713 32066664 0.023 39.2
"SNP_FB_1079974" "chr9B" 76.923 52 10 1 1 50 7282215 7282164 0.079 38.3
"SNP_FB_1079974" "chr9B" 80 40 8 0 1 40 27084316 27084277 0.079 37.4
"SNP_FB_1079974" "chr9B" 76.471 51 10 1 1 49 14819275 14819225 0.28 36.5
"SNP_FB_1079974" "chr9B" 77.5 40 9 0 1 40 22343255 22343216 3.4 32.8
"SNP_FB_1079974" "chr9B" 100 17 0 0 26 42 10724912 10724896 3.4 31.9
"SNP_FB_1079977" "chr1B" 100 50 0 0 1 50 4418805 4418854 4.08e-18 91.5
"SNP_FB_1079977" "chr1B" 93.878 49 3 0 1 49 16031542 16031590 3.14e-13 76.1
"SNP_FB_1079977" "chr1B" 91.837 49 4 0 1 49 6279140 6279092 3.82e-12 71.6
"SNP_FB_1079977" "chr1B" 91.837 49 4 0 1 49 8537839 8537887 3.82e-12 71.6
"SNP_FB_1079977" "chr1B" 91.837 49 4 0 1 49 15010785 15010737 3.82e-12 71.6
"SNP_FB_1079977" "chr1B" 89.796 49 5 0 1 49 8968818 8968866 1.63e-10 67.1
"SNP_FB_1079977" "chr1B" 89.796 49 5 0 1 49 15786102 15786150 1.63e-10 67.1
"SNP_FB_1079977" "chr1B" 89.796 49 5 0 1 49 17280334 17280286 1.63e-10 67.1
"SNP_FB_1079977" "chr1B" 89.796 49 5 0 1 49 19632253 19632301 1.63e-10 67.1
"SNP_FB_1079977" "chr1B" 89.796 49 5 0 1 49 21707510 21707462 1.63e-10 67.1
"SNP_FB_1079977" "chr1B" 89.583 48 5 0 2 49 7594076 7594123 5.67e-10 65.3
"SNP_FB_1079977" "chr1B" 89.362 47 5 0 3 49 10095694 10095648 1.98e-09 63.5
"SNP_FB_1079977" "chr1B" 89.362 47 5 0 1 47 17623492 17623538 1.98e-09 63.5
"SNP_FB_1079977" "chr1B" 87.755 49 6 0 1 49 9718692 9718740 1.98e-09 62.6
"SNP_FB_1079977" "chr1B" 87.755 49 6 0 1 49 14265009 14264961 1.98e-09 62.6
"SNP_FB_1079977" "chr1B" 87.755 49 6 0 1 49 14457676 14457724 1.98e-09 62.6
"SNP_FB_1079977" "chr1B" 87.755 49 6 0 1 49 14660807 14660855 1.98e-09 62.6
"SNP_FB_1079977" "chr1B" 87.5 48 6 0 2 49 12669676 12669629 6.91e-09 60.8
"SNP_FB_1079977" "chr1B" 87.5 48 6 0 1 48 21863674 21863721 6.91e-09 60.8
"SNP_FB_1079977" "chr1B" 89.362 47 4 1 3 49 3998930 3998975 2.41e-08 59.9
"SNP_FB_1079977" "chr1B" 87.234 47 6 0 3 49 11229471 11229517 2.41e-08 59
"SNP_FB_1079977" "chr1B" 85.714 49 7 0 1 49 13727099 13727147 8.42e-08 58.1
"SNP_FB_1079977" "chr1B" 85.714 49 7 0 1 49 13753066 13753114 8.42e-08 58.1
"SNP_FB_1079977" "chr1B" 85.417 48 7 0 1 48 10868342 10868389 2.94e-07 56.3
"SNP_FB_1079977" "chr1B" 83.673 49 8 0 1 49 10007831 10007879 1.03e-06 53.6
"SNP_FB_1079977" "chr1B" 83.673 49 8 0 1 49 13714424 13714376 1.03e-06 53.6
"SNP_FB_1079977" "chr1B" 83.673 49 8 0 1 49 13740391 13740343 1.03e-06 53.6
"SNP_FB_1079977" "chr1B" 100 26 0 0 25 50 4418941 4418966 4.36e-05 48.2
"SNP_FB_1079977" "chr1B" 83.721 43 7 0 6 48 17344356 17344398 0.000152 47.3
"SNP_FB_1079977" "chr1B" 95.455 22 1 0 28 49 21259744 21259723 0.28 36.5
"SNP_FB_1079977" "chr4B" 93.878 49 3 0 1 49 3850690 3850738 3.14e-13 76.1
"SNP_FB_1079977" "chr4B" 93.878 49 3 0 1 49 11729645 11729693 3.14e-13 76.1
"SNP_FB_1079977" "chr4B" 91.837 49 4 0 1 49 17886865 17886817 3.82e-12 71.6
"SNP_FB_1079977" "chr4B" 91.667 48 4 0 2 49 338274 338227 1.33e-11 69.8
"SNP_FB_1079977" "chr4B" 89.796 49 5 0 1 49 12284008 12284056 1.63e-10 67.1
"SNP_FB_1079977" "chr4B" 94.872 39 2 0 11 49 11729897 11729935 1.98e-09 62.6
"SNP_FB_1079977" "chr4B" 87.234 47 6 0 1 47 19911096 19911050 2.41e-08 59
"SNP_FB_1079977" "chr4B" 85.714 49 7 0 1 49 7714273 7714321 8.42e-08 58.1
"SNP_FB_1079977" "chr4B" 85.714 49 7 0 1 49 12195794 12195842 8.42e-08 58.1
"SNP_FB_1079977" "chr4B" 85.714 49 7 0 1 49 12196260 12196308 8.42e-08 58.1
"SNP_FB_1079977" "chr4B" 88.636 44 5 0 6 49 14951828 14951871 8.42e-08 58.1
"SNP_FB_1079977" "chr4B" 86 50 6 1 1 49 5636056 5636007 2.94e-07 56.3
"SNP_FB_1079977" "chr4B" 83.673 49 8 0 1 49 6130191 6130143 1.03e-06 53.6
"SNP_FB_1079977" "chr4B" 84 50 7 1 1 49 2006402 2006451 3.58e-06 51.8
"SNP_FB_1079977" "chr4B" 81.633 49 9 0 1 49 13315894 13315942 4.36e-05 49.1
"SNP_FB_1079977" "chr4B" 96.154 26 1 0 16 41 12245485 12245510 0.002 43.7
"SNP_FB_1079977" "chr4B" 95.238 21 1 0 29 49 5157873 5157893 0.96 34.6
"SNP_FB_1079977" "chr5B" 93.878 49 3 0 1 49 20387332 20387284 3.14e-13 76.1
"SNP_FB_1079977" "chr5B" 93.878 49 3 0 1 49 29925877 29925925 3.14e-13 76.1
"SNP_FB_1079977" "chr5B" 93.75 48 3 0 1 48 568934 568887 1.1e-12 74.3
"SNP_FB_1079977" "chr5B" 91.837 49 4 0 1 49 9558072 9558120 3.82e-12 71.6
"SNP_FB_1079977" "chr5B" 91.667 48 4 0 2 49 4238851 4238804 1.33e-11 69.8
"SNP_FB_1079977" "chr5B" 89.796 49 5 0 1 49 8507685 8507733 1.63e-10 67.1
"SNP_FB_1079977" "chr5B" 89.796 49 5 0 1 49 19300478 19300526 1.63e-10 67.1
"SNP_FB_1079977" "chr5B" 87.755 49 6 0 1 49 9818873 9818825 1.98e-09 62.6
"SNP_FB_1079977" "chr5B" 87.755 49 6 0 1 49 13315227 13315179 1.98e-09 62.6
"SNP_FB_1079977" "chr5B" 87.755 49 6 0 1 49 14595947 14595995 1.98e-09 62.6
"SNP_FB_1079977" "chr5B" 87.755 49 6 0 1 49 18768769 18768721 1.98e-09 62.6
"SNP_FB_1079977" "chr5B" 87.755 49 6 0 1 49 27911270 27911222 1.98e-09 62.6
"SNP_FB_1079977" "chr5B" 87.5 48 6 0 2 49 22896466 22896513 6.91e-09 60.8
"SNP_FB_1079977" "chr5B" 85.714 49 7 0 1 49 8162842 8162890 8.42e-08 58.1
"SNP_FB_1079977" "chr5B" 85.714 49 7 0 1 49 11346315 11346363 8.42e-08 58.1
"SNP_FB_1079977" "chr5B" 85.714 49 7 0 1 49 18623131 18623179 8.42e-08 58.1
"SNP_FB_1079977" "chr5B" 85.714 49 7 0 1 49 26269422 26269470 8.42e-08 58.1
"SNP_FB_1079977" "chr5B" 92.105 38 3 0 12 49 8508019 8508056 2.94e-07 56.3
"SNP_FB_1079977" "chr5B" 92.105 38 3 0 12 49 41795966 41795929 2.94e-07 56.3
"SNP_FB_1079977" "chr5B" 87.879 33 4 0 17 49 25317369 25317401 0.002 42.8
"SNP_FB_1079977" "chr5B" 96 25 1 0 1 25 25538431 25538455 0.006 41.9
"SNP_FB_1079977" "chr5B" 81.579 38 7 0 12 49 5741185 5741222 0.079 38.3
"SNP_FB_1079977" "chr10B" 93.878 49 3 0 1 49 2801297 2801345 3.14e-13 76.1
"SNP_FB_1079977" "chr10B" 93.878 49 3 0 1 49 17819144 17819192 3.14e-13 76.1
"SNP_FB_1079977" "chr10B" 93.617 47 3 0 3 49 6915749 6915795 3.82e-12 72.5
"SNP_FB_1079977" "chr10B" 91.837 49 4 0 1 49 17826798 17826846 3.82e-12 71.6
"SNP_FB_1079977" "chr10B" 91.837 49 4 0 1 49 31856857 31856809 3.82e-12 71.6
"SNP_FB_1079977" "chr10B" 91.667 48 4 0 2 49 16027076 16027029 1.33e-11 69.8
"SNP_FB_1079977" "chr10B" 91.667 48 4 0 2 49 21981079 21981032 1.33e-11 69.8
"SNP_FB_1079977" "chr10B" 91.489 47 4 0 3 49 16342417 16342463 4.66e-11 68
"SNP_FB_1079977" "chr10B" 89.796 49 5 0 1 49 1809990 1810038 1.63e-10 67.1
"SNP_FB_1079977" "chr10B" 89.796 49 5 0 1 49 2671123 2671171 1.63e-10 67.1
"SNP_FB_1079977" "chr10B" 89.796 49 5 0 1 49 3872301 3872349 1.63e-10 67.1
"SNP_FB_1079977" "chr10B" 89.796 49 5 0 1 49 9758571 9758523 1.63e-10 67.1
"SNP_FB_1079977" "chr10B" 89.796 49 5 0 1 49 10001875 10001827 1.63e-10 67.1
"SNP_FB_1079977" "chr10B" 89.796 49 5 0 1 49 10183757 10183805 1.63e-10 67.1
"SNP_FB_1079977" "chr10B" 89.796 49 5 0 1 49 16000716 16000764 1.63e-10 67.1
"SNP_FB_1079977" "chr10B" 89.796 49 5 0 1 49 21583118 21583070 1.63e-10 67.1
"SNP_FB_1079977" "chr10B" 89.796 49 5 0 1 49 27655712 27655760 1.63e-10 67.1
"SNP_FB_1079977" "chr10B" 89.796 49 5 0 1 49 31866596 31866548 1.63e-10 67.1
"SNP_FB_1079977" "chr10B" 89.796 49 5 0 1 49 33848074 33848122 1.63e-10 67.1
"SNP_FB_1079977" "chr10B" 89.583 48 5 0 2 49 17113571 17113524 5.67e-10 65.3
"SNP_FB_1079977" "chr10B" 87.755 49 6 0 1 49 3091747 3091699 1.98e-09 62.6
"SNP_FB_1079977" "chr10B" 87.755 49 6 0 1 49 5769372 5769420 1.98e-09 62.6
"SNP_FB_1079977" "chr10B" 87.755 49 6 0 1 49 6534658 6534610 1.98e-09 62.6
"SNP_FB_1079977" "chr10B" 87.755 49 6 0 1 49 10261076 10261028 1.98e-09 62.6
"SNP_FB_1079977" "chr10B" 87.755 49 6 0 1 49 11304280 11304328 1.98e-09 62.6
"SNP_FB_1079977" "chr10B" 87.755 49 6 0 1 49 15923426 15923378 1.98e-09 62.6
"SNP_FB_1079977" "chr10B" 87.755 49 6 0 1 49 22830223 22830175 1.98e-09 62.6
"SNP_FB_1079977" "chr10B" 87.755 49 6 0 1 49 24630366 24630414 1.98e-09 62.6
"SNP_FB_1079977" "chr10B" 87.755 49 6 0 1 49 28374402 28374354 1.98e-09 62.6
"SNP_FB_1079977" "chr10B" 87.755 49 6 0 1 49 36920166 36920118 1.98e-09 62.6
"SNP_FB_1079977" "chr10B" 87.5 48 6 0 2 49 9657894 9657847 6.91e-09 60.8
"SNP_FB_1079977" "chr10B" 87.5 48 6 0 2 49 28800068 28800115 6.91e-09 60.8
"SNP_FB_1079977" "chr10B" 87.5 48 6 0 2 49 28809232 28809279 6.91e-09 60.8
"SNP_FB_1079977" "chr10B" 87.234 47 6 0 3 49 1756800 1756846 2.41e-08 59
"SNP_FB_1079977" "chr10B" 87.234 47 6 0 3 49 18158593 18158547 2.41e-08 59
"SNP_FB_1079977" "chr10B" 85.714 49 7 0 1 49 16073210 16073258 8.42e-08 58.1
"SNP_FB_1079977" "chr10B" 85.714 49 7 0 1 49 17798535 17798487 8.42e-08 58.1
"SNP_FB_1079977" "chr10B" 85.714 49 7 0 1 49 28213294 28213246 8.42e-08 58.1
"SNP_FB_1079977" "chr10B" 85.714 49 7 0 1 49 29720229 29720277 8.42e-08 58.1
"SNP_FB_1079977" "chr10B" 85.417 48 7 0 2 49 7948518 7948471 2.94e-07 56.3
"SNP_FB_1079977" "chr10B" 85.417 48 7 0 1 48 26403425 26403472 2.94e-07 56.3
"SNP_FB_1079977" "chr10B" 85.106 47 7 0 3 49 17991151 17991197 1.03e-06 54.5
"SNP_FB_1079977" "chr10B" 83.333 48 8 0 2 49 30519734 30519781 3.58e-06 51.8
"SNP_FB_1079977" "chr10B" 85.714 42 6 0 8 49 3438446 3438487 1.25e-05 50
"SNP_FB_1079977" "chr10B" 79.592 49 9 1 1 49 4779901 4779854 0.006 41
"SNP_FB_1079977" "chr10B" 81.579 38 6 1 12 49 4741759 4741723 0.96 34.6
"SNP_FB_1079977" "chr15B" 93.75 48 3 0 1 48 34125931 34125978 1.1e-12 74.3
"SNP_FB_1079977" "chr15B" 91.837 49 4 0 1 49 19772519 19772471 3.82e-12 71.6
"SNP_FB_1079977" "chr15B" 89.796 49 5 0 1 49 12301965 12302013 1.63e-10 67.1
"SNP_FB_1079977" "chr15B" 89.796 49 5 0 1 49 13639200 13639248 1.63e-10 67.1
"SNP_FB_1079977" "chr15B" 89.796 49 5 0 1 49 20602223 20602271 1.63e-10 67.1
"SNP_FB_1079977" "chr15B" 89.583 48 5 0 2 49 9615436 9615483 5.67e-10 65.3
"SNP_FB_1079977" "chr15B" 89.583 48 5 0 2 49 36185929 36185882 5.67e-10 65.3
"SNP_FB_1079977" "chr15B" 89.583 48 5 0 2 49 43699279 43699232 5.67e-10 65.3
"SNP_FB_1079977" "chr15B" 87.755 49 6 0 1 49 11515256 11515208 1.98e-09 62.6
"SNP_FB_1079977" "chr15B" 87.755 49 6 0 1 49 12967726 12967678 1.98e-09 62.6
"SNP_FB_1079977" "chr15B" 87.755 49 6 0 1 49 23832318 23832366 1.98e-09 62.6
"SNP_FB_1079977" "chr15B" 87.755 49 6 0 1 49 23954511 23954559 1.98e-09 62.6
"SNP_FB_1079977" "chr15B" 87.755 49 6 0 1 49 24517200 24517248 1.98e-09 62.6
"SNP_FB_1079977" "chr15B" 87.755 49 6 0 1 49 25620665 25620713 1.98e-09 62.6
"SNP_FB_1079977" "chr15B" 87.755 49 6 0 1 49 37971675 37971627 1.98e-09 62.6
"SNP_FB_1079977" "chr15B" 87.755 49 6 0 1 49 41535013 41535061 1.98e-09 62.6
"SNP_FB_1079977" "chr15B" 87.755 49 6 0 1 49 42927952 42928000 1.98e-09 62.6
"SNP_FB_1079977" "chr15B" 87.5 48 6 0 2 49 18939566 18939519 6.91e-09 60.8
"SNP_FB_1079977" "chr15B" 87.5 48 6 0 2 49 19428792 19428839 6.91e-09 60.8
"SNP_FB_1079977" "chr15B" 87.234 47 6 0 3 49 15419454 15419500 2.41e-08 59
"SNP_FB_1079977" "chr15B" 87.234 47 6 0 3 49 26069525 26069479 2.41e-08 59
"SNP_FB_1079977" "chr15B" 85.714 49 7 0 1 49 2863986 2864034 8.42e-08 58.1
"SNP_FB_1079977" "chr15B" 85.714 49 7 0 1 49 2876614 2876662 8.42e-08 58.1
"SNP_FB_1079977" "chr15B" 85.714 49 7 0 1 49 7109227 7109179 8.42e-08 58.1
"SNP_FB_1079977" "chr15B" 85.714 49 7 0 1 49 10062888 10062936 8.42e-08 58.1
"SNP_FB_1079977" "chr15B" 85.714 49 7 0 1 49 23530754 23530706 8.42e-08 58.1
"SNP_FB_1079977" "chr15B" 85.417 48 7 0 2 49 11327239 11327192 2.94e-07 56.3
"SNP_FB_1079977" "chr15B" 85.417 48 7 0 2 49 19979079 19979126 2.94e-07 56.3
"SNP_FB_1079977" "chr15B" 85.106 47 7 0 3 49 7925305 7925259 1.03e-06 54.5
"SNP_FB_1079977" "chr15B" 85.106 47 7 0 3 49 28368820 28368866 1.03e-06 54.5
"SNP_FB_1079977" "chr15B" 85.714 49 6 1 1 49 35453725 35453772 1.03e-06 54.5
"SNP_FB_1079977" "chr15B" 85.106 47 7 0 2 48 40194568 40194614 1.03e-06 54.5
"SNP_FB_1079977" "chr15B" 83.673 49 8 0 1 49 37246956 37247004 1.03e-06 53.6
"SNP_FB_1079977" "chr15B" 86.364 44 6 0 6 49 38501504 38501547 1.03e-06 53.6
"SNP_FB_1079977" "chr15B" 83.673 49 8 0 1 49 44394052 44394100 1.03e-06 53.6
"SNP_FB_1079977" "chr15B" 81.633 49 9 0 1 49 43390439 43390487 4.36e-05 49.1
"SNP_FB_1079977" "chr15B" 86.111 36 5 0 1 36 16962005 16961970 0.002 43.7
"SNP_FB_1079977" "chr15B" 86.111 36 5 0 1 36 16971858 16971823 0.002 43.7
"SNP_FB_1079977" "chr15B" 87.097 31 4 0 19 49 21345368 21345398 0.023 39.2
"SNP_FB_1079977" "chr3B" 91.837 49 4 0 1 49 3228960 3229008 3.82e-12 71.6
"SNP_FB_1079977" "chr3B" 91.837 49 4 0 1 49 4239323 4239275 3.82e-12 71.6
"SNP_FB_1079977" "chr3B" 91.667 48 4 0 2 49 5146927 5146974 1.33e-11 69.8
"SNP_FB_1079977" "chr3B" 91.667 48 4 0 2 49 9998046 9998093 1.33e-11 69.8
"SNP_FB_1079977" "chr3B" 89.796 49 5 0 1 49 21882407 21882359 1.63e-10 67.1
"SNP_FB_1079977" "chr3B" 89.796 49 5 0 1 49 27219342 27219294 1.63e-10 67.1
"SNP_FB_1079977" "chr3B" 89.362 47 5 0 3 49 11169357 11169403 1.98e-09 63.5
"SNP_FB_1079977" "chr3B" 87.755 49 6 0 1 49 3235183 3235231 1.98e-09 62.6
"SNP_FB_1079977" "chr3B" 87.755 49 6 0 1 49 10999677 10999629 1.98e-09 62.6
"SNP_FB_1079977" "chr3B" 87.755 49 6 0 1 49 14378566 14378614 1.98e-09 62.6
"SNP_FB_1079977" "chr3B" 85.714 49 7 0 1 49 11705974 11705926 8.42e-08 58.1
"SNP_FB_1079977" "chr3B" 85.714 49 7 0 1 49 12953801 12953753 8.42e-08 58.1
"SNP_FB_1079977" "chr3B" 85.417 48 7 0 1 48 21632708 21632661 2.94e-07 56.3
"SNP_FB_1079977" "chr3B" 85.714 49 6 1 1 48 19800825 19800873 1.03e-06 54.5
"SNP_FB_1079977" "chr3B" 82.979 47 8 0 3 49 22479444 22479490 1.25e-05 50
"SNP_FB_1079977" "chr3B" 81.25 48 8 1 3 49 17857018 17857065 0.002 43.7
"SNP_FB_1079977" "chr6B" 91.837 49 4 0 1 49 264970 264922 3.82e-12 71.6
"SNP_FB_1079977" "chr6B" 89.796 49 5 0 1 49 10873121 10873073 1.63e-10 67.1
"SNP_FB_1079977" "chr6B" 89.796 49 5 0 1 49 12263164 12263212 1.63e-10 67.1
"SNP_FB_1079977" "chr6B" 89.796 49 5 0 1 49 21809264 21809312 1.63e-10 67.1
"SNP_FB_1079977" "chr6B" 89.583 48 5 0 1 48 15297647 15297600 5.67e-10 65.3
"SNP_FB_1079977" "chr6B" 89.583 48 5 0 1 48 26379795 26379748 5.67e-10 65.3
"SNP_FB_1079977" "chr6B" 89.362 47 5 0 3 49 9879066 9879112 1.98e-09 63.5
"SNP_FB_1079977" "chr6B" 89.362 47 5 0 3 49 21033211 21033165 1.98e-09 63.5
"SNP_FB_1079977" "chr6B" 89.362 47 5 0 3 49 21257868 21257822 1.98e-09 63.5
"SNP_FB_1079977" "chr6B" 87.755 49 6 0 1 49 7124533 7124485 1.98e-09 62.6
"SNP_FB_1079977" "chr6B" 87.755 49 6 0 1 49 8175648 8175696 1.98e-09 62.6
"SNP_FB_1079977" "chr6B" 87.755 49 6 0 1 49 17438687 17438639 1.98e-09 62.6
"SNP_FB_1079977" "chr6B" 87.5 48 6 0 2 49 8340231 8340184 6.91e-09 60.8
"SNP_FB_1079977" "chr6B" 87.5 48 6 0 2 49 23114541 23114588 6.91e-09 60.8
"SNP_FB_1079977" "chr6B" 85.714 49 7 0 1 49 6988367 6988319 8.42e-08 58.1
"SNP_FB_1079977" "chr6B" 85.714 49 7 0 1 49 14850330 14850378 8.42e-08 58.1
"SNP_FB_1079977" "chr6B" 85.714 49 7 0 1 49 18818556 18818508 8.42e-08 58.1
"SNP_FB_1079977" "chr6B" 85.714 49 7 0 1 49 22111622 22111574 8.42e-08 58.1
"SNP_FB_1079977" "chr6B" 85.714 49 7 0 1 49 22999492 22999540 8.42e-08 58.1
"SNP_FB_1079977" "chr6B" 83.673 49 8 0 1 49 13646285 13646237 1.03e-06 53.6
"SNP_FB_1079977" "chr6B" 83.673 49 8 0 1 49 21093160 21093112 1.03e-06 53.6
"SNP_FB_1079977" "chr6B" 84.444 45 7 0 5 49 1394461 1394505 1.25e-05 50.9
"SNP_FB_1079977" "chr6B" 82.979 47 8 0 3 49 7498516 7498470 1.25e-05 50
"SNP_FB_1079977" "chr6B" 82.609 46 8 0 1 46 14308866 14308911 4.36e-05 48.2
"SNP_FB_1079977" "chr6B" 82 50 8 1 1 49 9929488 9929537 0.000152 47.3
"SNP_FB_1079977" "chr6B" 79.592 49 10 0 1 49 15173257 15173209 0.000531 44.6
"SNP_FB_1079977" "chr6B" 84.375 32 4 1 17 48 19018784 19018814 3.4 32.8
"SNP_FB_1079977" "chr8B" 91.837 49 4 0 1 49 2779267 2779219 3.82e-12 71.6
"SNP_FB_1079977" "chr8B" 91.837 49 4 0 1 49 14705925 14705973 3.82e-12 71.6
"SNP_FB_1079977" "chr8B" 91.667 48 4 0 2 49 20611792 20611745 1.33e-11 69.8
"SNP_FB_1079977" "chr8B" 89.796 49 5 0 1 49 8199143 8199191 1.63e-10 67.1
"SNP_FB_1079977" "chr8B" 89.796 49 5 0 1 49 9030831 9030783 1.63e-10 67.1
"SNP_FB_1079977" "chr8B" 88 50 6 0 1 50 22160037 22159988 5.67e-10 64.4
"SNP_FB_1079977" "chr8B" 87.755 49 6 0 1 49 9908767 9908815 1.98e-09 62.6
"SNP_FB_1079977" "chr8B" 87.755 49 6 0 1 49 11070667 11070619 1.98e-09 62.6
"SNP_FB_1079977" "chr8B" 87.755 49 6 0 1 49 16537739 16537787 1.98e-09 62.6
"SNP_FB_1079977" "chr8B" 87.755 49 6 0 1 49 18273583 18273631 1.98e-09 62.6
"SNP_FB_1079977" "chr8B" 87.755 49 6 0 1 49 19479640 19479688 1.98e-09 62.6
"SNP_FB_1079977" "chr8B" 87.755 49 6 0 1 49 19873358 19873310 1.98e-09 62.6
"SNP_FB_1079977" "chr8B" 87.5 48 6 0 1 48 7721588 7721635 6.91e-09 60.8
"SNP_FB_1079977" "chr8B" 87.234 47 6 0 3 49 8199421 8199467 2.41e-08 59
"SNP_FB_1079977" "chr8B" 85.714 49 7 0 1 49 7302909 7302861 8.42e-08 58.1
"SNP_FB_1079977" "chr8B" 85.714 49 7 0 1 49 13268164 13268212 8.42e-08 58.1
"SNP_FB_1079977" "chr8B" 86.667 45 6 0 5 49 19187675 19187719 2.94e-07 55.4
"SNP_FB_1079977" "chr8B" 86.364 44 6 0 6 49 29588260 29588303 1.03e-06 53.6
"SNP_FB_1079977" "chr8B" 85.417 48 6 1 1 48 15417720 15417766 3.58e-06 52.7
"SNP_FB_1079977" "chr8B" 83.673 49 6 1 1 49 13901399 13901353 1.25e-05 50.9
"SNP_FB_1079977" "chr8B" 86.842 38 5 0 12 49 26938252 26938215 0.000152 47.3
"SNP_FB_1079977" "chr8B" 81.633 49 8 1 2 49 15322397 15322349 0.000531 45.5
"SNP_FB_1079977" "chr8B" 80.851 47 9 0 3 49 19662678 19662724 0.000531 45.5
"SNP_FB_1079977" "chr8B" 100 17 0 0 20 36 27989545 27989529 3.4 31.9
"SNP_FB_1079977" "chr9B" 91.837 49 4 0 1 49 6159194 6159242 3.82e-12 71.6
"SNP_FB_1079977" "chr9B" 89.796 49 5 0 1 49 22360305 22360353 1.63e-10 67.1
"SNP_FB_1079977" "chr9B" 87.755 49 6 0 1 49 15153249 15153201 1.98e-09 62.6
"SNP_FB_1079977" "chr9B" 87.755 49 6 0 1 49 18416550 18416598 1.98e-09 62.6
"SNP_FB_1079977" "chr9B" 87.5 48 6 0 1 48 19480390 19480343 6.91e-09 60.8
"SNP_FB_1079977" "chr9B" 87.5 48 6 0 1 48 35430452 35430499 6.91e-09 60.8
"SNP_FB_1079977" "chr9B" 86 50 7 0 1 50 11170350 11170399 2.41e-08 59.9
"SNP_FB_1079977" "chr9B" 83.673 49 8 0 1 49 7498001 7497953 1.03e-06 53.6
"SNP_FB_1079977" "chr9B" 83.673 49 8 0 1 49 27086103 27086151 1.03e-06 53.6
"SNP_FB_1079977" "chr9B" 83.673 49 8 0 1 49 32068500 32068548 1.03e-06 53.6
"SNP_FB_1079977" "chr9B" 83.673 49 8 0 1 49 33536638 33536590 1.03e-06 53.6
"SNP_FB_1079977" "chr9B" 84 50 7 1 1 49 15239427 15239378 3.58e-06 51.8
"SNP_FB_1079977" "chr9B" 82 50 9 0 1 50 8878310 8878261 1.25e-05 50.9
"SNP_FB_1079977" "chr9B" 82.979 47 8 0 3 49 13475171 13475217 1.25e-05 50
"SNP_FB_1079977" "chr9B" 81.25 48 9 0 2 49 7283992 7284039 0.000152 47.3
"SNP_FB_1079977" "chr9B" 82 50 8 1 1 49 21157066 21157017 0.000152 47.3
"SNP_FB_1079977" "chr9B" 82 50 8 1 1 49 21170032 21169983 0.000152 47.3
"SNP_FB_1079977" "chr9B" 79.592 49 10 0 1 49 17530348 17530300 0.000531 44.6
"SNP_FB_1079977" "chr11B" 91.837 49 4 0 1 49 32573270 32573222 3.82e-12 71.6
"SNP_FB_1079977" "chr11B" 89.796 49 5 0 1 49 8627545 8627593 1.63e-10 67.1
"SNP_FB_1079977" "chr11B" 89.796 49 5 0 1 49 17293011 17292963 1.63e-10 67.1
"SNP_FB_1079977" "chr11B" 89.796 49 5 0 1 49 25776489 25776441 1.63e-10 67.1
"SNP_FB_1079977" "chr11B" 89.796 49 5 0 1 49 28136810 28136762 1.63e-10 67.1
"SNP_FB_1079977" "chr11B" 89.583 48 5 0 2 49 5164642 5164595 5.67e-10 65.3
"SNP_FB_1079977" "chr11B" 89.583 48 5 0 1 48 21493779 21493826 5.67e-10 65.3
"SNP_FB_1079977" "chr11B" 89.583 48 5 0 2 49 35836510 35836463 5.67e-10 65.3
"SNP_FB_1079977" "chr11B" 88 50 6 0 1 50 34958261 34958212 5.67e-10 64.4
"SNP_FB_1079977" "chr11B" 89.362 47 5 0 3 49 29386166 29386120 1.98e-09 63.5
"SNP_FB_1079977" "chr11B" 87.755 49 6 0 1 49 10543272 10543320 1.98e-09 62.6
"SNP_FB_1079977" "chr11B" 87.755 49 6 0 1 49 12806005 12806053 1.98e-09 62.6
"SNP_FB_1079977" "chr11B" 87.755 49 6 0 1 49 21368817 21368865 1.98e-09 62.6
"SNP_FB_1079977" "chr11B" 87.755 49 6 0 1 49 25286865 25286817 1.98e-09 62.6
"SNP_FB_1079977" "chr11B" 87.755 49 6 0 1 49 27563538 27563586 1.98e-09 62.6
"SNP_FB_1079977" "chr11B" 87.5 48 6 0 1 48 18522524 18522477 6.91e-09 60.8
"SNP_FB_1079977" "chr11B" 85.714 49 7 0 1 49 12908640 12908592 8.42e-08 58.1
"SNP_FB_1079977" "chr11B" 85.714 49 7 0 1 49 14610367 14610415 8.42e-08 58.1
"SNP_FB_1079977" "chr11B" 85.714 49 7 0 1 49 34722128 34722080 8.42e-08 58.1
"SNP_FB_1079977" "chr11B" 85.417 48 7 0 2 49 22834967 22834920 2.94e-07 56.3
"SNP_FB_1079977" "chr11B" 85.106 47 7 0 3 49 31578498 31578452 1.03e-06 54.5
"SNP_FB_1079977" "chr11B" 85.106 47 7 0 3 49 31591952 31591906 1.03e-06 54.5
"SNP_FB_1079977" "chr11B" 83.673 49 8 0 1 49 33981966 33981918 1.03e-06 53.6
"SNP_FB_1079977" "chr11B" 82.979 47 8 0 3 49 13768861 13768907 1.25e-05 50
"SNP_FB_1079977" "chr11B" 86.842 38 5 0 1 38 32324758 32324795 0.000152 47.3
"SNP_FB_1079977" "chr11B" 92 25 2 0 1 25 24351845 24351869 0.079 37.4
"SNP_FB_1079977" "chr12B" 91.837 49 4 0 1 49 269286 269334 3.82e-12 71.6
"SNP_FB_1079977" "chr12B" 91.837 49 4 0 1 49 3713035 3712987 3.82e-12 71.6
"SNP_FB_1079977" "chr12B" 89.796 49 5 0 1 49 9342475 9342523 1.63e-10 67.1
"SNP_FB_1079977" "chr12B" 89.796 49 5 0 1 49 13444600 13444648 1.63e-10 67.1
"SNP_FB_1079977" "chr12B" 89.362 47 5 0 2 48 11473184 11473230 1.98e-09 63.5
"SNP_FB_1079977" "chr12B" 87.755 49 6 0 1 49 141328 141376 1.98e-09 62.6
"SNP_FB_1079977" "chr12B" 87.755 49 6 0 1 49 6575612 6575564 1.98e-09 62.6
"SNP_FB_1079977" "chr12B" 87.755 49 6 0 1 49 11491720 11491672 1.98e-09 62.6
"SNP_FB_1079977" "chr12B" 87.755 49 6 0 1 49 16279073 16279121 1.98e-09 62.6
"SNP_FB_1079977" "chr12B" 87.5 48 6 0 2 49 2940661 2940708 6.91e-09 60.8
"SNP_FB_1079977" "chr12B" 87.234 47 6 0 3 49 9804922 9804876 2.41e-08 59
"SNP_FB_1079977" "chr12B" 85.714 49 7 0 1 49 3152742 3152694 8.42e-08 58.1
"SNP_FB_1079977" "chr12B" 85.714 49 7 0 1 49 9572258 9572210 8.42e-08 58.1
"SNP_FB_1079977" "chr12B" 85.714 49 7 0 1 49 13506127 13506175 8.42e-08 58.1
"SNP_FB_1079977" "chr12B" 85.714 49 7 0 1 49 17196730 17196778 8.42e-08 58.1
"SNP_FB_1079977" "chr12B" 85.714 49 7 0 1 49 19249930 19249978 8.42e-08 58.1
"SNP_FB_1079977" "chr12B" 85.106 47 7 0 3 49 3040047 3040001 1.03e-06 54.5
"SNP_FB_1079977" "chr12B" 84.314 51 7 1 1 50 3654256 3654206 1.03e-06 53.6
"SNP_FB_1079977" "chr12B" 83.673 49 8 0 1 49 18913501 18913453 1.03e-06 53.6
"SNP_FB_1079977" "chr12B" 81.633 49 9 0 1 49 6617409 6617457 4.36e-05 49.1
"SNP_FB_1079977" "chr13B" 91.837 49 4 0 1 49 19616474 19616522 3.82e-12 71.6
"SNP_FB_1079977" "chr13B" 91.667 48 4 0 1 48 1306068 1306115 1.33e-11 69.8
"SNP_FB_1079977" "chr13B" 91.667 48 4 0 2 49 12962672 12962625 1.33e-11 69.8
"SNP_FB_1079977" "chr13B" 89.796 49 5 0 1 49 10027441 10027489 1.63e-10 67.1
"SNP_FB_1079977" "chr13B" 89.796 49 5 0 1 49 17277781 17277733 1.63e-10 67.1
"SNP_FB_1079977" "chr13B" 89.796 49 5 0 1 49 17529631 17529583 1.63e-10 67.1
"SNP_FB_1079977" "chr13B" 89.796 49 5 0 1 49 18261865 18261817 1.63e-10 67.1
"SNP_FB_1079977" "chr13B" 89.796 49 5 0 1 49 21757733 21757781 1.63e-10 67.1
"SNP_FB_1079977" "chr13B" 89.796 49 5 0 1 49 27511964 27511916 1.63e-10 67.1
"SNP_FB_1079977" "chr13B" 89.796 49 5 0 1 49 30519711 30519663 1.63e-10 67.1
"SNP_FB_1079977" "chr13B" 89.796 49 5 0 1 49 33486426 33486474 1.63e-10 67.1
"SNP_FB_1079977" "chr13B" 89.583 48 5 0 2 49 20195969 20195922 5.67e-10 65.3
"SNP_FB_1079977" "chr13B" 87.755 49 6 0 1 49 13437360 13437312 1.98e-09 62.6
"SNP_FB_1079977" "chr13B" 87.755 49 6 0 1 49 15923562 15923610 1.98e-09 62.6
"SNP_FB_1079977" "chr13B" 87.755 49 6 0 1 49 18881250 18881298 1.98e-09 62.6
"SNP_FB_1079977" "chr13B" 87.755 49 6 0 1 49 26937331 26937283 1.98e-09 62.6
"SNP_FB_1079977" "chr13B" 87.755 49 6 0 1 49 28642858 28642906 1.98e-09 62.6
"SNP_FB_1079977" "chr13B" 87.755 49 6 0 1 49 34515758 34515806 1.98e-09 62.6
"SNP_FB_1079977" "chr13B" 88 50 5 1 1 49 31247596 31247645 6.91e-09 60.8
"SNP_FB_1079977" "chr13B" 85.714 49 7 0 1 49 7368133 7368085 8.42e-08 58.1
"SNP_FB_1079977" "chr13B" 85.714 49 7 0 1 49 13961786 13961738 8.42e-08 58.1
"SNP_FB_1079977" "chr13B" 85.714 49 7 0 1 49 14730657 14730609 8.42e-08 58.1
"SNP_FB_1079977" "chr13B" 85.714 49 7 0 1 49 31000419 31000467 8.42e-08 58.1
"SNP_FB_1079977" "chr13B" 85.417 48 7 0 2 49 16552173 16552126 2.94e-07 56.3
"SNP_FB_1079977" "chr13B" 87.234 47 5 1 3 49 35210932 35210887 2.94e-07 55.4
"SNP_FB_1079977" "chr13B" 85.714 49 6 1 1 48 14517448 14517400 1.03e-06 54.5
"SNP_FB_1079977" "chr13B" 83.673 49 8 0 1 49 10685299 10685347 1.03e-06 53.6
"SNP_FB_1079977" "chr13B" 83.333 48 8 0 2 49 13598685 13598732 3.58e-06 51.8
"SNP_FB_1079977" "chr13B" 83.333 48 8 0 2 49 13610164 13610211 3.58e-06 51.8
"SNP_FB_1079977" "chr13B" 82.353 51 7 1 1 49 13879094 13879044 1.25e-05 50
"SNP_FB_1079977" "chr13B" 81.25 48 9 0 1 48 12895146 12895099 0.000152 47.3
"SNP_FB_1079977" "chr13B" 81.25 48 9 0 1 48 12907528 12907481 0.000152 47.3
"SNP_FB_1079977" "chr13B" 79.592 49 10 0 1 49 26490666 26490714 0.000531 44.6
"SNP_FB_1079977" "chr13B" 79.592 49 10 0 1 49 31982545 31982593 0.000531 44.6
"SNP_FB_1079977" "chr14B" 91.837 49 4 0 1 49 15033511 15033463 3.82e-12 71.6
"SNP_FB_1079977" "chr14B" 89.796 49 5 0 1 49 185249 185297 1.63e-10 67.1
"SNP_FB_1079977" "chr14B" 89.796 49 5 0 1 49 1510555 1510603 1.63e-10 67.1
"SNP_FB_1079977" "chr14B" 89.796 49 5 0 1 49 1803628 1803676 1.63e-10 67.1
"SNP_FB_1079977" "chr14B" 89.796 49 5 0 1 49 5483775 5483727 1.63e-10 67.1
"SNP_FB_1079977" "chr14B" 89.796 49 5 0 1 49 7924414 7924462 1.63e-10 67.1
"SNP_FB_1079977" "chr14B" 89.796 49 5 0 1 49 14265550 14265502 1.63e-10 67.1
"SNP_FB_1079977" "chr14B" 89.796 49 5 0 1 49 17703145 17703193 1.63e-10 67.1
"SNP_FB_1079977" "chr14B" 89.362 47 5 0 3 49 4953769 4953723 1.98e-09 63.5
"SNP_FB_1079977" "chr14B" 89.362 47 5 0 3 49 18565419 18565373 1.98e-09 63.5
"SNP_FB_1079977" "chr14B" 89.362 47 5 0 3 49 18565655 18565609 1.98e-09 63.5
"SNP_FB_1079977" "chr14B" 87.755 49 6 0 1 49 2700701 2700749 1.98e-09 62.6
"SNP_FB_1079977" "chr14B" 87.755 49 6 0 1 49 8990800 8990848 1.98e-09 62.6
"SNP_FB_1079977" "chr14B" 87.755 49 6 0 1 49 12397761 12397713 1.98e-09 62.6
"SNP_FB_1079977" "chr14B" 87.755 49 6 0 1 49 14829065 14829113 1.98e-09 62.6
"SNP_FB_1079977" "chr14B" 87.755 49 6 0 1 49 15956659 15956707 1.98e-09 62.6
"SNP_FB_1079977" "chr14B" 85.714 49 7 0 1 49 3058517 3058469 8.42e-08 58.1
"SNP_FB_1079977" "chr14B" 85.714 49 7 0 1 49 14084204 14084252 8.42e-08 58.1
"SNP_FB_1079977" "chr14B" 85.417 48 7 0 1 48 8515342 8515295 2.94e-07 56.3
"SNP_FB_1079977" "chr14B" 85.106 47 7 0 3 49 15915060 15915106 1.03e-06 54.5
"SNP_FB_1079977" "chr14B" 83.673 49 8 0 1 49 15081147 15081099 1.03e-06 53.6
"SNP_FB_1079977" "chr14B" 83.673 49 8 0 1 49 15081525 15081477 1.03e-06 53.6
"SNP_FB_1079977" "chr14B" 83.333 48 8 0 2 49 18517758 18517711 3.58e-06 51.8
"SNP_FB_1079977" "chr14B" 81.633 49 9 0 1 49 14376911 14376959 4.36e-05 49.1
"SNP_FB_1079977" "chr14B" 81.633 49 9 0 1 49 14377139 14377187 4.36e-05 49.1
"SNP_FB_1079977" "chr14B" 82.609 46 8 0 1 46 29545036 29545081 4.36e-05 48.2
"SNP_FB_1079977" "chr14B" 100 19 0 0 9 27 294422 294440 0.28 35.6
"SNP_FB_1079977" "chr14B" 76 50 11 1 1 49 22229816 22229767 0.96 33.7
"SNP_FB_1079977" "chr16B" 91.837 49 4 0 1 49 20838791 20838743 3.82e-12 71.6
"SNP_FB_1079977" "chr16B" 91.837 49 4 0 1 49 26102592 26102544 3.82e-12 71.6
"SNP_FB_1079977" "chr16B" 91.837 49 4 0 1 49 26118236 26118188 3.82e-12 71.6
"SNP_FB_1079977" "chr16B" 89.796 49 5 0 1 49 8719564 8719516 1.63e-10 67.1
"SNP_FB_1079977" "chr16B" 89.796 49 5 0 1 49 9152574 9152526 1.63e-10 67.1
"SNP_FB_1079977" "chr16B" 89.796 49 5 0 1 49 12746125 12746077 1.63e-10 67.1
"SNP_FB_1079977" "chr16B" 89.362 47 5 0 3 49 12401879 12401925 1.98e-09 63.5
"SNP_FB_1079977" "chr16B" 87.755 49 6 0 1 49 4376953 4377001 1.98e-09 62.6
"SNP_FB_1079977" "chr16B" 87.755 49 6 0 1 49 10241815 10241863 1.98e-09 62.6
"SNP_FB_1079977" "chr16B" 87.755 49 6 0 1 49 11143344 11143296 1.98e-09 62.6
"SNP_FB_1079977" "chr16B" 87.755 49 6 0 1 49 18133474 18133426 1.98e-09 62.6
"SNP_FB_1079977" "chr16B" 87.755 49 6 0 1 49 31539245 31539197 1.98e-09 62.6
"SNP_FB_1079977" "chr16B" 87.5 48 6 0 2 49 5745194 5745147 6.91e-09 60.8
"SNP_FB_1079977" "chr16B" 87.5 48 6 0 2 49 13873018 13872971 6.91e-09 60.8
"SNP_FB_1079977" "chr16B" 87.234 47 6 0 3 49 31576801 31576755 2.41e-08 59
"SNP_FB_1079977" "chr16B" 85.714 49 7 0 1 49 5889496 5889448 8.42e-08 58.1
"SNP_FB_1079977" "chr16B" 85.714 49 7 0 1 49 11024672 11024720 8.42e-08 58.1
"SNP_FB_1079977" "chr16B" 85.714 49 7 0 1 49 11032599 11032647 8.42e-08 58.1
"SNP_FB_1079977" "chr16B" 85.714 49 7 0 1 49 11995033 11994985 8.42e-08 58.1
"SNP_FB_1079977" "chr16B" 85.714 49 7 0 1 49 31568936 31568984 8.42e-08 58.1
"SNP_FB_1079977" "chr16B" 85.714 49 7 0 1 49 32816352 32816400 8.42e-08 58.1
"SNP_FB_1079977" "chr16B" 86.957 46 6 0 2 47 28380608 28380653 8.42e-08 57.2
"SNP_FB_1079977" "chr16B" 83.673 49 8 0 1 49 8300926 8300974 1.03e-06 53.6
"SNP_FB_1079977" "chr16B" 83.673 49 8 0 1 49 17059530 17059578 1.03e-06 53.6
"SNP_FB_1079977" "chr16B" 83.673 49 8 0 1 49 31210868 31210916 1.03e-06 53.6
"SNP_FB_1079977" "chr16B" 82.979 47 8 0 3 49 7601926 7601880 1.25e-05 50
"SNP_FB_1079977" "chr16B" 85.366 41 6 0 9 49 20217506 20217546 4.36e-05 48.2
"SNP_FB_1079977" "chr16B" 90 30 3 0 20 49 18374902 18374873 0.006 41.9
"SNP_FB_1079977" "chr16B" 78.571 42 8 1 1 41 15724581 15724540 3.4 32.8
"SNP_FB_1079977" "chr7B" 91.667 48 4 0 2 49 2145528 2145481 1.33e-11 69.8
"SNP_FB_1079977" "chr7B" 91.667 48 4 0 2 49 13957426 13957473 1.33e-11 69.8
"SNP_FB_1079977" "chr7B" 91.667 48 4 0 2 49 14321909 14321862 1.33e-11 69.8
"SNP_FB_1079977" "chr7B" 89.796 49 5 0 1 49 9641917 9641869 1.63e-10 67.1
"SNP_FB_1079977" "chr7B" 87.755 49 6 0 1 49 7825090 7825042 1.98e-09 62.6
"SNP_FB_1079977" "chr7B" 87.755 49 6 0 1 49 9995106 9995154 1.98e-09 62.6
"SNP_FB_1079977" "chr7B" 87.755 49 6 0 1 49 19727211 19727163 1.98e-09 62.6
"SNP_FB_1079977" "chr7B" 88 50 5 1 1 49 9699542 9699591 6.91e-09 60.8
"SNP_FB_1079977" "chr7B" 84.091 44 7 0 6 49 932396 932353 4.36e-05 49.1
"SNP_FB_1079977" "chr7B" 87.179 39 5 0 1 39 12761125 12761087 4.36e-05 49.1
"SNP_FB_1079977" "chr7B" 80.851 47 9 0 3 49 4126274 4126228 0.000531 45.5
"SNP_FB_1079977" "chr2B" 89.796 49 5 0 1 49 11707384 11707432 1.63e-10 67.1
"SNP_FB_1079977" "chr2B" 89.796 49 5 0 1 49 12824303 12824351 1.63e-10 67.1
"SNP_FB_1079977" "chr2B" 89.796 49 5 0 1 49 30785148 30785100 1.63e-10 67.1
"SNP_FB_1079977" "chr2B" 87.755 49 6 0 1 49 4866367 4866415 1.98e-09 62.6
"SNP_FB_1079977" "chr2B" 87.755 49 6 0 1 49 32792707 32792659 1.98e-09 62.6
"SNP_FB_1079977" "chr2B" 87.755 49 6 0 1 49 36088315 36088363 1.98e-09 62.6
"SNP_FB_1079977" "chr2B" 87.5 48 6 0 2 49 26088398 26088351 6.91e-09 60.8
"SNP_FB_1079977" "chr2B" 88 50 5 1 1 49 30100593 30100642 6.91e-09 60.8
"SNP_FB_1079977" "chr2B" 88 50 5 1 1 49 30110055 30110104 6.91e-09 60.8
"SNP_FB_1079977" "chr2B" 87.5 48 6 0 2 49 38201372 38201325 6.91e-09 60.8
"SNP_FB_1079977" "chr2B" 85.714 49 7 0 1 49 10988381 10988333 8.42e-08 58.1
"SNP_FB_1079977" "chr2B" 85.714 49 7 0 1 49 12101779 12101827 8.42e-08 58.1
"SNP_FB_1079977" "chr2B" 85.714 49 7 0 1 49 16157200 16157248 8.42e-08 58.1
"SNP_FB_1079977" "chr2B" 85.714 49 7 0 1 49 16172158 16172206 8.42e-08 58.1
"SNP_FB_1079977" "chr2B" 85.714 49 7 0 1 49 21430942 21430894 8.42e-08 58.1
"SNP_FB_1079977" "chr2B" 86.957 46 6 0 3 48 33948573 33948618 8.42e-08 57.2
"SNP_FB_1079977" "chr2B" 85.417 48 7 0 1 48 14778833 14778880 2.94e-07 56.3
"SNP_FB_1079977" "chr2B" 85.417 48 7 0 2 49 20220408 20220361 2.94e-07 56.3
"SNP_FB_1079977" "chr2B" 85.417 48 7 0 2 49 38286116 38286163 2.94e-07 56.3
"SNP_FB_1079977" "chr2B" 83.673 49 8 0 1 49 14538041 14538089 1.03e-06 53.6
"SNP_FB_1079977" "chr2B" 83.673 49 7 1 1 48 16159601 16159553 1.25e-05 50
"SNP_FB_1079977" "chr2B" 81.818 44 8 0 2 45 14836706 14836663 0.000531 44.6
"SNP_FB_1079977" "chr17B" 89.796 49 5 0 1 49 15500941 15500893 1.63e-10 67.1
"SNP_FB_1079977" "chr17B" 89.796 49 5 0 1 49 18269014 18269062 1.63e-10 67.1
"SNP_FB_1079977" "chr17B" 89.583 48 5 0 2 49 14402090 14402043 5.67e-10 65.3
"SNP_FB_1079977" "chr17B" 87.755 49 6 0 1 49 14558746 14558698 1.98e-09 62.6
"SNP_FB_1079977" "chr17B" 87.755 49 6 0 1 49 14569383 14569335 1.98e-09 62.6
"SNP_FB_1079977" "chr17B" 87.755 49 6 0 1 49 18086707 18086659 1.98e-09 62.6
"SNP_FB_1079977" "chr17B" 90.698 43 4 0 1 43 8081595 8081553 6.91e-09 60.8
"SNP_FB_1079977" "chr17B" 87.5 48 6 0 2 49 26847960 26847913 6.91e-09 60.8
"SNP_FB_1079977" "chr17B" 87.234 47 6 0 3 49 6697613 6697567 2.41e-08 59
"SNP_FB_1079977" "chr17B" 85.714 49 7 0 1 49 11096351 11096399 8.42e-08 58.1
"SNP_FB_1079977" "chr17B" 85.714 49 7 0 1 49 22511954 22511906 8.42e-08 58.1
"SNP_FB_1079977" "chr17B" 85.714 49 3 1 1 49 20833893 20833937 8.42e-08 57.2
"SNP_FB_1079977" "chr17B" 87.234 47 5 1 1 47 10011279 10011324 2.94e-07 55.4
"SNP_FB_1079977" "chr17B" 83.673 49 8 0 1 49 4721582 4721534 1.03e-06 53.6
"SNP_FB_1079977" "chr17B" 82.979 47 8 0 3 49 5535152 5535106 1.25e-05 50
"SNP_FB_1079977" "chr17B" 87.179 39 5 0 1 39 22246 22208 4.36e-05 49.1
"SNP_FB_1079977" "chr17B" 79.592 49 10 0 1 49 18332222 18332270 0.000531 44.6
"SNP_FB_1079977" "chr17B" 84.211 38 6 0 12 49 25772189 25772152 0.002 42.8
"SNP_FB_0409694" "chr1B" 100 50 0 0 1 50 5038589 5038638 4.08e-18 91.5
"SNP_FB_0409694" "chr11B" 95.745 47 2 0 1 47 18362376 18362422 8.99e-14 77
"SNP_FB_0409694" "chr11B" 95 20 1 0 25 44 22801148 22801167 3.4 32.8
"SNP_FB_0409694" "chr7B" 93.548 31 2 0 20 50 20662045 20662075 4.36e-05 48.2
"SNP_FB_0409694" "chr7B" 93.548 31 2 0 20 50 20669915 20669945 4.36e-05 48.2
"SNP_FB_0409694" "chr3B" 88.889 27 1 1 10 34 20403003 20403029 0.96 33.7
"SNP_FB_0409694" "chr3B" 95 20 1 0 25 44 18986691 18986710 3.4 32.8
"SNP_FB_0409694" "chr5B" 95 20 1 0 11 30 13211259 13211278 3.4 32.8
"SNP_FB_0409694" "chr2B" 89.286 28 0 2 19 43 19322003 19322030 3.4 31.9
"SNP_FB_0409694" "chr16B" 90.909 22 2 0 3 24 7009292 7009271 3.4 31.9
"SNP_FB_0409698" "chr1B" 98 50 1 0 1 50 5037765 5037716 1.74e-16 86.9
"SNP_FB_0409698" "chr1B" 88.462 26 3 0 21 46 19923466 19923441 0.96 34.6
"SNP_FB_0409698" "chr11B" 94 50 3 0 1 50 18361521 18361472 8.99e-14 77.9
"SNP_FB_0409698" "chr11B" 100 17 0 0 11 27 2172564 2172548 3.4 31.9
"SNP_FB_0409698" "chr6B" 88.636 44 2 1 10 50 16331728 16331685 2.94e-07 56.3
"SNP_FB_0409698" "chr6B" 84.314 51 4 2 3 50 8609337 8609288 3.58e-06 51.8
"SNP_FB_0409698" "chr6B" 95 20 1 0 2 21 23231893 23231912 3.4 32.8
"SNP_FB_0409698" "chr6B" 90.909 22 2 0 5 26 14655389 14655368 3.4 31.9
"SNP_FB_0409698" "chr7B" 85.714 42 6 0 9 50 10806840 10806799 1.25e-05 50
"SNP_FB_0409698" "chr9B" 85.714 42 6 0 9 50 1879793 1879834 1.25e-05 50
"SNP_FB_0409698" "chr16B" 87.5 40 2 1 10 46 24074179 24074218 4.36e-05 49.1
"SNP_FB_0409698" "chr16B" 100 17 0 0 14 30 14824001 14824017 3.4 31.9
"SNP_FB_0409698" "chr16B" 100 17 0 0 1 17 31388947 31388963 3.4 31.9
"SNP_FB_0409698" "chr2B" 79.167 48 7 1 2 46 579902 579949 0.006 41
"SNP_FB_0409698" "chr10B" 79.167 48 7 1 2 46 4074095 4074142 0.006 41
"SNP_FB_0409698" "chr5B" 82.5 40 4 1 10 46 25953793 25953754 0.023 40.1
"SNP_FB_0409698" "chr5B" 100 17 0 0 1 17 40321236 40321220 3.4 31.9
"SNP_FB_0409698" "chr4B" 82.857 35 4 1 1 35 24913218 24913186 0.96 34.6
"SNP_FB_0409698" "chr4B" 100 17 0 0 12 28 7018061 7018077 3.4 31.9
"SNP_FB_0409698" "chr8B" 82.353 34 4 1 13 44 29084039 29084006 3.4 32.8
"SNP_FB_0409698" "chr8B" 100 17 0 0 1 17 11776377 11776393 3.4 31.9
"SNP_FB_0409705" "chr1B" 93.617 47 3 0 1 47 5036545 5036499 3.82e-12 72.5
"SNP_FB_0409705" "chr1B" 97.368 38 1 0 4 41 12522564 12522527 5.67e-10 65.3
"SNP_FB_0409705" "chr1B" 92.5 40 3 0 1 40 6515870 6515831 2.41e-08 59.9
"SNP_FB_0409705" "chr1B" 87.755 49 4 1 1 49 13392209 13392255 2.41e-08 59.9
"SNP_FB_0409705" "chr1B" 88.235 51 3 2 1 50 15244200 15244152 2.41e-08 59.9
"SNP_FB_0409705" "chr1B" 88.889 45 3 1 1 45 2993276 2993234 8.42e-08 57.2
"SNP_FB_0409705" "chr1B" 88.889 45 3 1 1 45 3058826 3058784 8.42e-08 57.2
"SNP_FB_0409705" "chr1B" 90.244 41 4 0 1 41 6340505 6340465 8.42e-08 57.2
"SNP_FB_0409705" "chr1B" 94.444 36 2 0 5 40 9480164 9480199 8.42e-08 57.2
"SNP_FB_0409705" "chr1B" 94.444 36 2 0 5 40 9492320 9492355 8.42e-08 57.2
"SNP_FB_0409705" "chr1B" 92.5 40 1 1 1 40 16992128 16992091 8.42e-08 57.2
"SNP_FB_0409705" "chr1B" 92.5 40 1 1 1 40 19883206 19883169 8.42e-08 57.2
"SNP_FB_0409705" "chr1B" 88.095 42 5 0 8 49 2950316 2950357 1.03e-06 54.5
"SNP_FB_0409705" "chr1B" 88.095 42 5 0 8 49 3015866 3015907 1.03e-06 54.5
"SNP_FB_0409705" "chr1B" 91.892 37 3 0 8 44 12748992 12749028 1.03e-06 54.5
"SNP_FB_0409705" "chr1B" 87.805 41 5 0 8 48 5036497 5036457 3.58e-06 52.7
"SNP_FB_0409705" "chr1B" 90 40 2 1 1 40 11127051 11127088 3.58e-06 52.7
"SNP_FB_0409705" "chr1B" 90 40 2 1 1 40 11139652 11139689 3.58e-06 52.7
"SNP_FB_0409705" "chr1B" 90 40 2 1 1 40 25090159 25090122 3.58e-06 52.7
"SNP_FB_0409705" "chr1B" 93.939 33 2 0 8 40 19921415 19921383 3.58e-06 51.8
"SNP_FB_0409705" "chr1B" 84.314 51 5 2 1 50 4302394 4302346 1.25e-05 50.9
"SNP_FB_0409705" "chr1B" 82.609 46 8 0 1 46 384474 384429 4.36e-05 48.2
"SNP_FB_0409705" "chr1B" 90.909 33 3 0 8 40 21662371 21662403 0.000152 47.3
"SNP_FB_0409705" "chr1B" 90.323 31 3 0 10 40 3213842 3213872 0.002 43.7
"SNP_FB_0409705" "chr1B" 96.154 26 1 0 15 40 6662602 6662627 0.002 43.7
"SNP_FB_0409705" "chr1B" 85 40 4 1 1 40 12804934 12804971 0.002 43.7
"SNP_FB_0409705" "chr1B" 85 40 4 1 1 40 12850386 12850423 0.002 43.7
"SNP_FB_0409705" "chr1B" 83.871 31 5 0 10 40 21157965 21157995 0.96 34.6
"SNP_FB_0409705" "chr3B" 92.157 51 3 1 1 50 28337230 28337280 3.82e-12 71.6
"SNP_FB_0409705" "chr3B" 95 40 2 0 1 40 25054816 25054777 5.67e-10 64.4
"SNP_FB_0409705" "chr3B" 90.698 43 4 0 8 50 4324282 4324240 6.91e-09 60.8
"SNP_FB_0409705" "chr3B" 89.13 46 3 1 1 46 20318362 20318319 2.41e-08 59
"SNP_FB_0409705" "chr3B" 86.275 51 6 1 1 50 22008297 22008347 8.42e-08 58.1
"SNP_FB_0409705" "chr3B" 92.5 40 1 1 1 40 23411198 23411235 8.42e-08 57.2
"SNP_FB_0409705" "chr3B" 92.5 40 1 1 1 40 25349062 25349025 8.42e-08 57.2
"SNP_FB_0409705" "chr3B" 92.5 40 1 1 1 40 28513130 28513167 8.42e-08 57.2
"SNP_FB_0409705" "chr3B" 90 40 4 0 1 40 11833200 11833239 2.94e-07 55.4
"SNP_FB_0409705" "chr3B" 86.275 51 4 2 1 50 13044967 13045015 2.94e-07 55.4
"SNP_FB_0409705" "chr3B" 86.275 51 4 2 1 50 13088593 13088641 2.94e-07 55.4
"SNP_FB_0409705" "chr3B" 86.275 51 4 2 1 50 21773464 21773416 2.94e-07 55.4
"SNP_FB_0409705" "chr3B" 90.244 41 3 1 1 40 78488 78528 1.03e-06 53.6
"SNP_FB_0409705" "chr3B" 90.244 41 3 1 11 50 24282465 24282505 1.03e-06 53.6
"SNP_FB_0409705" "chr3B" 90.244 41 3 1 11 50 24325941 24325981 1.03e-06 53.6
"SNP_FB_0409705" "chr3B" 90.244 41 3 1 11 50 24364267 24364307 1.03e-06 53.6
"SNP_FB_0409705" "chr3B" 90.244 41 3 1 11 50 24386328 24386368 1.03e-06 53.6
"SNP_FB_0409705" "chr3B" 90 40 2 1 1 40 9785016 9784979 3.58e-06 52.7
"SNP_FB_0409705" "chr3B" 90 40 2 1 1 40 12656797 12656834 3.58e-06 52.7
"SNP_FB_0409705" "chr3B" 87.5 40 5 0 1 40 7646430 7646469 1.25e-05 50.9
"SNP_FB_0409705" "chr3B" 89.744 39 2 1 1 39 13743456 13743420 1.25e-05 50.9
"SNP_FB_0409705" "chr3B" 86.364 44 5 1 8 50 10200891 10200934 1.25e-05 50
"SNP_FB_0409705" "chr3B" 87.5 40 3 1 1 40 14724731 14724768 4.36e-05 48.2
"SNP_FB_0409705" "chr3B" 87.5 40 3 1 1 40 18151059 18151096 4.36e-05 48.2
"SNP_FB_0409705" "chr3B" 88.571 35 4 0 1 35 11611554 11611588 0.000152 46.4
"SNP_FB_0409705" "chr3B" 93.333 30 2 0 8 37 19150577 19150548 0.000152 46.4
"SNP_FB_0409705" "chr3B" 85 40 4 1 1 40 27174038 27174001 0.002 43.7
"SNP_FB_0409705" "chr3B" 87.879 33 4 0 14 46 14758147 14758115 0.002 42.8
"SNP_FB_0409705" "chr3B" 84.615 39 4 1 1 39 18361903 18361867 0.006 41.9
"SNP_FB_0409705" "chr3B" 80 40 8 0 1 40 24418146 24418107 0.079 37.4
"SNP_FB_0409705" "chr3B" 88 25 3 0 1 25 18127688 18127664 3.4 32.8
"SNP_FB_0409705" "chr3B" 77.5 40 9 0 1 40 24475199 24475160 3.4 32.8
"SNP_FB_0409705" "chr7B" 91.837 49 4 0 1 49 11434372 11434324 3.82e-12 71.6
"SNP_FB_0409705" "chr7B" 97.297 37 1 0 4 40 19171434 19171470 1.98e-09 63.5
"SNP_FB_0409705" "chr7B" 90 50 2 2 1 49 6906646 6906693 1.98e-09 62.6
"SNP_FB_0409705" "chr7B" 92.5 40 3 0 1 40 41787 41748 2.41e-08 59.9
"SNP_FB_0409705" "chr7B" 90.476 42 4 0 8 49 6959348 6959307 2.41e-08 59
"SNP_FB_0409705" "chr7B" 89.13 46 3 1 1 46 7616162 7616119 2.41e-08 59
"SNP_FB_0409705" "chr7B" 92.5 40 1 1 1 40 8565058 8565021 8.42e-08 57.2
"SNP_FB_0409705" "chr7B" 90 40 4 0 1 40 9767053 9767014 2.94e-07 55.4
"SNP_FB_0409705" "chr7B" 85.714 49 5 1 1 49 23343614 23343568 2.94e-07 55.4
"SNP_FB_0409705" "chr7B" 88.095 42 5 0 8 49 708825 708784 1.03e-06 54.5
"SNP_FB_0409705" "chr7B" 86.957 46 4 1 1 46 6439028 6439071 1.03e-06 54.5
"SNP_FB_0409705" "chr7B" 90 40 2 1 1 40 5096291 5096254 3.58e-06 52.7
"SNP_FB_0409705" "chr7B" 90 40 2 1 1 40 5135202 5135165 3.58e-06 52.7
"SNP_FB_0409705" "chr7B" 90 40 2 1 1 40 10486200 10486163 3.58e-06 52.7
"SNP_FB_0409705" "chr7B" 93.939 33 2 0 8 40 376480 376512 3.58e-06 51.8
"SNP_FB_0409705" "chr7B" 87.5 40 5 0 1 40 11053741 11053780 1.25e-05 50.9
"SNP_FB_0409705" "chr7B" 87.5 40 5 0 1 40 11710336 11710375 1.25e-05 50.9
"SNP_FB_0409705" "chr7B" 84.314 51 5 2 1 50 13202297 13202345 1.25e-05 50.9
"SNP_FB_0409705" "chr7B" 87.5 40 5 0 1 40 18344622 18344661 1.25e-05 50.9
"SNP_FB_0409705" "chr7B" 87.5 40 3 1 1 40 2844055 2844092 4.36e-05 48.2
"SNP_FB_0409705" "chr7B" 87.5 40 3 1 1 40 9295741 9295704 4.36e-05 48.2
"SNP_FB_0409705" "chr7B" 90.625 32 3 0 9 40 259306 259275 0.000531 45.5
"SNP_FB_0409705" "chr7B" 90.625 32 3 0 9 40 4485488 4485457 0.000531 45.5
"SNP_FB_0409705" "chr7B" 85 40 4 1 1 40 10989470 10989507 0.002 43.7
"SNP_FB_0409705" "chr7B" 85 40 4 1 1 40 11000665 11000702 0.002 43.7
"SNP_FB_0409705" "chr7B" 87.879 33 4 0 8 40 11231277 11231309 0.002 42.8
"SNP_FB_0409705" "chr7B" 82.051 39 7 0 8 46 19173732 19173770 0.023 40.1
"SNP_FB_0409705" "chr7B" 82.051 39 7 0 8 46 19173973 19174011 0.023 40.1
"SNP_FB_0409705" "chr7B" 84.848 33 5 0 8 40 7962533 7962501 0.079 38.3
"SNP_FB_0409705" "chr7B" 84.848 33 5 0 8 40 9117755 9117723 0.079 38.3
"SNP_FB_0409705" "chr7B" 84.375 32 5 0 8 39 18945965 18945934 0.28 36.5
"SNP_FB_0409705" "chr7B" 81.25 32 6 0 8 39 565596 565565 3.4 31.9
"SNP_FB_0409705" "chr2B" 92.308 52 1 2 1 50 19054108 19054158 1.33e-11 70.7
"SNP_FB_0409705" "chr2B" 93.478 46 3 0 1 46 36999433 36999478 1.33e-11 70.7
"SNP_FB_0409705" "chr2B" 91.304 46 4 0 1 46 15158806 15158761 1.63e-10 66.2
"SNP_FB_0409705" "chr2B" 91.667 48 3 1 1 48 24623401 24623447 1.63e-10 66.2
"SNP_FB_0409705" "chr2B" 88.235 51 5 1 1 50 30294094 30294144 1.98e-09 62.6
"SNP_FB_0409705" "chr2B" 89.583 48 4 1 1 48 24610385 24610431 6.91e-09 61.7
"SNP_FB_0409705" "chr2B" 89.362 47 3 1 1 45 18529312 18529266 6.91e-09 60.8
"SNP_FB_0409705" "chr2B" 94.737 38 2 0 9 46 36994346 36994383 6.91e-09 60.8
"SNP_FB_0409705" "chr2B" 92.5 40 3 0 1 40 27539905 27539866 2.41e-08 59.9
"SNP_FB_0409705" "chr2B" 88.235 51 3 2 1 50 32922898 32922850 2.41e-08 59.9
"SNP_FB_0409705" "chr2B" 92.5 40 1 1 1 40 3521705 3521742 8.42e-08 57.2
"SNP_FB_0409705" "chr2B" 92.5 40 1 1 1 40 15798276 15798313 8.42e-08 57.2
"SNP_FB_0409705" "chr2B" 92.5 40 1 1 1 40 25794958 25794995 8.42e-08 57.2
"SNP_FB_0409705" "chr2B" 86.275 51 4 2 1 50 16387206 16387158 2.94e-07 55.4
"SNP_FB_0409705" "chr2B" 86.275 51 4 2 1 50 25106466 25106418 2.94e-07 55.4
"SNP_FB_0409705" "chr2B" 86.275 51 4 2 1 50 28368810 28368762 2.94e-07 55.4
"SNP_FB_0409705" "chr2B" 90 40 4 0 1 40 28546992 28546953 2.94e-07 55.4
"SNP_FB_0409705" "chr2B" 90 40 2 1 1 40 12600515 12600478 3.58e-06 52.7
"SNP_FB_0409705" "chr2B" 91.667 36 3 0 4 39 20664202 20664167 3.58e-06 52.7
"SNP_FB_0409705" "chr2B" 87.5 40 5 0 1 40 16264441 16264402 1.25e-05 50.9
"SNP_FB_0409705" "chr2B" 84.091 44 7 0 2 45 22769773 22769816 4.36e-05 49.1
"SNP_FB_0409705" "chr2B" 87.5 40 3 1 1 40 16460951 16460914 4.36e-05 48.2
"SNP_FB_0409705" "chr2B" 93.548 31 2 0 10 40 20934388 20934358 4.36e-05 48.2
"SNP_FB_0409705" "chr2B" 85 40 6 0 1 40 14259620 14259581 0.000152 46.4
"SNP_FB_0409705" "chr2B" 93.333 30 2 0 11 40 18059311 18059340 0.000152 46.4
"SNP_FB_0409705" "chr2B" 80.392 51 9 1 1 50 34577805 34577755 0.000531 44.6
"SNP_FB_0409705" "chr2B" 79.592 49 8 1 1 49 10976006 10976052 0.006 41.9
"SNP_FB_0409705" "chr2B" 80 45 7 1 1 45 21934709 21934667 0.023 39.2
"SNP_FB_0409705" "chr2B" 80 45 7 1 1 45 21949425 21949383 0.023 39.2
"SNP_FB_0409705" "chr2B" 84.848 33 5 0 8 40 22122555 22122523 0.079 38.3
"SNP_FB_0409705" "chr4B" 97.674 43 0 1 9 50 2614940 2614898 1.33e-11 70.7
"SNP_FB_0409705" "chr4B" 91.304 46 2 1 1 46 22119847 22119804 1.98e-09 63.5
"SNP_FB_0409705" "chr4B" 91.304 46 2 1 1 46 22131410 22131367 1.98e-09 63.5
"SNP_FB_0409705" "chr4B" 87.755 49 4 1 1 49 1041663 1041709 2.41e-08 59.9
"SNP_FB_0409705" "chr4B" 92.5 40 3 0 1 40 11777417 11777456 2.41e-08 59.9
"SNP_FB_0409705" "chr4B" 92.5 40 1 1 1 40 17474762 17474799 8.42e-08 57.2
"SNP_FB_0409705" "chr4B" 92.5 40 1 1 1 40 17483977 17484014 8.42e-08 57.2
"SNP_FB_0409705" "chr4B" 85.714 49 5 1 1 49 957660 957614 2.94e-07 55.4
"SNP_FB_0409705" "chr4B" 90 40 4 0 1 40 8287091 8287130 2.94e-07 55.4
"SNP_FB_0409705" "chr4B" 86.957 46 4 1 1 46 6018887 6018930 1.03e-06 54.5
"SNP_FB_0409705" "chr4B" 85.417 48 5 1 1 48 8346627 8346672 1.03e-06 53.6
"SNP_FB_0409705" "chr4B" 90 40 2 1 1 40 6927734 6927771 3.58e-06 52.7
"SNP_FB_0409705" "chr4B" 90 40 2 1 1 40 11125614 11125577 3.58e-06 52.7
"SNP_FB_0409705" "chr4B" 89.744 39 2 1 1 39 11903479 11903443 1.25e-05 50.9
"SNP_FB_0409705" "chr4B" 93.333 30 2 0 11 40 16081845 16081874 0.000152 46.4
"SNP_FB_0409705" "chr4B" 96.296 27 1 0 14 40 1155851 1155825 0.000531 45.5
"SNP_FB_0409705" "chr4B" 86.486 37 5 0 10 46 12404858 12404822 0.000531 45.5
"SNP_FB_0409705" "chr4B" 85 40 4 1 1 40 8499501 8499464 0.002 43.7
"SNP_FB_0409705" "chr4B" 90.625 32 2 1 20 50 18845333 18845302 0.006 41.9
"SNP_FB_0409705" "chr4B" 82.5 40 5 1 1 40 4315178 4315215 0.023 39.2
"SNP_FB_0409705" "chr4B" 100 17 0 0 24 40 11312562 11312546 3.4 31.9
"SNP_FB_0409705" "chr15B" 92 50 2 1 1 48 21486368 21486319 1.33e-11 70.7
"SNP_FB_0409705" "chr15B" 93.478 46 3 0 1 46 34366032 34365987 1.33e-11 70.7
"SNP_FB_0409705" "chr15B" 91.304 46 4 0 1 46 27038017 27038062 1.63e-10 66.2
"SNP_FB_0409705" "chr15B" 90 50 3 1 1 48 31038468 31038419 1.63e-10 66.2
"SNP_FB_0409705" "chr15B" 88.462 52 4 1 1 50 25418442 25418391 5.67e-10 65.3
"SNP_FB_0409705" "chr15B" 88.462 52 4 1 1 50 25430112 25430061 5.67e-10 65.3
"SNP_FB_0409705" "chr15B" 92.683 41 3 0 1 41 18299086 18299046 6.91e-09 61.7
"SNP_FB_0409705" "chr15B" 87.755 49 4 1 1 49 7653244 7653290 2.41e-08 59.9
"SNP_FB_0409705" "chr15B" 88.235 51 3 2 1 50 11047273 11047225 2.41e-08 59.9
"SNP_FB_0409705" "chr15B" 88.235 51 3 2 1 50 11093483 11093435 2.41e-08 59.9
"SNP_FB_0409705" "chr15B" 88.235 51 3 2 1 50 19701721 19701673 2.41e-08 59.9
"SNP_FB_0409705" "chr15B" 87.755 49 4 1 1 49 29006187 29006141 2.41e-08 59.9
"SNP_FB_0409705" "chr15B" 88.235 51 3 2 1 50 41670745 41670697 2.41e-08 59.9
"SNP_FB_0409705" "chr15B" 92.308 39 3 0 8 46 22243677 22243715 8.42e-08 58.1
"SNP_FB_0409705" "chr15B" 92.308 39 3 0 8 46 23336301 23336263 8.42e-08 58.1
"SNP_FB_0409705" "chr15B" 92.5 40 1 1 1 40 12499764 12499801 8.42e-08 57.2
"SNP_FB_0409705" "chr15B" 86 50 5 1 1 50 19507921 19507874 8.42e-08 57.2
"SNP_FB_0409705" "chr15B" 92.5 40 1 1 1 40 20709677 20709640 8.42e-08 57.2
"SNP_FB_0409705" "chr15B" 92.5 40 1 1 1 40 34903125 34903088 8.42e-08 57.2
"SNP_FB_0409705" "chr15B" 92.5 40 1 1 1 40 34916218 34916181 8.42e-08 57.2
"SNP_FB_0409705" "chr15B" 92.5 40 1 1 1 40 37795822 37795859 8.42e-08 57.2
"SNP_FB_0409705" "chr15B" 94.444 36 2 0 5 40 38957146 38957181 8.42e-08 57.2
"SNP_FB_0409705" "chr15B" 92.5 40 1 1 1 40 41294174 41294211 8.42e-08 57.2
"SNP_FB_0409705" "chr15B" 96.97 33 1 0 8 40 32344164 32344196 2.94e-07 56.3
"SNP_FB_0409705" "chr15B" 96.97 33 1 0 8 40 34846157 34846189 2.94e-07 56.3
"SNP_FB_0409705" "chr15B" 90.909 44 1 2 1 44 41349355 41349315 2.94e-07 56.3
"SNP_FB_0409705" "chr15B" 90 40 4 0 1 40 31550287 31550248 2.94e-07 55.4
"SNP_FB_0409705" "chr15B" 86.957 46 4 1 1 46 44391441 44391484 1.03e-06 54.5
"SNP_FB_0409705" "chr15B" 90.244 41 3 1 1 40 31760625 31760665 1.03e-06 53.6
"SNP_FB_0409705" "chr15B" 90.244 41 3 1 1 40 31760888 31760928 1.03e-06 53.6
"SNP_FB_0409705" "chr15B" 90 40 2 1 1 40 19329883 19329846 3.58e-06 52.7
"SNP_FB_0409705" "chr15B" 90 40 2 1 1 40 38945519 38945556 3.58e-06 52.7
"SNP_FB_0409705" "chr15B" 100 28 0 0 14 41 34167335 34167308 3.58e-06 51.8
"SNP_FB_0409705" "chr15B" 83.673 49 6 1 1 49 12470844 12470798 1.25e-05 50.9
"SNP_FB_0409705" "chr15B" 83.333 48 6 1 1 48 7189196 7189151 4.36e-05 49.1
"SNP_FB_0409705" "chr15B" 87.5 40 3 1 1 40 6814274 6814311 4.36e-05 48.2
"SNP_FB_0409705" "chr15B" 82 50 7 1 1 48 10497326 10497277 4.36e-05 48.2
"SNP_FB_0409705" "chr15B" 87.5 40 3 1 1 40 21736951 21736914 4.36e-05 48.2
"SNP_FB_0409705" "chr15B" 87.5 40 3 1 1 40 21749422 21749385 4.36e-05 48.2
"SNP_FB_0409705" "chr15B" 84.444 45 5 1 1 45 23922492 23922534 4.36e-05 48.2
"SNP_FB_0409705" "chr15B" 84.444 45 5 1 1 45 24523442 24523484 4.36e-05 48.2
"SNP_FB_0409705" "chr15B" 93.548 31 2 0 11 41 31779602 31779632 4.36e-05 48.2
"SNP_FB_0409705" "chr15B" 87.5 40 3 1 1 40 33236802 33236765 4.36e-05 48.2
"SNP_FB_0409705" "chr15B" 82.353 51 6 2 1 50 26348351 26348303 0.000152 46.4
"SNP_FB_0409705" "chr15B" 85 40 6 0 1 40 27096723 27096684 0.000152 46.4
"SNP_FB_0409705" "chr15B" 90.625 32 3 0 9 40 44848992 44849023 0.000531 45.5
"SNP_FB_0409705" "chr15B" 85 40 3 2 1 39 24857176 24857213 0.023 40.1
"SNP_FB_0409705" "chr15B" 82.5 40 5 1 1 40 25280594 25280557 0.023 39.2
"SNP_FB_0409705" "chr15B" 82.5 40 5 1 1 40 25292660 25292623 0.023 39.2
"SNP_FB_0409705" "chr15B" 82.5 40 5 1 1 40 32331150 32331113 0.023 39.2
"SNP_FB_0409705" "chr15B" 87.097 31 4 0 10 40 36162607 36162637 0.023 39.2
"SNP_FB_0409705" "chr15B" 84.848 33 5 0 18 50 33490057 33490025 0.079 38.3
"SNP_FB_0409705" "chr15B" 88.462 26 3 0 11 36 22899817 22899842 0.96 34.6
"SNP_FB_0409705" "chr15B" 83.333 30 5 0 11 40 35038329 35038358 3.4 32.8
"SNP_FB_0409705" "chr16B" 93.478 46 3 0 1 46 13325559 13325514 1.33e-11 70.7
"SNP_FB_0409705" "chr16B" 97.368 38 1 0 4 41 26497777 26497740 5.67e-10 65.3
"SNP_FB_0409705" "chr16B" 94.737 38 2 0 4 41 21166535 21166498 6.91e-09 60.8
"SNP_FB_0409705" "chr16B" 100 33 0 0 8 40 28585551 28585519 6.91e-09 60.8
"SNP_FB_0409705" "chr16B" 87.755 49 4 1 1 49 28129269 28129315 2.41e-08 59.9
"SNP_FB_0409705" "chr16B" 87.755 49 4 1 1 49 28130397 28130443 2.41e-08 59.9
"SNP_FB_0409705" "chr16B" 92.5 40 3 0 1 40 33569266 33569227 2.41e-08 59.9
"SNP_FB_0409705" "chr16B" 89.13 46 3 1 1 46 5719340 5719383 2.41e-08 59
"SNP_FB_0409705" "chr16B" 89.13 46 3 1 1 46 7960597 7960554 2.41e-08 59
"SNP_FB_0409705" "chr16B" 89.13 46 3 1 1 46 12014555 12014598 2.41e-08 59
"SNP_FB_0409705" "chr16B" 89.13 46 3 1 1 46 18577012 18577055 2.41e-08 59
"SNP_FB_0409705" "chr16B" 89.13 46 3 1 1 46 25763947 25763904 2.41e-08 59
"SNP_FB_0409705" "chr16B" 92.308 39 3 0 8 46 14876356 14876318 8.42e-08 58.1
"SNP_FB_0409705" "chr16B" 88 50 3 2 1 49 26959367 26959414 8.42e-08 58.1
"SNP_FB_0409705" "chr16B" 92.308 39 3 0 3 41 32383027 32382989 8.42e-08 58.1
"SNP_FB_0409705" "chr16B" 88 50 3 2 1 49 32430453 32430500 8.42e-08 58.1
"SNP_FB_0409705" "chr16B" 92.5 40 1 1 1 40 32527560 32527523 8.42e-08 57.2
"SNP_FB_0409705" "chr16B" 96.97 33 1 0 8 40 8778179 8778211 2.94e-07 56.3
"SNP_FB_0409705" "chr16B" 96.97 33 1 0 8 40 30185856 30185824 2.94e-07 56.3
"SNP_FB_0409705" "chr16B" 96.97 33 1 0 8 40 30205274 30205242 2.94e-07 56.3
"SNP_FB_0409705" "chr16B" 90 40 4 0 1 40 12597932 12597893 2.94e-07 55.4
"SNP_FB_0409705" "chr16B" 86.275 51 4 2 1 50 25070207 25070255 2.94e-07 55.4
"SNP_FB_0409705" "chr16B" 86.275 51 4 2 1 50 25098287 25098335 2.94e-07 55.4
"SNP_FB_0409705" "chr16B" 90 40 4 0 1 40 31098453 31098414 2.94e-07 55.4
"SNP_FB_0409705" "chr16B" 90 40 2 1 1 40 4202173 4202210 3.58e-06 52.7
"SNP_FB_0409705" "chr16B" 86.275 51 2 3 1 50 16356443 16356397 3.58e-06 52.7
"SNP_FB_0409705" "chr16B" 96.774 31 1 0 10 40 17932470 17932500 3.58e-06 52.7
"SNP_FB_0409705" "chr16B" 90 40 2 1 1 40 19249296 19249259 3.58e-06 52.7
"SNP_FB_0409705" "chr16B" 90 40 2 1 1 40 32126837 32126874 3.58e-06 52.7
"SNP_FB_0409705" "chr16B" 91.892 37 1 1 1 37 16126984 16127018 3.58e-06 51.8
"SNP_FB_0409705" "chr16B" 93.939 33 2 0 8 40 27061619 27061587 3.58e-06 51.8
"SNP_FB_0409705" "chr16B" 87.5 40 5 0 1 40 32684544 32684505 1.25e-05 50.9
"SNP_FB_0409705" "chr16B" 82.353 51 8 1 1 50 15954797 15954747 4.36e-05 49.1
"SNP_FB_0409705" "chr16B" 87.5 40 3 1 1 40 12299308 12299271 4.36e-05 48.2
"SNP_FB_0409705" "chr16B" 87.5 40 3 1 1 40 18797387 18797350 4.36e-05 48.2
"SNP_FB_0409705" "chr16B" 87.5 40 3 1 1 40 18808568 18808531 4.36e-05 48.2
"SNP_FB_0409705" "chr16B" 87.5 40 3 1 1 40 20419676 20419639 4.36e-05 48.2
"SNP_FB_0409705" "chr16B" 87.5 40 3 1 1 40 23665989 23665952 4.36e-05 48.2
"SNP_FB_0409705" "chr16B" 87.5 40 3 1 1 40 23756092 23756055 4.36e-05 48.2
"SNP_FB_0409705" "chr16B" 87.5 40 3 1 1 40 23819635 23819598 4.36e-05 48.2
"SNP_FB_0409705" "chr16B" 87.5 40 3 1 1 40 24075352 24075389 4.36e-05 48.2
"SNP_FB_0409705" "chr16B" 93.548 31 2 0 10 40 28990248 28990218 4.36e-05 48.2
"SNP_FB_0409705" "chr16B" 87.5 40 3 1 1 40 29394578 29394615 4.36e-05 48.2
"SNP_FB_0409705" "chr16B" 90.909 33 3 0 8 40 23444781 23444749 0.000152 47.3
"SNP_FB_0409705" "chr16B" 90.909 33 3 0 8 40 23453637 23453605 0.000152 47.3
"SNP_FB_0409705" "chr16B" 88.571 35 4 0 11 45 9631264 9631230 0.000152 46.4
"SNP_FB_0409705" "chr16B" 78.846 52 9 1 1 50 18801505 18801556 0.002 42.8
"SNP_FB_0409705" "chr16B" 78.846 52 9 1 1 50 18812686 18812737 0.002 42.8
"SNP_FB_0409705" "chr16B" 83.784 37 6 0 4 40 20167051 20167015 0.006 41
"SNP_FB_0409705" "chr16B" 85 40 3 2 1 40 14195809 14195773 0.023 40.1
"SNP_FB_0409705" "chr16B" 82.5 40 5 1 1 40 9121046 9121083 0.023 39.2
"SNP_FB_0409705" "chr16B" 88.462 26 3 0 15 40 5370300 5370275 0.96 34.6
"SNP_FB_0409705" "chr16B" 88.462 26 3 0 15 40 5377954 5377929 0.96 34.6
"SNP_FB_0409705" "chr16B" 100 17 0 0 14 30 3775266 3775250 3.4 31.9
"SNP_FB_0409705" "chr11B" 97.5 40 1 0 1 40 870222 870261 4.66e-11 68.9
"SNP_FB_0409705" "chr11B" 92.683 41 3 0 1 41 23229999 23229959 6.91e-09 61.7
"SNP_FB_0409705" "chr11B" 87.755 49 4 1 1 49 14524217 14524171 2.41e-08 59.9
"SNP_FB_0409705" "chr11B" 88.235 51 3 2 1 50 14823861 14823813 2.41e-08 59.9
"SNP_FB_0409705" "chr11B" 88.235 51 3 2 1 50 20483219 20483267 2.41e-08 59.9
"SNP_FB_0409705" "chr11B" 92.5 40 3 0 1 40 29446749 29446710 2.41e-08 59.9
"SNP_FB_0409705" "chr11B" 88.235 51 3 2 1 50 33552287 33552335 2.41e-08 59.9
"SNP_FB_0409705" "chr11B" 89.13 46 3 1 1 46 33162175 33162218 2.41e-08 59
"SNP_FB_0409705" "chr11B" 92.308 39 3 0 8 46 18553051 18553013 8.42e-08 58.1
"SNP_FB_0409705" "chr11B" 90 40 4 0 1 40 18360335 18360296 2.94e-07 55.4
"SNP_FB_0409705" "chr11B" 91.892 37 3 0 4 40 30923263 30923227 1.03e-06 54.5
"SNP_FB_0409705" "chr11B" 90 40 2 1 1 40 13117133 13117170 3.58e-06 52.7
"SNP_FB_0409705" "chr11B" 91.667 36 3 0 10 45 19217226 19217191 3.58e-06 52.7
"SNP_FB_0409705" "chr11B" 90 40 2 1 1 40 25916248 25916285 3.58e-06 52.7
"SNP_FB_0409705" "chr11B" 90 40 2 1 1 40 30354188 30354225 3.58e-06 52.7
"SNP_FB_0409705" "chr11B" 90 40 2 1 1 40 30383264 30383227 3.58e-06 52.7
"SNP_FB_0409705" "chr11B" 93.939 33 2 0 8 40 14295776 14295744 3.58e-06 51.8
"SNP_FB_0409705" "chr11B" 87.5 40 3 1 1 40 13423309 13423346 4.36e-05 48.2
"SNP_FB_0409705" "chr11B" 82 50 7 1 1 48 14702939 14702890 4.36e-05 48.2
"SNP_FB_0409705" "chr11B" 87.5 40 3 1 1 40 18507237 18507200 4.36e-05 48.2
"SNP_FB_0409705" "chr11B" 87.5 40 3 1 1 40 31680956 31680993 4.36e-05 48.2
"SNP_FB_0409705" "chr11B" 90.909 33 3 0 8 40 28426899 28426867 0.000152 47.3
"SNP_FB_0409705" "chr11B" 90.909 33 3 0 8 40 30491772 30491804 0.000152 47.3
"SNP_FB_0409705" "chr11B" 90.909 33 3 0 8 40 31680281 31680313 0.000152 47.3
"SNP_FB_0409705" "chr11B" 90.909 33 3 0 8 40 31687097 31687129 0.000152 47.3
"SNP_FB_0409705" "chr11B" 93.103 29 2 0 8 36 32259438 32259466 0.000531 44.6
"SNP_FB_0409705" "chr11B" 86.111 36 5 0 1 36 20711812 20711777 0.002 43.7
"SNP_FB_0409705" "chr11B" 82.5 40 5 1 1 40 15746765 15746728 0.023 39.2
"SNP_FB_0409705" "chr11B" 92.308 26 2 0 15 40 29568979 29569004 0.023 39.2
"SNP_FB_0409705" "chr11B" 85.714 35 3 1 18 50 30922824 30922790 0.023 39.2
"SNP_FB_0409705" "chr9B" 93.182 44 3 0 1 44 22499097 22499140 1.63e-10 67.1
"SNP_FB_0409705" "chr9B" 90.196 51 2 2 1 50 24178067 24178019 5.67e-10 64.4
"SNP_FB_0409705" "chr9B" 97.297 37 1 0 4 40 13206245 13206281 1.98e-09 63.5
"SNP_FB_0409705" "chr9B" 97.297 37 1 0 4 40 13247959 13247995 1.98e-09 63.5
"SNP_FB_0409705" "chr9B" 97.297 37 1 0 4 40 13329472 13329508 1.98e-09 63.5
"SNP_FB_0409705" "chr9B" 90.196 51 3 2 1 50 18994090 18994041 1.98e-09 63.5
"SNP_FB_0409705" "chr9B" 94.872 39 2 0 8 46 29454263 29454225 1.98e-09 62.6
"SNP_FB_0409705" "chr9B" 87.755 49 4 1 1 49 1881305 1881351 2.41e-08 59.9
"SNP_FB_0409705" "chr9B" 87.755 49 4 1 1 49 9592335 9592289 2.41e-08 59.9
"SNP_FB_0409705" "chr9B" 88.235 51 3 2 1 50 20599062 20599014 2.41e-08 59.9
"SNP_FB_0409705" "chr9B" 94.595 37 2 0 4 40 13288837 13288873 2.41e-08 59
"SNP_FB_0409705" "chr9B" 88 50 3 2 1 49 9127856 9127903 8.42e-08 58.1
"SNP_FB_0409705" "chr9B" 86.538 52 4 2 1 50 12176367 12176317 8.42e-08 57.2
"SNP_FB_0409705" "chr9B" 86.957 46 6 0 1 46 15531945 15531900 8.42e-08 57.2
"SNP_FB_0409705" "chr9B" 86 50 5 1 1 48 26193219 26193268 8.42e-08 57.2
"SNP_FB_0409705" "chr9B" 92.5 40 1 1 1 40 26932793 26932830 8.42e-08 57.2
"SNP_FB_0409705" "chr9B" 92.5 40 1 1 1 40 29824255 29824218 8.42e-08 57.2
"SNP_FB_0409705" "chr9B" 86 50 6 1 1 49 35003908 35003859 2.94e-07 56.3
"SNP_FB_0409705" "chr9B" 85.714 49 5 1 1 49 21541825 21541779 2.94e-07 55.4
"SNP_FB_0409705" "chr9B" 90 40 4 0 1 40 35329558 35329597 2.94e-07 55.4
"SNP_FB_0409705" "chr9B" 83.673 49 8 0 1 49 21507031 21506983 1.03e-06 53.6
"SNP_FB_0409705" "chr9B" 90 40 2 1 1 40 15112713 15112676 3.58e-06 52.7
"SNP_FB_0409705" "chr9B" 90 40 2 1 1 40 26577018 26576981 3.58e-06 52.7
"SNP_FB_0409705" "chr9B" 90 40 2 1 1 40 31736068 31736105 3.58e-06 52.7
"SNP_FB_0409705" "chr9B" 90 40 2 1 1 40 34054647 34054684 3.58e-06 52.7
"SNP_FB_0409705" "chr9B" 87.5 40 5 0 1 40 16185527 16185488 1.25e-05 50.9
"SNP_FB_0409705" "chr9B" 84.314 51 5 2 1 50 19493752 19493800 1.25e-05 50.9
"SNP_FB_0409705" "chr9B" 87.5 40 5 0 9 48 27053224 27053185 1.25e-05 50.9
"SNP_FB_0409705" "chr9B" 87.5 40 5 0 1 40 35317226 35317187 1.25e-05 50.9
"SNP_FB_0409705" "chr9B" 93.75 32 2 0 8 39 28215798 28215829 1.25e-05 50
"SNP_FB_0409705" "chr9B" 93.548 31 2 0 9 39 14250634 14250604 4.36e-05 48.2
"SNP_FB_0409705" "chr9B" 93.548 31 2 0 10 40 15496110 15496080 4.36e-05 48.2
"SNP_FB_0409705" "chr9B" 87.5 40 3 1 1 40 23917832 23917869 4.36e-05 48.2
"SNP_FB_0409705" "chr9B" 96.154 26 1 0 15 40 25056852 25056827 0.002 43.7
"SNP_FB_0409705" "chr9B" 85 40 4 1 1 40 29882447 29882484 0.002 43.7
"SNP_FB_0409705" "chr9B" 90 30 3 0 11 40 22608217 22608188 0.006 41.9
"SNP_FB_0409705" "chr9B" 90 30 3 0 11 40 22619225 22619196 0.006 41.9
"SNP_FB_0409705" "chr9B" 90 30 3 0 10 39 24137035 24137064 0.006 41.9
"SNP_FB_0409705" "chr9B" 87.097 31 4 0 10 40 20822825 20822795 0.023 39.2
"SNP_FB_0409705" "chr9B" 87.097 31 4 0 10 40 20834128 20834098 0.023 39.2
"SNP_FB_0409705" "chr9B" 92 25 2 0 16 40 16989588 16989564 0.079 37.4
"SNP_FB_0409705" "chr9B" 80 40 8 0 1 40 25255135 25255096 0.079 37.4
"SNP_FB_0409705" "chr9B" 83.871 31 5 0 8 38 26819129 26819159 0.96 34.6
"SNP_FB_0409705" "chr9B" 83.871 31 5 0 10 40 32875844 32875874 0.96 34.6
"SNP_FB_0409705" "chr9B" 91.304 23 2 0 18 40 25325514 25325492 0.96 33.7
"SNP_FB_0409705" "chr9B" 91.304 23 2 0 18 40 25335575 25335553 0.96 33.7
"SNP_FB_0409705" "chr9B" 91.667 24 0 1 24 45 20031566 20031543 3.4 32.8
"SNP_FB_0409705" "chr5B" 91.667 48 3 1 1 48 13202784 13202738 1.63e-10 66.2
"SNP_FB_0409705" "chr5B" 95 40 2 0 1 40 13118898 13118859 5.67e-10 64.4
"SNP_FB_0409705" "chr5B" 91.111 45 4 0 1 45 14381878 14381922 5.67e-10 64.4
"SNP_FB_0409705" "chr5B" 92.5 40 3 0 1 40 28849279 28849318 2.41e-08 59.9
"SNP_FB_0409705" "chr5B" 88.235 51 3 2 1 50 33528102 33528054 2.41e-08 59.9
"SNP_FB_0409705" "chr5B" 88.235 51 3 2 1 50 33670641 33670593 2.41e-08 59.9
"SNP_FB_0409705" "chr5B" 94.595 37 2 0 4 40 15420580 15420544 2.41e-08 59
"SNP_FB_0409705" "chr5B" 89.13 46 3 1 1 46 48883559 48883516 2.41e-08 59
"SNP_FB_0409705" "chr5B" 87.5 48 4 1 1 48 12416181 12416226 8.42e-08 58.1
"SNP_FB_0409705" "chr5B" 88.636 44 5 0 1 44 17202184 17202227 8.42e-08 58.1
"SNP_FB_0409705" "chr5B" 97.059 34 1 0 8 41 26163546 26163579 8.42e-08 58.1
"SNP_FB_0409705" "chr5B" 90.244 41 4 0 1 41 5306970 5306930 8.42e-08 57.2
"SNP_FB_0409705" "chr5B" 92.5 40 1 1 1 40 35538848 35538811 8.42e-08 57.2
"SNP_FB_0409705" "chr5B" 92.5 40 1 1 1 40 36766527 36766564 8.42e-08 57.2
"SNP_FB_0409705" "chr5B" 87.234 47 4 1 4 48 19001847 19001801 2.94e-07 56.3
"SNP_FB_0409705" "chr5B" 86.275 51 4 2 1 50 25400087 25400135 2.94e-07 55.4
"SNP_FB_0409705" "chr5B" 88.095 42 5 0 8 49 8744810 8744851 1.03e-06 54.5
"SNP_FB_0409705" "chr5B" 90 40 2 1 1 40 3907303 3907266 3.58e-06 52.7
"SNP_FB_0409705" "chr5B" 90 40 2 1 1 40 20264312 20264349 3.58e-06 52.7
"SNP_FB_0409705" "chr5B" 87.805 41 5 0 1 41 21982336 21982296 3.58e-06 52.7
"SNP_FB_0409705" "chr5B" 86.667 45 4 1 1 45 33945858 33945816 3.58e-06 52.7
"SNP_FB_0409705" "chr5B" 90 40 2 1 1 40 48893993 48893956 3.58e-06 52.7
"SNP_FB_0409705" "chr5B" 93.939 33 2 0 8 40 16247825 16247857 3.58e-06 51.8
"SNP_FB_0409705" "chr5B" 84.314 51 5 2 1 50 6164701 6164653 1.25e-05 50.9
"SNP_FB_0409705" "chr5B" 96.552 29 1 0 8 36 12037619 12037647 4.36e-05 49.1
"SNP_FB_0409705" "chr5B" 89.474 38 2 1 1 38 14329310 14329275 4.36e-05 49.1
"SNP_FB_0409705" "chr5B" 87.5 40 3 1 1 40 4725874 4725837 4.36e-05 48.2
"SNP_FB_0409705" "chr5B" 87.5 40 3 1 1 40 7543492 7543455 4.36e-05 48.2
"SNP_FB_0409705" "chr5B" 87.5 40 3 1 1 40 25952553 25952516 4.36e-05 48.2
"SNP_FB_0409705" "chr5B" 90.909 33 3 0 8 40 28224524 28224492 0.000152 47.3
"SNP_FB_0409705" "chr5B" 85 40 6 0 1 40 30324419 30324458 0.000152 46.4
"SNP_FB_0409705" "chr5B" 87.879 33 4 0 8 40 19970948 19970916 0.002 42.8
"SNP_FB_0409705" "chr5B" 96 25 1 0 10 34 7349694 7349670 0.006 41.9
"SNP_FB_0409705" "chr5B" 84.615 39 4 1 1 39 11824111 11824075 0.006 41.9
"SNP_FB_0409705" "chr5B" 84.615 39 4 1 1 39 11824374 11824338 0.006 41.9
"SNP_FB_0409705" "chr5B" 81.818 44 7 1 8 50 17382081 17382124 0.006 41
"SNP_FB_0409705" "chr5B" 82.5 40 5 1 1 40 20244811 20244774 0.023 39.2
"SNP_FB_0409705" "chr5B" 86.667 30 4 0 11 40 35456462 35456433 0.079 37.4
"SNP_FB_0409705" "chr5B" 91.667 24 2 0 9 32 36275133 36275156 0.28 35.6
"SNP_FB_0409705" "chr5B" 84.848 33 4 1 18 49 25374182 25374214 0.96 34.6
"SNP_FB_0409705" "chr6B" 90 50 3 1 1 48 10898598 10898647 1.63e-10 66.2
"SNP_FB_0409705" "chr6B" 91.304 46 4 0 1 46 14041733 14041688 1.63e-10 66.2
"SNP_FB_0409705" "chr6B" 90 50 3 1 1 48 25146349 25146398 1.63e-10 66.2
"SNP_FB_0409705" "chr6B" 88.235 51 5 1 1 50 12429014 12429064 1.98e-09 62.6
"SNP_FB_0409705" "chr6B" 87.755 49 6 0 1 49 17716436 17716388 1.98e-09 62.6
"SNP_FB_0409705" "chr6B" 87.755 49 6 0 1 49 19568947 19568995 1.98e-09 62.6
"SNP_FB_0409705" "chr6B" 92.683 41 3 0 1 41 20801510 20801550 6.91e-09 61.7
"SNP_FB_0409705" "chr6B" 88.235 51 3 2 1 50 16330162 16330114 2.41e-08 59.9
"SNP_FB_0409705" "chr6B" 89.13 46 3 1 1 46 20090330 20090373 2.41e-08 59
"SNP_FB_0409705" "chr6B" 89.13 46 3 1 1 46 20100799 20100842 2.41e-08 59
"SNP_FB_0409705" "chr6B" 87.5 48 4 1 1 48 3539506 3539461 8.42e-08 58.1
"SNP_FB_0409705" "chr6B" 92.683 41 2 1 1 40 22755900 22755860 8.42e-08 58.1
"SNP_FB_0409705" "chr6B" 90.244 41 4 0 1 41 6097367 6097327 8.42e-08 57.2
"SNP_FB_0409705" "chr6B" 90.698 43 3 1 8 49 9133775 9133817 8.42e-08 57.2
"SNP_FB_0409705" "chr6B" 86.275 51 4 2 1 50 16864379 16864331 2.94e-07 55.4
"SNP_FB_0409705" "chr6B" 86.275 51 4 2 1 50 20820753 20820801 2.94e-07 55.4
"SNP_FB_0409705" "chr6B" 89.744 39 4 0 2 40 17414318 17414280 1.03e-06 53.6
"SNP_FB_0409705" "chr6B" 90 40 2 1 1 40 3784224 3784187 3.58e-06 52.7
"SNP_FB_0409705" "chr6B" 90 40 2 1 1 40 10810782 10810819 3.58e-06 52.7
"SNP_FB_0409705" "chr6B" 87.5 40 5 0 1 40 4867102 4867063 1.25e-05 50.9
"SNP_FB_0409705" "chr6B" 93.75 32 2 0 8 39 11815592 11815561 1.25e-05 50
"SNP_FB_0409705" "chr6B" 84 50 5 2 1 50 8607907 8607861 4.36e-05 49.1
"SNP_FB_0409705" "chr6B" 83.333 48 6 1 1 48 20249526 20249481 4.36e-05 49.1
"SNP_FB_0409705" "chr6B" 87.5 40 3 1 1 40 9642165 9642128 4.36e-05 48.2
"SNP_FB_0409705" "chr6B" 84.444 45 5 1 1 45 12499380 12499422 4.36e-05 48.2
"SNP_FB_0409705" "chr6B" 90.909 33 3 0 8 40 11668622 11668590 0.000152 47.3
"SNP_FB_0409705" "chr6B" 90.909 33 3 0 8 40 12542508 12542476 0.000152 47.3
"SNP_FB_0409705" "chr6B" 87.179 39 3 1 1 39 23935786 23935822 0.000152 46.4
"SNP_FB_0409705" "chr6B" 85 40 4 1 1 40 16955073 16955110 0.002 43.7
"SNP_FB_0409705" "chr6B" 83.784 37 6 0 3 39 2861664 2861628 0.006 41
"SNP_FB_0409705" "chr6B" 83.784 37 6 0 3 39 2935389 2935353 0.006 41
"SNP_FB_0409705" "chr6B" 83.784 37 6 0 8 44 10213927 10213963 0.006 41
"SNP_FB_0409705" "chr6B" 79.545 44 9 0 3 46 2887802 2887759 0.023 40.1
"SNP_FB_0409705" "chr6B" 82.051 39 5 1 1 39 4541561 4541597 0.079 37.4
"SNP_FB_0409705" "chr6B" 88 25 3 0 16 40 7710766 7710790 3.4 32.8
"SNP_FB_0409705" "chr6B" 100 17 0 0 14 30 26337788 26337772 3.4 31.9
"SNP_FB_0409705" "chr10B" 90 50 4 1 1 49 19002012 19001963 5.67e-10 65.3
"SNP_FB_0409705" "chr10B" 97.297 37 1 0 4 40 981463 981427 1.98e-09 63.5
"SNP_FB_0409705" "chr10B" 89.13 46 5 0 1 46 7169063 7169108 6.91e-09 61.7
"SNP_FB_0409705" "chr10B" 90.698 43 4 0 8 50 10935586 10935544 6.91e-09 60.8
"SNP_FB_0409705" "chr10B" 87.755 49 4 1 1 49 6111941 6111987 2.41e-08 59.9
"SNP_FB_0409705" "chr10B" 92.5 40 3 0 1 40 14693379 14693340 2.41e-08 59.9
"SNP_FB_0409705" "chr10B" 87.755 49 4 1 1 49 23706038 23706084 2.41e-08 59.9
"SNP_FB_0409705" "chr10B" 94.595 37 2 0 1 37 84569 84605 2.41e-08 59
"SNP_FB_0409705" "chr10B" 89.13 46 3 1 1 46 16310033 16310076 2.41e-08 59
"SNP_FB_0409705" "chr10B" 86 50 5 1 1 50 14007754 14007707 8.42e-08 57.2
"SNP_FB_0409705" "chr10B" 92.5 40 1 1 1 40 28639770 28639807 8.42e-08 57.2
"SNP_FB_0409705" "chr10B" 92.5 40 1 1 1 40 33776693 33776730 8.42e-08 57.2
"SNP_FB_0409705" "chr10B" 96.97 33 1 0 8 40 2703850 2703882 2.94e-07 56.3
"SNP_FB_0409705" "chr10B" 92.105 38 3 0 3 40 3913068 3913031 2.94e-07 56.3
"SNP_FB_0409705" "chr10B" 86.275 51 4 2 1 50 22851853 22851901 2.94e-07 55.4
"SNP_FB_0409705" "chr10B" 90 40 4 0 10 49 28243881 28243842 2.94e-07 55.4
"SNP_FB_0409705" "chr10B" 86 50 4 2 1 49 21543618 21543571 1.03e-06 53.6
"SNP_FB_0409705" "chr10B" 84 50 6 1 1 48 1310610 1310561 3.58e-06 52.7
"SNP_FB_0409705" "chr10B" 84 50 6 1 1 48 1331948 1331899 3.58e-06 52.7
"SNP_FB_0409705" "chr10B" 90 40 2 1 1 40 7919696 7919659 3.58e-06 52.7
"SNP_FB_0409705" "chr10B" 90 40 2 1 1 40 9428429 9428466 3.58e-06 52.7
"SNP_FB_0409705" "chr10B" 90 40 2 1 1 40 15243000 15243037 3.58e-06 52.7
"SNP_FB_0409705" "chr10B" 90 40 2 1 1 40 20026454 20026417 3.58e-06 52.7
"SNP_FB_0409705" "chr10B" 90 40 2 1 1 40 29401290 29401253 3.58e-06 52.7
"SNP_FB_0409705" "chr10B" 93.939 33 2 0 8 40 15517375 15517407 3.58e-06 51.8
"SNP_FB_0409705" "chr10B" 93.939 33 2 0 8 40 17662840 17662808 3.58e-06 51.8
"SNP_FB_0409705" "chr10B" 93.939 33 2 0 8 40 19393860 19393892 3.58e-06 51.8
"SNP_FB_0409705" "chr10B" 87.5 40 5 0 1 40 3701135 3701096 1.25e-05 50.9
"SNP_FB_0409705" "chr10B" 85.714 42 6 0 8 49 20839975 20840016 1.25e-05 50
"SNP_FB_0409705" "chr10B" 85.366 41 6 0 10 50 7380868 7380908 4.36e-05 48.2
"SNP_FB_0409705" "chr10B" 82.692 52 6 2 1 50 24054024 24054074 4.36e-05 48.2
"SNP_FB_0409705" "chr10B" 84.615 39 6 0 1 39 14559110 14559148 0.000531 44.6
"SNP_FB_0409705" "chr10B" 87.879 33 4 0 8 40 7757821 7757789 0.002 42.8
"SNP_FB_0409705" "chr10B" 87.879 33 4 0 8 40 7760795 7760763 0.002 42.8
"SNP_FB_0409705" "chr10B" 87.097 31 4 0 18 48 1281244 1281214 0.023 39.2
"SNP_FB_0409705" "chr10B" 84.848 33 5 0 18 50 22878910 22878942 0.079 38.3
"SNP_FB_0409705" "chr10B" 86.667 30 2 1 8 37 12015140 12015167 0.96 34.6
"SNP_FB_0409705" "chr10B" 85.714 28 4 0 1 28 76854 76881 0.96 33.7
"SNP_FB_0409705" "chr10B" 81.25 32 6 0 18 49 24054079 24054110 3.4 31.9
"SNP_FB_0409705" "chr10B" 88.462 26 1 1 13 38 36622461 36622484 3.4 31.9
"SNP_FB_0409705" "chr8B" 90 50 1 2 1 48 10619687 10619640 1.98e-09 63.5
"SNP_FB_0409705" "chr8B" 92.683 41 3 0 1 41 3199143 3199103 6.91e-09 61.7
"SNP_FB_0409705" "chr8B" 92.683 41 3 0 1 41 3229969 3229929 6.91e-09 61.7
"SNP_FB_0409705" "chr8B" 92.683 41 3 0 1 41 25126672 25126712 6.91e-09 61.7
"SNP_FB_0409705" "chr8B" 87.755 49 4 1 1 49 3507023 3507069 2.41e-08 59.9
"SNP_FB_0409705" "chr8B" 88.235 51 3 2 1 50 6288577 6288625 2.41e-08 59.9
"SNP_FB_0409705" "chr8B" 87.755 49 4 1 1 49 7138302 7138256 2.41e-08 59.9
"SNP_FB_0409705" "chr8B" 88.235 51 3 2 1 50 14214001 14213953 2.41e-08 59.9
"SNP_FB_0409705" "chr8B" 92.5 40 3 0 1 40 15797799 15797838 2.41e-08 59.9
"SNP_FB_0409705" "chr8B" 89.13 46 3 1 1 46 3781697 3781654 2.41e-08 59
"SNP_FB_0409705" "chr8B" 92.5 40 1 1 1 40 8165479 8165442 8.42e-08 57.2
"SNP_FB_0409705" "chr8B" 92.308 39 1 1 2 40 11147054 11147018 2.94e-07 55.4
"SNP_FB_0409705" "chr8B" 85.714 49 5 1 1 49 13618432 13618386 2.94e-07 55.4
"SNP_FB_0409705" "chr8B" 85.714 49 5 1 1 49 17788603 17788557 2.94e-07 55.4
"SNP_FB_0409705" "chr8B" 90.244 41 2 1 1 41 24127590 24127628 1.03e-06 54.5
"SNP_FB_0409705" "chr8B" 90.244 41 2 1 1 41 24159340 24159378 1.03e-06 54.5
"SNP_FB_0409705" "chr8B" 87.5 40 5 0 1 40 18211736 18211775 1.25e-05 50.9
"SNP_FB_0409705" "chr8B" 87.5 40 5 0 1 40 18216365 18216404 1.25e-05 50.9
"SNP_FB_0409705" "chr8B" 83.673 49 6 1 1 49 22643712 22643666 1.25e-05 50.9
"SNP_FB_0409705" "chr8B" 87.5 40 5 0 1 40 26305033 26305072 1.25e-05 50.9
"SNP_FB_0409705" "chr8B" 93.75 32 2 0 10 41 5910124 5910093 1.25e-05 50
"SNP_FB_0409705" "chr8B" 87.5 40 3 1 1 40 10509193 10509156 4.36e-05 48.2
"SNP_FB_0409705" "chr8B" 85.366 41 6 0 8 48 15177921 15177961 4.36e-05 48.2
"SNP_FB_0409705" "chr8B" 87.5 40 3 1 1 40 20157668 20157705 4.36e-05 48.2
"SNP_FB_0409705" "chr8B" 84.444 45 5 1 1 45 23915553 23915595 4.36e-05 48.2
"SNP_FB_0409705" "chr8B" 82.609 46 4 1 9 50 11692439 11692484 0.000152 47.3
"SNP_FB_0409705" "chr8B" 82.609 46 4 1 9 50 11703891 11703936 0.000152 47.3
"SNP_FB_0409705" "chr8B" 86.111 36 5 0 5 40 9513156 9513191 0.002 43.7
"SNP_FB_0409705" "chr8B" 82.222 45 6 1 1 45 12614003 12613961 0.002 43.7
"SNP_FB_0409705" "chr8B" 83.333 42 5 1 9 48 5727822 5727863 0.002 42.8
"SNP_FB_0409705" "chr8B" 87.879 33 4 0 8 40 13380828 13380860 0.002 42.8
"SNP_FB_0409705" "chr8B" 96 25 1 0 16 40 13448035 13448059 0.006 41.9
"SNP_FB_0409705" "chr8B" 91.304 23 2 0 11 33 22074389 22074367 0.96 33.7
"SNP_FB_0409705" "chr13B" 89.796 49 4 1 1 48 9742206 9742158 1.98e-09 63.5
"SNP_FB_0409705" "chr13B" 92.857 42 3 0 8 49 26469925 26469884 1.98e-09 63.5
"SNP_FB_0409705" "chr13B" 89.13 46 5 0 1 46 27504842 27504887 6.91e-09 61.7
"SNP_FB_0409705" "chr13B" 90.698 43 4 0 8 50 18758958 18759000 6.91e-09 60.8
"SNP_FB_0409705" "chr13B" 100 33 0 0 8 40 41136655 41136623 6.91e-09 60.8
"SNP_FB_0409705" "chr13B" 92.5 40 3 0 1 40 19964311 19964272 2.41e-08 59.9
"SNP_FB_0409705" "chr13B" 89.13 46 3 1 1 46 14292470 14292513 2.41e-08 59
"SNP_FB_0409705" "chr13B" 94.595 37 2 0 10 46 26505007 26504971 2.41e-08 59
"SNP_FB_0409705" "chr13B" 90.909 44 3 1 8 50 40639881 40639838 2.41e-08 59
"SNP_FB_0409705" "chr13B" 92.5 40 1 1 1 40 12999923 12999886 8.42e-08 57.2
"SNP_FB_0409705" "chr13B" 92.5 40 1 1 1 40 21504876 21504913 8.42e-08 57.2
"SNP_FB_0409705" "chr13B" 92.5 40 1 1 1 40 28856862 28856825 8.42e-08 57.2
"SNP_FB_0409705" "chr13B" 92.5 40 1 1 1 40 28866764 28866727 8.42e-08 57.2
"SNP_FB_0409705" "chr13B" 88.889 45 3 1 1 45 32020823 32020865 8.42e-08 57.2
"SNP_FB_0409705" "chr13B" 92.5 40 2 1 10 48 21418185 21418224 2.94e-07 56.3
"SNP_FB_0409705" "chr13B" 85.714 49 5 1 1 49 6166251 6166205 2.94e-07 55.4
"SNP_FB_0409705" "chr13B" 89.744 39 4 0 1 39 35718101 35718063 1.03e-06 53.6
"SNP_FB_0409705" "chr13B" 86.667 45 4 1 1 45 11908440 11908482 3.58e-06 52.7
"SNP_FB_0409705" "chr13B" 86.667 45 4 1 1 45 11920586 11920628 3.58e-06 52.7
"SNP_FB_0409705" "chr13B" 84 50 6 1 1 48 19390325 19390374 3.58e-06 52.7
"SNP_FB_0409705" "chr13B" 90 40 2 1 1 40 21021826 21021863 3.58e-06 52.7
"SNP_FB_0409705" "chr13B" 90 40 2 1 1 40 32453995 32453958 3.58e-06 52.7
"SNP_FB_0409705" "chr13B" 90 40 2 1 1 40 35611262 35611225 3.58e-06 52.7
"SNP_FB_0409705" "chr13B" 89.744 39 2 1 1 39 10189433 10189397 1.25e-05 50.9
"SNP_FB_0409705" "chr13B" 96.667 30 1 0 11 40 27163199 27163170 1.25e-05 50.9
"SNP_FB_0409705" "chr13B" 87.5 40 5 0 1 40 30722762 30722723 1.25e-05 50.9
"SNP_FB_0409705" "chr13B" 87.5 40 5 0 1 40 30731695 30731656 1.25e-05 50.9
"SNP_FB_0409705" "chr13B" 87.5 40 5 0 1 40 34583605 34583644 1.25e-05 50.9
"SNP_FB_0409705" "chr13B" 84.783 46 5 1 1 46 28014997 28014954 1.25e-05 50
"SNP_FB_0409705" "chr13B" 86.364 44 5 1 8 50 38817275 38817232 1.25e-05 50
"SNP_FB_0409705" "chr13B" 81.633 49 9 0 1 49 13489184 13489232 4.36e-05 49.1
"SNP_FB_0409705" "chr13B" 81.633 49 9 0 1 49 13500181 13500229 4.36e-05 49.1
"SNP_FB_0409705" "chr13B" 87.5 40 3 1 1 40 15796866 15796903 4.36e-05 48.2
"SNP_FB_0409705" "chr13B" 84.444 45 5 1 1 45 28801522 28801564 4.36e-05 48.2
"SNP_FB_0409705" "chr13B" 87.5 40 3 1 1 40 40427132 40427169 4.36e-05 48.2
"SNP_FB_0409705" "chr13B" 86.842 38 5 0 8 45 22773723 22773760 0.000152 47.3
"SNP_FB_0409705" "chr13B" 80.392 51 9 1 1 50 18815147 18815197 0.000531 44.6
"SNP_FB_0409705" "chr13B" 93.103 29 2 0 17 45 31135462 31135434 0.000531 44.6
"SNP_FB_0409705" "chr13B" 85 40 4 1 1 40 22222201 22222238 0.002 43.7
"SNP_FB_0409705" "chr13B" 87.879 33 4 0 8 40 19765988 19766020 0.002 42.8
"SNP_FB_0409705" "chr13B" 82.5 40 7 0 1 40 14262550 14262589 0.006 41.9
"SNP_FB_0409705" "chr13B" 84.615 39 4 1 1 39 27869349 27869313 0.006 41.9
"SNP_FB_0409705" "chr13B" 87.5 32 4 0 9 40 15080849 15080818 0.006 41
"SNP_FB_0409705" "chr13B" 82.5 40 5 1 1 40 16223962 16223999 0.023 39.2
"SNP_FB_0409705" "chr13B" 82.5 40 5 1 1 40 26458989 26458952 0.023 39.2
"SNP_FB_0409705" "chr13B" 88.462 26 3 0 15 40 20847986 20847961 0.96 34.6
"SNP_FB_0409705" "chr13B" 88.462 26 3 0 15 40 20858862 20858837 0.96 34.6
"SNP_FB_0409705" "chr13B" 80 40 7 1 1 39 11036602 11036563 0.96 33.7
"SNP_FB_0409705" "chr17B" 91.304 46 2 1 1 46 7417444 7417487 1.98e-09 63.5
"SNP_FB_0409705" "chr17B" 89.583 48 4 1 1 48 15444868 15444822 6.91e-09 61.7
"SNP_FB_0409705" "chr17B" 87.5 48 6 0 1 48 14802817 14802770 6.91e-09 60.8
"SNP_FB_0409705" "chr17B" 87.234 47 6 0 1 47 21712261 21712215 2.41e-08 59
"SNP_FB_0409705" "chr17B" 89.13 46 3 1 1 46 26333331 26333288 2.41e-08 59
"SNP_FB_0409705" "chr17B" 92.308 39 3 0 8 46 3750744 3750782 8.42e-08 58.1
"SNP_FB_0409705" "chr17B" 88 50 3 2 1 49 17271509 17271556 8.42e-08 58.1
"SNP_FB_0409705" "chr17B" 88 50 3 2 1 49 21300700 21300653 8.42e-08 58.1
"SNP_FB_0409705" "chr17B" 91.111 45 1 2 1 45 23583346 23583387 8.42e-08 58.1
"SNP_FB_0409705" "chr17B" 92.5 40 1 1 1 40 3734155 3734192 8.42e-08 57.2
"SNP_FB_0409705" "chr17B" 92.5 40 1 1 1 40 19591594 19591631 8.42e-08 57.2
"SNP_FB_0409705" "chr17B" 88.889 45 3 1 1 45 27063008 27063050 8.42e-08 57.2
"SNP_FB_0409705" "chr17B" 96.97 33 1 0 8 40 9225783 9225751 2.94e-07 56.3
"SNP_FB_0409705" "chr17B" 92.105 38 3 0 8 45 18940562 18940599 2.94e-07 56.3
"SNP_FB_0409705" "chr17B" 86.275 51 4 2 1 50 13551012 13550964 2.94e-07 55.4
"SNP_FB_0409705" "chr17B" 90 40 4 0 1 40 24162450 24162411 2.94e-07 55.4
"SNP_FB_0409705" "chr17B" 86.957 46 4 1 1 46 25005143 25005186 1.03e-06 54.5
"SNP_FB_0409705" "chr17B" 90 40 2 1 1 40 29805112 29805075 3.58e-06 52.7
"SNP_FB_0409705" "chr17B" 91.176 34 3 0 8 41 19810780 19810747 4.36e-05 49.1
"SNP_FB_0409705" "chr17B" 87.5 40 3 1 1 40 10529257 10529220 4.36e-05 48.2
"SNP_FB_0409705" "chr17B" 87.5 40 3 1 1 40 15537248 15537285 4.36e-05 48.2
"SNP_FB_0409705" "chr17B" 87.5 40 3 1 1 40 15805934 15805897 4.36e-05 48.2
"SNP_FB_0409705" "chr17B" 85 40 4 1 1 40 30232050 30232087 0.002 43.7
"SNP_FB_0409705" "chr17B" 82.5 40 7 0 1 40 10963544 10963583 0.006 41.9
"SNP_FB_0409705" "chr17B" 84.615 39 4 1 1 39 13114838 13114874 0.006 41.9
"SNP_FB_0409705" "chr17B" 86.111 36 4 1 14 49 21712207 21712173 0.023 40.1
"SNP_FB_0409705" "chr17B" 95.238 21 1 0 9 29 14748900 14748880 0.96 34.6
"SNP_FB_0409705" "chr17B" 81.818 33 6 0 14 46 25005351 25005383 0.96 33.7
"SNP_FB_0409705" "chr14B" 89.583 48 4 1 1 48 14054313 14054359 6.91e-09 61.7
"SNP_FB_0409705" "chr14B" 89.583 48 4 1 1 48 16007044 16007090 6.91e-09 61.7
"SNP_FB_0409705" "chr14B" 88 50 4 1 1 50 16679421 16679468 6.91e-09 61.7
"SNP_FB_0409705" "chr14B" 88 50 4 1 1 50 28293478 28293431 6.91e-09 61.7
"SNP_FB_0409705" "chr14B" 90.698 43 4 0 8 50 9669286 9669328 6.91e-09 60.8
"SNP_FB_0409705" "chr14B" 87.755 49 4 1 1 49 8656873 8656919 2.41e-08 59.9
"SNP_FB_0409705" "chr14B" 88.235 51 3 2 1 50 15758452 15758500 2.41e-08 59.9
"SNP_FB_0409705" "chr14B" 88 50 3 2 1 49 7256506 7256553 8.42e-08 58.1
"SNP_FB_0409705" "chr14B" 92.5 40 1 1 1 40 2426000 2426037 8.42e-08 57.2
"SNP_FB_0409705" "chr14B" 96.97 33 1 0 8 40 13608988 13609020 2.94e-07 56.3
"SNP_FB_0409705" "chr14B" 85.417 48 7 0 1 48 17306465 17306418 2.94e-07 56.3
"SNP_FB_0409705" "chr14B" 86.275 51 4 2 1 50 8949442 8949394 2.94e-07 55.4
"SNP_FB_0409705" "chr14B" 86 50 4 2 1 49 8423398 8423445 1.03e-06 53.6
"SNP_FB_0409705" "chr14B" 87.805 41 5 0 1 41 14624705 14624745 3.58e-06 52.7
"SNP_FB_0409705" "chr14B" 90 40 2 1 1 40 15530643 15530680 3.58e-06 52.7
"SNP_FB_0409705" "chr14B" 96.774 31 1 0 10 40 19995241 19995211 3.58e-06 52.7
"SNP_FB_0409705" "chr14B" 96.774 31 1 0 10 40 19995486 19995456 3.58e-06 52.7
"SNP_FB_0409705" "chr14B" 96.774 31 1 0 10 40 20230314 20230344 3.58e-06 52.7
"SNP_FB_0409705" "chr14B" 93.548 31 2 0 10 40 14701444 14701414 4.36e-05 48.2
"SNP_FB_0409705" "chr14B" 93.548 31 2 0 10 40 14701855 14701825 4.36e-05 48.2
"SNP_FB_0409705" "chr14B" 87.5 40 3 1 1 40 15770960 15770997 4.36e-05 48.2
"SNP_FB_0409705" "chr14B" 87.179 39 3 1 1 39 8589173 8589137 0.000152 46.4
"SNP_FB_0409705" "chr14B" 85 40 6 0 1 40 9662351 9662312 0.000152 46.4
"SNP_FB_0409705" "chr14B" 96.154 26 1 0 15 40 9629725 9629750 0.002 43.7
"SNP_FB_0409705" "chr14B" 90.323 31 3 0 10 40 17440088 17440058 0.002 43.7
"SNP_FB_0409705" "chr14B" 81.818 33 6 0 8 40 11080228 11080196 0.96 33.7
"SNP_FB_0409705" "chr14B" 85.185 27 4 0 14 40 17306159 17306133 3.4 31.9
"SNP_FB_0409705" "chr14B" 85.185 27 4 0 14 40 17306411 17306385 3.4 31.9
"SNP_FB_0409705" "chr12B" 87.755 49 4 1 1 49 10863222 10863176 2.41e-08 59.9
"SNP_FB_0409705" "chr12B" 89.13 46 3 1 1 46 6010376 6010333 2.41e-08 59
"SNP_FB_0409705" "chr12B" 89.13 46 3 1 1 46 19976178 19976221 2.41e-08 59
"SNP_FB_0409705" "chr12B" 92.308 39 3 0 8 46 9916303 9916265 8.42e-08 58.1
"SNP_FB_0409705" "chr12B" 92.5 40 1 1 1 40 10262067 10262104 8.42e-08 57.2
"SNP_FB_0409705" "chr12B" 92.5 40 1 1 1 40 14325498 14325461 8.42e-08 57.2
"SNP_FB_0409705" "chr12B" 90 40 4 0 1 40 5297208 5297247 2.94e-07 55.4
"SNP_FB_0409705" "chr12B" 86.275 51 4 2 1 50 13433567 13433519 2.94e-07 55.4
"SNP_FB_0409705" "chr12B" 90 40 4 0 1 40 21197878 21197917 2.94e-07 55.4
"SNP_FB_0409705" "chr12B" 82.353 51 6 2 1 50 5361122 5361074 0.000152 46.4
"SNP_FB_0409705" "chr12B" 87.097 31 4 0 10 40 5975768 5975738 0.023 39.2
"SNP_FB_0409794" "chr1B" 100 50 0 0 1 50 4950852 4950803 4.08e-18 91.5
"SNP_FB_0409794" "chr1B" 82 50 9 0 1 50 10096132 10096083 1.25e-05 50.9
"SNP_FB_0409794" "chr1B" 81.25 48 9 0 3 50 9355173 9355126 0.000152 47.3
"SNP_FB_0409794" "chr1B" 80 50 10 0 1 50 14938404 14938355 0.000152 46.4
"SNP_FB_0409794" "chr1B" 79.245 53 8 1 1 50 5895299 5895247 0.000531 45.5
"SNP_FB_0409794" "chr1B" 80.851 47 9 0 4 50 13714859 13714813 0.000531 45.5
"SNP_FB_0409794" "chr1B" 80.851 47 9 0 4 50 13740826 13740780 0.000531 45.5
"SNP_FB_0409794" "chr1B" 79.167 48 10 0 1 48 15820162 15820115 0.002 42.8
"SNP_FB_0409794" "chr1B" 80 50 9 1 1 50 17623044 17623092 0.002 42.8
"SNP_FB_0409794" "chr1B" 78 50 11 0 1 50 19631806 19631855 0.006 41.9
"SNP_FB_0409794" "chr1B" 77.083 48 11 0 3 50 8968388 8968435 0.079 38.3
"SNP_FB_0409794" "chr1B" 77.083 48 11 0 1 48 11475353 11475400 0.079 38.3
"SNP_FB_0409794" "chr1B" 75.51 49 12 0 1 49 10566519 10566567 0.28 35.6
"SNP_FB_0409794" "chr1B" 74 50 8 1 1 50 7798296 7798340 3.4 32.8
"SNP_FB_0409794" "chr10B" 97.959 49 1 0 1 49 11977723 11977771 6.06e-16 85.1
"SNP_FB_0409794" "chr10B" 95.652 46 2 0 1 46 741972 742017 3.14e-13 75.2
"SNP_FB_0409794" "chr10B" 92 50 4 0 1 50 11806259 11806210 1.1e-12 73.4
"SNP_FB_0409794" "chr10B" 92 50 4 0 1 50 17788896 17788847 1.1e-12 73.4
"SNP_FB_0409794" "chr10B" 95.349 43 2 0 6 48 29761465 29761507 1.33e-11 69.8
"SNP_FB_0409794" "chr10B" 90 50 5 0 1 50 9753018 9753067 4.66e-11 68.9
"SNP_FB_0409794" "chr10B" 90 50 5 0 1 50 22030280 22030329 4.66e-11 68.9
"SNP_FB_0409794" "chr10B" 86 50 7 0 1 50 3616826 3616875 2.41e-08 59.9
"SNP_FB_0409794" "chr10B" 84 50 8 0 1 50 28374840 28374791 2.94e-07 55.4
"SNP_FB_0409794" "chr10B" 82 50 9 0 1 50 15623407 15623358 1.25e-05 50.9
"SNP_FB_0409794" "chr10B" 82 50 9 0 1 50 23718583 23718632 1.25e-05 50.9
"SNP_FB_0409794" "chr10B" 82 50 9 0 1 50 24275367 24275416 1.25e-05 50.9
"SNP_FB_0409794" "chr10B" 81.25 48 9 0 1 48 10554560 10554607 0.000152 47.3
"SNP_FB_0409794" "chr10B" 80 50 10 0 1 50 9549874 9549923 0.000152 46.4
"SNP_FB_0409794" "chr10B" 80 50 10 0 1 50 15469769 15469818 0.000152 46.4
"SNP_FB_0409794" "chr10B" 80 50 10 0 1 50 24157679 24157728 0.000152 46.4
"SNP_FB_0409794" "chr10B" 79.592 49 10 0 2 50 30497564 30497612 0.000531 44.6
"SNP_FB_0409794" "chr10B" 79.167 48 10 0 3 50 15923872 15923825 0.002 42.8
"SNP_FB_0409794" "chr10B" 79.167 48 10 0 1 48 16048864 16048817 0.002 42.8
"SNP_FB_0409794" "chr10B" 80 50 9 1 1 50 23735014 23734966 0.002 42.8
"SNP_FB_0409794" "chr10B" 78 50 11 0 1 50 6938435 6938484 0.006 41.9
"SNP_FB_0409794" "chr10B" 78 50 11 0 1 50 10183323 10183372 0.006 41.9
"SNP_FB_0409794" "chr10B" 78 50 11 0 1 50 25096894 25096845 0.006 41.9
"SNP_FB_0409794" "chr10B" 76 50 12 0 1 50 10261523 10261474 0.079 37.4
"SNP_FB_0409794" "chr13B" 96 50 2 0 1 50 6455954 6455905 2.11e-15 82.4
"SNP_FB_0409794" "chr13B" 92 50 4 0 1 50 1465114 1465163 1.1e-12 73.4
"SNP_FB_0409794" "chr13B" 89.796 49 5 0 1 49 21276467 21276515 1.63e-10 67.1
"SNP_FB_0409794" "chr13B" 89.583 48 5 0 1 48 21202616 21202569 5.67e-10 65.3
"SNP_FB_0409794" "chr13B" 88 50 6 0 1 50 21757289 21757338 5.67e-10 64.4
"SNP_FB_0409794" "chr13B" 87.755 49 6 0 1 49 12759878 12759926 1.98e-09 62.6
"SNP_FB_0409794" "chr13B" 84 50 8 0 1 50 34515325 34515374 2.94e-07 55.4
"SNP_FB_0409794" "chr13B" 85.417 48 6 1 1 48 8762099 8762053 3.58e-06 52.7
"SNP_FB_0409794" "chr13B" 83.333 48 8 0 1 48 33453482 33453529 3.58e-06 51.8
"SNP_FB_0409794" "chr13B" 82 50 9 0 1 50 17278186 17278137 1.25e-05 50.9
"SNP_FB_0409794" "chr13B" 81.25 48 9 0 1 48 29364047 29364000 0.000152 47.3
"SNP_FB_0409794" "chr13B" 80 50 10 0 1 50 10027000 10027049 0.000152 46.4
"SNP_FB_0409794" "chr13B" 80 50 10 0 1 50 30787574 30787623 0.000152 46.4
"SNP_FB_0409794" "chr13B" 80 50 10 0 1 50 30999986 31000035 0.000152 46.4
"SNP_FB_0409794" "chr13B" 78 50 11 0 1 50 33485930 33485979 0.006 41.9
"SNP_FB_0409794" "chr13B" 78 50 11 0 1 50 35643485 35643534 0.006 41.9
"SNP_FB_0409794" "chr13B" 77.083 48 11 0 1 48 6493643 6493596 0.079 38.3
"SNP_FB_0409794" "chr13B" 77.083 48 11 0 1 48 18730509 18730556 0.079 38.3
"SNP_FB_0409794" "chr13B" 77.083 48 11 0 1 48 21575607 21575654 0.079 38.3
"SNP_FB_0409794" "chr13B" 77.083 48 11 0 1 48 28731738 28731691 0.079 38.3
"SNP_FB_0409794" "chr13B" 100 17 0 0 29 45 16309505 16309489 3.4 31.9
"SNP_FB_0409794" "chr14B" 96 50 2 0 1 50 1824991 1824942 2.11e-15 82.4
"SNP_FB_0409794" "chr14B" 93.878 49 3 0 1 49 3851610 3851658 3.14e-13 76.1
"SNP_FB_0409794" "chr14B" 94 50 2 1 1 50 19279382 19279334 1.1e-12 74.3
"SNP_FB_0409794" "chr14B" 92 50 4 0 1 50 1242617 1242666 1.1e-12 73.4
"SNP_FB_0409794" "chr14B" 92 50 4 0 1 50 18589687 18589638 1.1e-12 73.4
"SNP_FB_0409794" "chr14B" 89.583 48 5 0 1 48 3764571 3764618 5.67e-10 65.3
"SNP_FB_0409794" "chr14B" 84 50 8 0 1 50 8990354 8990403 2.94e-07 55.4
"SNP_FB_0409794" "chr14B" 82 50 9 0 1 50 14266237 14266188 1.25e-05 50.9
"SNP_FB_0409794" "chr14B" 82 50 9 0 1 50 15956220 15956269 1.25e-05 50.9
"SNP_FB_0409794" "chr14B" 80 50 10 0 1 50 3058956 3058907 0.000152 46.4
"SNP_FB_0409794" "chr14B" 80 50 10 0 1 50 12398183 12398134 0.000152 46.4
"SNP_FB_0409794" "chr14B" 81.395 43 8 0 8 50 15914321 15914363 0.002 42.8
"SNP_FB_0409794" "chr14B" 81.395 43 8 0 8 50 15914617 15914659 0.002 42.8
"SNP_FB_0409794" "chr14B" 78 50 11 0 1 50 8561329 8561378 0.006 41.9
"SNP_FB_0409794" "chr14B" 80 40 8 0 11 50 858858 858819 0.079 37.4
"SNP_FB_0409794" "chr14B" 77.778 45 10 0 6 50 2700268 2700312 0.079 37.4
"SNP_FB_0409794" "chr14B" 76 50 12 0 1 50 7924002 7924051 0.079 37.4
"SNP_FB_0409794" "chr14B" 76 50 12 0 1 50 21110065 21110114 0.079 37.4
"SNP_FB_0409794" "chr14B" 75 48 12 0 1 48 18028346 18028393 0.96 33.7
"SNP_FB_0409794" "chr14B" 100 17 0 0 28 44 8591915 8591899 3.4 31.9
"SNP_FB_0409794" "chr15B" 95.918 49 2 0 1 49 13613338 13613386 7.38e-15 80.6
"SNP_FB_0409794" "chr15B" 92 50 4 0 1 50 3220959 3221008 1.1e-12 73.4
"SNP_FB_0409794" "chr15B" 92 50 4 0 1 50 23083074 23083025 1.1e-12 73.4
"SNP_FB_0409794" "chr15B" 91.837 49 4 0 1 49 10916943 10916895 3.82e-12 71.6
"SNP_FB_0409794" "chr15B" 91.837 49 4 0 1 49 10935718 10935670 3.82e-12 71.6
"SNP_FB_0409794" "chr15B" 90 50 5 0 1 50 14641257 14641208 4.66e-11 68.9
"SNP_FB_0409794" "chr15B" 90 50 5 0 1 50 14653751 14653702 4.66e-11 68.9
"SNP_FB_0409794" "chr15B" 89.796 49 5 0 1 49 17361309 17361357 1.63e-10 67.1
"SNP_FB_0409794" "chr15B" 88 50 6 0 1 50 41078374 41078423 5.67e-10 64.4
"SNP_FB_0409794" "chr15B" 87.755 49 6 0 1 49 36153173 36153125 1.98e-09 62.6
"SNP_FB_0409794" "chr15B" 87.755 49 6 0 1 49 38064250 38064202 1.98e-09 62.6
"SNP_FB_0409794" "chr15B" 87.755 49 6 0 1 49 39024739 39024787 1.98e-09 62.6
"SNP_FB_0409794" "chr15B" 87.755 49 5 1 1 49 31648491 31648538 2.41e-08 59
"SNP_FB_0409794" "chr15B" 84 50 7 1 1 50 23829619 23829667 3.58e-06 51.8
"SNP_FB_0409794" "chr15B" 84.444 45 7 0 6 50 23750051 23750007 1.25e-05 50.9
"SNP_FB_0409794" "chr15B" 81.25 48 9 0 1 48 23675775 23675822 0.000152 47.3
"SNP_FB_0409794" "chr15B" 80 50 10 0 1 50 7930360 7930311 0.000152 46.4
"SNP_FB_0409794" "chr15B" 80.392 51 9 1 1 50 11328453 11328403 0.000531 44.6
"SNP_FB_0409794" "chr15B" 80.435 46 9 0 5 50 20526723 20526768 0.002 43.7
"SNP_FB_0409794" "chr15B" 79.167 48 10 0 1 48 36314566 36314519 0.002 42.8
"SNP_FB_0409794" "chr15B" 78 50 11 0 1 50 2863545 2863594 0.006 41.9
"SNP_FB_0409794" "chr15B" 78 50 11 0 1 50 2876173 2876222 0.006 41.9
"SNP_FB_0409794" "chr15B" 78 50 11 0 1 50 25050572 25050621 0.006 41.9
"SNP_FB_0409794" "chr15B" 78 50 11 0 1 50 26069973 26069924 0.006 41.9
"SNP_FB_0409794" "chr15B" 78 50 11 0 1 50 36186369 36186320 0.006 41.9
"SNP_FB_0409794" "chr15B" 77.551 49 11 0 2 50 22441541 22441493 0.023 40.1
"SNP_FB_0409794" "chr15B" 76 50 12 0 1 50 27260362 27260411 0.079 37.4
"SNP_FB_0409794" "chr15B" 76 50 12 0 1 50 28027955 28028004 0.079 37.4
"SNP_FB_0409794" "chr15B" 76 50 12 0 1 50 37493187 37493236 0.079 37.4
"SNP_FB_0409794" "chr16B" 95.918 49 2 0 1 49 5113320 5113368 7.38e-15 80.6
"SNP_FB_0409794" "chr16B" 94 50 3 0 1 50 10098556 10098605 8.99e-14 77.9
"SNP_FB_0409794" "chr16B" 94 50 3 0 1 50 19331089 19331040 8.99e-14 77.9
"SNP_FB_0409794" "chr16B" 92 50 4 0 1 50 11651663 11651712 1.1e-12 73.4
"SNP_FB_0409794" "chr16B" 92 50 4 0 1 50 24050295 24050246 1.1e-12 73.4
"SNP_FB_0409794" "chr16B" 92 50 4 0 1 50 25802525 25802574 1.1e-12 73.4
"SNP_FB_0409794" "chr16B" 92 50 4 0 1 50 33299320 33299271 1.1e-12 73.4
"SNP_FB_0409794" "chr16B" 90 50 5 0 1 50 6413790 6413839 4.66e-11 68.9
"SNP_FB_0409794" "chr16B" 90 50 5 0 1 50 19704691 19704642 4.66e-11 68.9
"SNP_FB_0409794" "chr16B" 87.755 49 5 1 1 49 12471839 12471886 2.41e-08 59
"SNP_FB_0409794" "chr16B" 84 50 8 0 1 50 5352752 5352801 2.94e-07 55.4
"SNP_FB_0409794" "chr16B" 84 50 8 0 1 50 18375361 18375312 2.94e-07 55.4
"SNP_FB_0409794" "chr16B" 84 50 8 0 1 50 31197314 31197363 2.94e-07 55.4
"SNP_FB_0409794" "chr16B" 84.091 44 7 0 1 44 9461093 9461136 4.36e-05 49.1
"SNP_FB_0409794" "chr16B" 84.091 44 7 0 1 44 9473039 9473082 4.36e-05 49.1
"SNP_FB_0409794" "chr16B" 85.417 48 5 2 1 48 17344470 17344425 4.36e-05 49.1
"SNP_FB_0409794" "chr16B" 82.609 46 8 0 1 46 10680120 10680075 4.36e-05 48.2
"SNP_FB_0409794" "chr16B" 81.25 48 9 0 1 48 7646459 7646506 0.000152 47.3
"SNP_FB_0409794" "chr16B" 80 50 10 0 1 50 6164818 6164769 0.000152 46.4
"SNP_FB_0409794" "chr16B" 80 50 10 0 1 50 13873457 13873408 0.000152 46.4
"SNP_FB_0409794" "chr16B" 82.353 51 7 2 1 50 5745629 5745580 0.000531 45.5
"SNP_FB_0409794" "chr16B" 79.167 48 10 0 1 48 30796879 30796832 0.002 42.8
"SNP_FB_0409794" "chr16B" 78 50 11 0 1 50 9153129 9153080 0.006 41.9
"SNP_FB_0409794" "chr16B" 78 50 11 0 1 50 15324719 15324768 0.006 41.9
"SNP_FB_0409794" "chr16B" 78 50 11 0 1 50 20734206 20734157 0.006 41.9
"SNP_FB_0409794" "chr16B" 78 50 11 0 1 50 31568488 31568537 0.006 41.9
"SNP_FB_0409794" "chr16B" 100 21 0 0 28 48 24654420 24654440 0.023 39.2
"SNP_FB_0409794" "chr16B" 76 50 12 0 1 50 20194130 20194179 0.079 37.4
"SNP_FB_0409794" "chr16B" 79.545 44 8 1 5 48 29714967 29715009 0.28 36.5
"SNP_FB_0409794" "chr16B" 79.545 44 8 1 5 48 29739462 29739504 0.28 36.5
"SNP_FB_0409794" "chr16B" 78.049 41 9 0 8 48 25024035 25024075 0.96 34.6
"SNP_FB_0409794" "chr16B" 81.818 33 6 0 18 50 17128150 17128182 0.96 33.7
"SNP_FB_0409794" "chr16B" 91.304 23 2 0 28 50 31579041 31579019 0.96 33.7
"SNP_FB_0409794" "chr16B" 74 50 13 0 1 50 10241365 10241414 3.4 32.8
"SNP_FB_0409794" "chr16B" 77.5 40 9 0 10 49 21916601 21916562 3.4 32.8
"SNP_FB_0409794" "chr3B" 97.826 46 1 0 5 50 10274423 10274378 2.58e-14 79.7
"SNP_FB_0409794" "chr3B" 92 50 4 0 1 50 17308346 17308297 1.1e-12 73.4
"SNP_FB_0409794" "chr3B" 92 50 4 0 1 50 19400331 19400282 1.1e-12 73.4
"SNP_FB_0409794" "chr3B" 84 50 8 0 1 50 27219780 27219731 2.94e-07 55.4
"SNP_FB_0409794" "chr3B" 89.189 37 4 0 1 37 11168924 11168960 1.25e-05 50
"SNP_FB_0409794" "chr3B" 78 50 11 0 1 50 22479006 22479055 0.006 41.9
"SNP_FB_0409794" "chr3B" 82.857 35 4 1 1 35 26847888 26847920 0.96 34.6
"SNP_FB_0409794" "chr3B" 76.19 42 10 0 9 50 9997605 9997646 3.4 31.9
"SNP_FB_0409794" "chr2B" 97.778 45 1 0 6 50 18129135 18129091 8.99e-14 77.9
"SNP_FB_0409794" "chr2B" 92 50 4 0 1 50 7940019 7939970 1.1e-12 73.4
"SNP_FB_0409794" "chr2B" 92 50 4 0 1 50 12265800 12265849 1.1e-12 73.4
"SNP_FB_0409794" "chr2B" 91.837 49 4 0 1 49 38403466 38403418 3.82e-12 71.6
"SNP_FB_0409794" "chr2B" 84 50 8 0 1 50 12129477 12129428 2.94e-07 55.4
"SNP_FB_0409794" "chr2B" 82 50 9 0 1 50 16159885 16159836 1.25e-05 50.9
"SNP_FB_0409794" "chr2B" 82 50 9 0 1 50 16171723 16171772 1.25e-05 50.9
"SNP_FB_0409794" "chr2B" 82 50 9 0 1 50 36087879 36087928 1.25e-05 50.9
"SNP_FB_0409794" "chr2B" 84.091 44 7 0 5 48 32737425 32737382 4.36e-05 49.1
"SNP_FB_0409794" "chr2B" 81.25 48 9 0 1 48 17526299 17526346 0.000152 47.3
"SNP_FB_0409794" "chr2B" 81.25 48 9 0 1 48 21778244 21778197 0.000152 47.3
"SNP_FB_0409794" "chr2B" 80 50 10 0 1 50 6475824 6475873 0.000152 46.4
"SNP_FB_0409794" "chr2B" 80 50 10 0 1 50 6522461 6522510 0.000152 46.4
"SNP_FB_0409794" "chr2B" 80 50 10 0 1 50 12101357 12101406 0.000152 46.4
"SNP_FB_0409794" "chr2B" 80 50 10 0 1 50 16156750 16156799 0.000152 46.4
"SNP_FB_0409794" "chr2B" 80 50 10 0 1 50 22596711 22596760 0.000152 46.4
"SNP_FB_0409794" "chr2B" 80 50 10 0 1 50 38285665 38285714 0.000152 46.4
"SNP_FB_0409794" "chr2B" 81.818 44 8 0 5 48 33545867 33545910 0.000531 44.6
"SNP_FB_0409794" "chr2B" 81.818 44 8 0 5 48 33591223 33591266 0.000531 44.6
"SNP_FB_0409794" "chr2B" 79.167 48 10 0 1 48 19085711 19085758 0.002 42.8
"SNP_FB_0409794" "chr2B" 79.167 48 10 0 1 48 19100275 19100322 0.002 42.8
"SNP_FB_0409794" "chr2B" 79.167 48 10 0 1 48 26370881 26370834 0.002 42.8
"SNP_FB_0409794" "chr2B" 81.395 43 8 0 8 50 35032707 35032665 0.002 42.8
"SNP_FB_0409794" "chr2B" 78 50 11 0 1 50 20220854 20220805 0.006 41.9
"SNP_FB_0409794" "chr2B" 78 50 11 0 1 50 27966634 27966683 0.006 41.9
"SNP_FB_0409794" "chr2B" 77.273 44 10 0 5 48 19069460 19069417 0.28 35.6
"SNP_FB_0409794" "chr2B" 76.087 46 11 0 1 46 27713863 27713818 0.96 34.6
"SNP_FB_0409794" "chr2B" 74 50 13 0 1 50 4863469 4863518 3.4 32.8
"SNP_FB_0409794" "chr2B" 74 50 13 0 1 50 14778398 14778447 3.4 32.8
"SNP_FB_0409794" "chr2B" 74 50 13 0 1 50 20825413 20825462 3.4 32.8
"SNP_FB_0409794" "chr5B" 94 50 3 0 1 50 10349392 10349343 8.99e-14 77.9
"SNP_FB_0409794" "chr5B" 94 50 3 0 1 50 10349638 10349589 8.99e-14 77.9
"SNP_FB_0409794" "chr5B" 94 50 3 0 1 50 38855986 38855937 8.99e-14 77.9
"SNP_FB_0409794" "chr5B" 92 50 4 0 1 50 27923284 27923235 1.1e-12 73.4
"SNP_FB_0409794" "chr5B" 92 50 4 0 1 50 46681574 46681623 1.1e-12 73.4
"SNP_FB_0409794" "chr5B" 91.837 49 4 0 1 49 12565320 12565368 3.82e-12 71.6
"SNP_FB_0409794" "chr5B" 91.837 49 4 0 1 49 40407704 40407656 3.82e-12 71.6
"SNP_FB_0409794" "chr5B" 90 50 5 0 1 50 29205194 29205243 4.66e-11 68.9
"SNP_FB_0409794" "chr5B" 88 50 6 0 1 50 24217973 24218022 5.67e-10 64.4
"SNP_FB_0409794" "chr5B" 85.417 48 7 0 1 48 23562542 23562495 2.94e-07 56.3
"SNP_FB_0409794" "chr5B" 84 50 8 0 1 50 5536322 5536273 2.94e-07 55.4
"SNP_FB_0409794" "chr5B" 83.673 49 8 0 1 49 7867053 7867005 1.03e-06 53.6
"SNP_FB_0409794" "chr5B" 82 50 9 0 1 50 4239295 4239246 1.25e-05 50.9
"SNP_FB_0409794" "chr5B" 83.721 43 7 0 6 48 5832195 5832153 0.000152 47.3
"SNP_FB_0409794" "chr5B" 81.25 48 9 0 1 48 25231800 25231753 0.000152 47.3
"SNP_FB_0409794" "chr5B" 80 50 10 0 1 50 11345776 11345825 0.000152 46.4
"SNP_FB_0409794" "chr5B" 86.486 37 5 0 1 37 29925435 29925471 0.000531 45.5
"SNP_FB_0409794" "chr5B" 79.167 48 10 0 1 48 5544929 5544882 0.002 42.8
"SNP_FB_0409794" "chr5B" 78 50 11 0 1 50 18284556 18284507 0.006 41.9
"SNP_FB_0409794" "chr5B" 78 50 11 0 1 50 20387766 20387717 0.006 41.9
"SNP_FB_0409794" "chr5B" 79.545 44 9 0 5 48 3790204 3790247 0.023 40.1
"SNP_FB_0409794" "chr5B" 77.083 48 11 0 1 48 7871652 7871605 0.079 38.3
"SNP_FB_0409794" "chr5B" 76 50 12 0 1 50 25538002 25538051 0.079 37.4
"SNP_FB_0409794" "chr5B" 95 20 1 0 29 48 29703003 29703022 3.4 32.8
"SNP_FB_0409794" "chr5B" 78.378 37 8 0 1 37 3459625 3459661 3.4 31.9
"SNP_FB_0409794" "chr5B" 90.909 22 2 0 29 50 5536041 5536020 3.4 31.9
"SNP_FB_0409794" "chr5B" 100 17 0 0 16 32 11742783 11742767 3.4 31.9
"SNP_FB_0409794" "chr6B" 94 50 3 0 1 50 1154248 1154297 8.99e-14 77.9
"SNP_FB_0409794" "chr6B" 93.878 49 3 0 1 49 24967361 24967409 3.14e-13 76.1
"SNP_FB_0409794" "chr6B" 89.796 49 5 0 1 49 8316528 8316480 1.63e-10 67.1
"SNP_FB_0409794" "chr6B" 91.111 45 4 0 6 50 4780966 4780922 5.67e-10 64.4
"SNP_FB_0409794" "chr6B" 85.714 49 7 0 1 49 17851961 17852009 8.42e-08 58.1
"SNP_FB_0409794" "chr6B" 84 50 8 0 1 50 5441245 5441294 2.94e-07 55.4
"SNP_FB_0409794" "chr6B" 81.25 48 9 0 1 48 385286 385333 0.000152 47.3
"SNP_FB_0409794" "chr6B" 82.927 41 7 0 10 50 15261823 15261783 0.002 43.7
"SNP_FB_0409794" "chr6B" 78 50 11 0 1 50 8082300 8082251 0.006 41.9
"SNP_FB_0409794" "chr6B" 78 50 11 0 1 50 8340667 8340618 0.006 41.9
"SNP_FB_0409794" "chr6B" 80 45 9 0 6 50 9494004 9493960 0.006 41.9
"SNP_FB_0409794" "chr6B" 80 45 9 0 6 50 12256853 12256897 0.006 41.9
"SNP_FB_0409794" "chr6B" 76.923 52 10 1 1 50 1142376 1142325 0.079 38.3
"SNP_FB_0409794" "chr6B" 81.579 38 7 0 11 48 3691641 3691604 0.079 38.3
"SNP_FB_0409794" "chr6B" 77.083 48 11 0 1 48 11539252 11539205 0.079 38.3
"SNP_FB_0409794" "chr6B" 75.556 45 11 0 4 48 13966228 13966272 3.4 32.8
"SNP_FB_0409794" "chr9B" 97.778 45 1 0 6 50 10349716 10349672 8.99e-14 77.9
"SNP_FB_0409794" "chr9B" 92 50 4 0 1 50 1435419 1435370 1.1e-12 73.4
"SNP_FB_0409794" "chr9B" 92 50 4 0 1 50 6729557 6729508 1.1e-12 73.4
"SNP_FB_0409794" "chr9B" 92 50 4 0 1 50 33973161 33973210 1.1e-12 73.4
"SNP_FB_0409794" "chr9B" 90 50 5 0 1 50 31565118 31565167 4.66e-11 68.9
"SNP_FB_0409794" "chr9B" 89.796 49 5 0 1 49 23650312 23650360 1.63e-10 67.1
"SNP_FB_0409794" "chr9B" 83.673 49 8 0 2 50 19480837 19480789 1.03e-06 53.6
"SNP_FB_0409794" "chr9B" 82 50 9 0 1 50 8879337 8879288 1.25e-05 50.9
"SNP_FB_0409794" "chr9B" 82 50 9 0 1 50 15153686 15153637 1.25e-05 50.9
"SNP_FB_0409794" "chr9B" 78 50 11 0 1 50 7283568 7283617 0.006 41.9
"SNP_FB_0409794" "chr9B" 78 50 11 0 1 50 13474729 13474778 0.006 41.9
"SNP_FB_0409794" "chr9B" 84.375 32 5 0 17 48 35202345 35202314 0.28 36.5
"SNP_FB_0409794" "chr9B" 75.51 49 12 0 1 49 20174702 20174654 0.28 35.6
"SNP_FB_0409794" "chr8B" 93.878 49 3 0 1 49 19677269 19677317 3.14e-13 76.1
"SNP_FB_0409794" "chr8B" 93.878 49 3 0 1 49 21007674 21007722 3.14e-13 76.1
"SNP_FB_0409794" "chr8B" 92 50 4 0 1 50 10490914 10490865 1.1e-12 73.4
"SNP_FB_0409794" "chr8B" 86.364 44 6 0 4 47 13935268 13935311 1.03e-06 53.6
"SNP_FB_0409794" "chr8B" 84.091 44 7 0 6 49 19506658 19506615 4.36e-05 49.1
"SNP_FB_0409794" "chr8B" 83.333 48 7 1 1 48 12628073 12628119 4.36e-05 48.2
"SNP_FB_0409794" "chr8B" 83.721 43 7 0 6 48 13298076 13298034 0.000152 47.3
"SNP_FB_0409794" "chr8B" 81.25 48 9 0 3 50 15417275 15417322 0.000152 47.3
"SNP_FB_0409794" "chr8B" 80 50 10 0 1 50 9924548 9924499 0.000152 46.4
"SNP_FB_0409794" "chr8B" 80 50 10 0 1 50 29287739 29287788 0.000152 46.4
"SNP_FB_0409794" "chr8B" 79.167 48 10 0 1 48 20044046 20043999 0.002 42.8
"SNP_FB_0409794" "chr8B" 78 50 11 0 1 50 11074723 11074674 0.006 41.9
"SNP_FB_0409794" "chr8B" 78 50 11 0 1 50 22432336 22432287 0.006 41.9
"SNP_FB_0409794" "chr8B" 78 50 11 0 1 50 27804119 27804070 0.006 41.9
"SNP_FB_0409794" "chr8B" 76 50 12 0 1 50 9908341 9908390 0.079 37.4
"SNP_FB_0409794" "chr8B" 76 50 12 0 1 50 20612238 20612189 0.079 37.4
"SNP_FB_0409794" "chr8B" 90.909 22 2 0 28 49 5239058 5239037 3.4 31.9
"SNP_FB_0409794" "chr4B" 92 50 4 0 1 50 16670466 16670417 1.1e-12 73.4
"SNP_FB_0409794" "chr4B" 92 50 4 0 1 50 19291256 19291207 1.1e-12 73.4
"SNP_FB_0409794" "chr4B" 88 50 6 0 1 50 3850255 3850304 5.67e-10 64.4
"SNP_FB_0409794" "chr4B" 85.714 49 7 0 1 49 6865227 6865179 8.42e-08 58.1
"SNP_FB_0409794" "chr4B" 85.106 47 7 0 4 50 5157003 5157049 1.03e-06 54.5
"SNP_FB_0409794" "chr4B" 83.333 48 8 0 1 48 10173697 10173650 3.58e-06 51.8
"SNP_FB_0409794" "chr4B" 83.333 48 8 0 1 48 10181327 10181280 3.58e-06 51.8
"SNP_FB_0409794" "chr4B" 82 50 9 0 1 50 8584393 8584442 1.25e-05 50.9
"SNP_FB_0409794" "chr4B" 80 50 10 0 1 50 5636504 5636455 0.000152 46.4
"SNP_FB_0409794" "chr4B" 82.927 41 7 0 5 45 11081410 11081450 0.002 43.7
"SNP_FB_0409794" "chr4B" 79.167 48 10 0 1 48 21557328 21557281 0.002 42.8
"SNP_FB_0409794" "chr4B" 78 50 11 0 1 50 14951388 14951437 0.006 41.9
"SNP_FB_0409794" "chr4B" 78 50 11 0 1 50 16844644 16844595 0.006 41.9
"SNP_FB_0409794" "chr4B" 76 50 12 0 1 50 5549526 5549477 0.079 37.4
"SNP_FB_0409794" "chr4B" 75.556 45 11 0 6 50 5344766 5344810 3.4 32.8
"SNP_FB_0409794" "chr4B" 74 50 13 0 1 50 5436611 5436660 3.4 32.8
"SNP_FB_0409794" "chr7B" 92 50 4 0 1 50 10518738 10518689 1.1e-12 73.4
"SNP_FB_0409794" "chr7B" 92 50 4 0 1 50 17455537 17455586 1.1e-12 73.4
"SNP_FB_0409794" "chr7B" 92.308 39 3 0 11 49 3772648 3772610 8.42e-08 58.1
"SNP_FB_0409794" "chr7B" 85.417 48 6 1 1 48 8415836 8415790 3.58e-06 52.7
"SNP_FB_0409794" "chr7B" 82 50 9 0 1 50 4126714 4126665 1.25e-05 50.9
"SNP_FB_0409794" "chr7B" 82 50 9 0 1 50 18693380 18693429 1.25e-05 50.9
"SNP_FB_0409794" "chr7B" 80 50 10 0 1 50 8233540 8233589 0.000152 46.4
"SNP_FB_0409794" "chr7B" 78 50 11 0 1 50 10718059 10718108 0.006 41.9
"SNP_FB_0409794" "chr12B" 92 50 4 0 1 50 23139416 23139465 1.1e-12 73.4
"SNP_FB_0409794" "chr12B" 91.837 49 4 0 1 49 6306561 6306513 3.82e-12 71.6
"SNP_FB_0409794" "chr12B" 88 50 6 0 1 50 18418314 18418265 5.67e-10 64.4
"SNP_FB_0409794" "chr12B" 86 50 7 0 1 50 5192297 5192346 2.41e-08 59.9
"SNP_FB_0409794" "chr12B" 84 50 8 0 1 50 11472736 11472785 2.94e-07 55.4
"SNP_FB_0409794" "chr12B" 83.673 49 8 0 1 49 1293287 1293239 1.03e-06 53.6
"SNP_FB_0409794" "chr12B" 83.673 49 8 0 1 49 9721261 9721213 1.03e-06 53.6
"SNP_FB_0409794" "chr12B" 82 50 9 0 1 50 9805361 9805312 1.25e-05 50.9
"SNP_FB_0409794" "chr12B" 82 50 9 0 1 50 16278640 16278689 1.25e-05 50.9
"SNP_FB_0409794" "chr12B" 80 50 10 0 1 50 6728820 6728869 0.000152 46.4
"SNP_FB_0409794" "chr12B" 78 50 11 0 1 50 10989312 10989361 0.006 41.9
"SNP_FB_0409794" "chr12B" 77.273 44 10 0 5 48 4651003 4650960 0.28 35.6
"SNP_FB_0409794" "chr11B" 91.837 49 4 0 1 49 31546478 31546526 3.82e-12 71.6
"SNP_FB_0409794" "chr11B" 85.714 49 7 0 1 49 23695307 23695355 8.42e-08 58.1
"SNP_FB_0409794" "chr11B" 84 50 8 0 1 50 34958710 34958661 2.94e-07 55.4
"SNP_FB_0409794" "chr11B" 82 50 9 0 1 50 5165076 5165027 1.25e-05 50.9
"SNP_FB_0409794" "chr11B" 82 50 9 0 1 50 14609932 14609981 1.25e-05 50.9
"SNP_FB_0409794" "chr11B" 85.714 42 6 0 8 49 16615645 16615604 1.25e-05 50
"SNP_FB_0409794" "chr11B" 80 50 10 0 1 50 12805558 12805607 0.000152 46.4
"SNP_FB_0409794" "chr11B" 80 50 10 0 1 50 13768420 13768469 0.000152 46.4
"SNP_FB_0409794" "chr11B" 80 50 10 0 1 50 16143774 16143725 0.000152 46.4
"SNP_FB_0409794" "chr11B" 82.353 51 7 2 1 50 25287315 25287266 0.000531 45.5
"SNP_FB_0409794" "chr11B" 79.167 48 10 0 1 48 38124949 38124996 0.002 42.8
"SNP_FB_0409794" "chr11B" 78 50 11 0 1 50 12909089 12909040 0.006 41.9
"SNP_FB_0409794" "chr11B" 78 50 11 0 1 50 16481592 16481543 0.006 41.9
"SNP_FB_0409794" "chr11B" 78 50 11 0 1 50 30566756 30566707 0.006 41.9
"SNP_FB_0409794" "chr11B" 77.551 49 11 0 1 49 4628590 4628638 0.023 40.1
"SNP_FB_0409794" "chr11B" 80.435 46 8 1 1 46 13540973 13541017 0.023 40.1
"SNP_FB_0409794" "chr11B" 77.083 48 11 0 1 48 15039391 15039344 0.079 38.3
"SNP_FB_0409794" "chr11B" 80.556 36 7 0 1 36 32573405 32573370 0.96 34.6
"SNP_FB_0409794" "chr11B" 75 48 12 0 1 48 17978194 17978241 0.96 33.7
"SNP_FB_0409794" "chr17B" 90 50 5 0 1 50 18644710 18644759 4.66e-11 68.9
"SNP_FB_0409794" "chr17B" 89.796 49 5 0 1 49 15800779 15800827 1.63e-10 67.1
"SNP_FB_0409794" "chr17B" 85.714 49 7 0 1 49 9907699 9907651 8.42e-08 58.1
"SNP_FB_0409794" "chr17B" 85.417 48 7 0 1 48 15274914 15274867 2.94e-07 56.3
"SNP_FB_0409794" "chr17B" 82.927 41 6 1 10 50 22512391 22512352 0.023 40.1
"SNP_FB_0409794" "chr17B" 76 50 12 0 1 50 6698027 6697978 0.079 37.4
"SNP_FB_0409794" "chr17B" 81.081 37 6 1 15 50 22680 22644 3.4 32.8
"SNP_FB_0409794" "chr17B" 74 50 13 0 1 50 24952720 24952671 3.4 32.8
"SNP_FB_0409794" "chr17B" 76.19 42 10 0 7 48 14688671 14688630 3.4 31.9
"SNP_FB_0409797" "chr1B" 100 50 0 0 1 50 4950273 4950224 4.08e-18 91.5
"SNP_FB_0409797" "chr1B" 95 40 2 0 5 44 11229596 11229635 5.67e-10 64.4
"SNP_FB_0409797" "chr1B" 94.872 39 2 0 5 43 7594200 7594238 1.98e-09 62.6
"SNP_FB_0409797" "chr1B" 92.5 40 3 0 5 44 4160302 4160263 2.41e-08 59.9
"SNP_FB_0409797" "chr1B" 92.5 40 3 0 5 44 8537964 8538003 2.41e-08 59.9
"SNP_FB_0409797" "chr1B" 92.5 40 3 0 5 44 13727226 13727265 2.41e-08 59.9
"SNP_FB_0409797" "chr1B" 92.5 40 3 0 5 44 13753193 13753232 2.41e-08 59.9
"SNP_FB_0409797" "chr1B" 92.5 40 3 0 5 44 14660933 14660972 2.41e-08 59.9
"SNP_FB_0409797" "chr1B" 92.5 40 3 0 5 44 16031668 16031707 2.41e-08 59.9
"SNP_FB_0409797" "chr1B" 92.5 40 3 0 5 44 17280207 17280168 2.41e-08 59.9
"SNP_FB_0409797" "chr1B" 92.5 40 3 0 5 44 21707383 21707344 2.41e-08 59.9
"SNP_FB_0409797" "chr1B" 92.5 40 3 0 5 44 23841474 23841513 2.41e-08 59.9
"SNP_FB_0409797" "chr1B" 92.308 39 3 0 5 43 8968944 8968982 8.42e-08 58.1
"SNP_FB_0409797" "chr1B" 92.308 39 3 0 5 43 14937849 14937811 8.42e-08 58.1
"SNP_FB_0409797" "chr1B" 90.244 41 4 0 4 44 13714299 13714259 8.42e-08 57.2
"SNP_FB_0409797" "chr1B" 90.244 41 4 0 4 44 13740266 13740226 8.42e-08 57.2
"SNP_FB_0409797" "chr1B" 90 40 4 0 5 44 12669551 12669512 2.94e-07 55.4
"SNP_FB_0409797" "chr1B" 90 40 4 0 5 44 14264883 14264844 2.94e-07 55.4
"SNP_FB_0409797" "chr1B" 90 40 4 0 5 44 14457802 14457841 2.94e-07 55.4
"SNP_FB_0409797" "chr1B" 90 40 4 0 5 44 21863800 21863839 2.94e-07 55.4
"SNP_FB_0409797" "chr1B" 89.744 39 4 0 5 43 5894728 5894690 1.03e-06 53.6
"SNP_FB_0409797" "chr1B" 89.744 39 4 0 5 43 9718817 9718855 1.03e-06 53.6
"SNP_FB_0409797" "chr1B" 89.744 39 4 0 5 43 10007958 10007996 1.03e-06 53.6
"SNP_FB_0409797" "chr1B" 89.189 37 4 0 5 41 6757456 6757420 1.25e-05 50
"SNP_FB_0409797" "chr1B" 89.189 37 4 0 5 41 10868467 10868503 1.25e-05 50
"SNP_FB_0409797" "chr1B" 87.179 39 5 0 5 43 9354782 9354744 4.36e-05 49.1
"SNP_FB_0409797" "chr1B" 87.179 39 5 0 5 43 17344478 17344516 4.36e-05 49.1
"SNP_FB_0409797" "chr1B" 86.842 38 5 0 7 44 21259642 21259605 0.000152 47.3
"SNP_FB_0409797" "chr1B" 85 40 6 0 5 44 4419034 4419073 0.000152 46.4
"SNP_FB_0409797" "chr1B" 85 40 6 0 5 44 10095568 10095529 0.000152 46.4
"SNP_FB_0409797" "chr1B" 83.333 42 7 0 5 46 7800837 7800878 0.000531 45.5
"SNP_FB_0409797" "chr1B" 84.615 39 6 0 5 43 15010658 15010620 0.000531 44.6
"SNP_FB_0409797" "chr1B" 82.609 46 7 1 5 49 15490309 15490264 0.000531 44.6
"SNP_FB_0409797" "chr1B" 86.842 38 4 1 5 41 6777801 6777764 0.002 43.7
"SNP_FB_0409797" "chr1B" 86.842 38 4 1 11 47 18881640 18881677 0.002 43.7
"SNP_FB_0409797" "chr1B" 83.333 42 6 1 7 47 7915170 7915129 0.006 41.9
"SNP_FB_0409797" "chr1B" 95.833 24 1 0 5 28 6279014 6278991 0.023 40.1
"SNP_FB_0409797" "chr1B" 82.051 39 7 0 5 43 15786225 15786263 0.023 40.1
"SNP_FB_0409797" "chr1B" 84.211 38 5 1 11 47 11156587 11156624 0.023 39.2
"SNP_FB_0409797" "chr1B" 81.395 43 7 1 5 46 21938274 21938316 0.023 39.2
"SNP_FB_0409797" "chr1B" 80 40 8 0 5 44 3999055 3999094 0.079 37.4
"SNP_FB_0409797" "chr1B" 92 25 2 0 24 48 5250643 5250667 0.079 37.4
"SNP_FB_0409797" "chr1B" 79.487 39 8 0 5 43 19632379 19632417 0.28 35.6
"SNP_FB_0409797" "chr1B" 95.238 21 1 0 27 47 11475979 11475999 0.96 34.6
"SNP_FB_0409797" "chr13B" 95.455 44 2 0 5 48 21202059 21202016 3.82e-12 71.6
"SNP_FB_0409797" "chr13B" 97.5 40 1 0 5 44 7368006 7367967 4.66e-11 68.9
"SNP_FB_0409797" "chr13B" 97.5 40 1 0 5 44 30519583 30519544 4.66e-11 68.9
"SNP_FB_0409797" "chr13B" 93.023 43 3 0 5 47 1465695 1465737 5.67e-10 65.3
"SNP_FB_0409797" "chr13B" 91.489 47 3 1 2 47 6455373 6455327 5.67e-10 64.4
"SNP_FB_0409797" "chr13B" 95 40 2 0 5 44 13878966 13878927 5.67e-10 64.4
"SNP_FB_0409797" "chr13B" 95 40 2 0 5 44 27511837 27511798 5.67e-10 64.4
"SNP_FB_0409797" "chr13B" 95 40 2 0 5 44 28642984 28643023 5.67e-10 64.4
"SNP_FB_0409797" "chr13B" 89.13 46 5 0 5 50 31982672 31982717 6.91e-09 61.7
"SNP_FB_0409797" "chr13B" 90.698 43 4 0 5 47 21286389 21286431 6.91e-09 60.8
"SNP_FB_0409797" "chr13B" 92.5 40 3 0 5 44 9355028 9354989 2.41e-08 59.9
"SNP_FB_0409797" "chr13B" 92.5 40 3 0 5 44 9365761 9365722 2.41e-08 59.9
"SNP_FB_0409797" "chr13B" 92.5 40 3 0 5 44 12895019 12894980 2.41e-08 59.9
"SNP_FB_0409797" "chr13B" 92.5 40 3 0 5 44 12907401 12907362 2.41e-08 59.9
"SNP_FB_0409797" "chr13B" 92.5 40 3 0 5 44 13598809 13598848 2.41e-08 59.9
"SNP_FB_0409797" "chr13B" 92.5 40 3 0 5 44 13610288 13610327 2.41e-08 59.9
"SNP_FB_0409797" "chr13B" 92.5 40 3 0 5 44 15121463 15121502 2.41e-08 59.9
"SNP_FB_0409797" "chr13B" 92.5 40 3 0 5 44 21757861 21757900 2.41e-08 59.9
"SNP_FB_0409797" "chr13B" 92.5 40 3 0 5 44 22810079 22810040 2.41e-08 59.9
"SNP_FB_0409797" "chr13B" 92.5 40 3 0 5 44 22821892 22821853 2.41e-08 59.9
"SNP_FB_0409797" "chr13B" 92.5 40 3 0 5 44 26937207 26937168 2.41e-08 59.9
"SNP_FB_0409797" "chr13B" 92.5 40 3 0 5 44 31000546 31000585 2.41e-08 59.9
"SNP_FB_0409797" "chr13B" 92.5 40 3 0 5 44 31247723 31247762 2.41e-08 59.9
"SNP_FB_0409797" "chr13B" 92.308 39 3 0 5 43 10027567 10027605 8.42e-08 58.1
"SNP_FB_0409797" "chr13B" 92.308 39 3 0 5 43 10685424 10685462 8.42e-08 58.1
"SNP_FB_0409797" "chr13B" 92.5 40 2 1 5 44 26490790 26490828 2.94e-07 56.3
"SNP_FB_0409797" "chr13B" 90 40 4 0 5 44 14730532 14730493 2.94e-07 55.4
"SNP_FB_0409797" "chr13B" 90 40 4 0 5 44 16552049 16552010 2.94e-07 55.4
"SNP_FB_0409797" "chr13B" 90 40 4 0 5 44 17529505 17529466 2.94e-07 55.4
"SNP_FB_0409797" "chr13B" 88.095 42 5 0 5 46 21834062 21834103 1.03e-06 54.5
"SNP_FB_0409797" "chr13B" 89.744 39 4 0 5 43 20640794 20640756 1.03e-06 53.6
"SNP_FB_0409797" "chr13B" 89.744 39 4 0 5 43 33486549 33486587 1.03e-06 53.6
"SNP_FB_0409797" "chr13B" 89.744 39 4 0 5 43 34515883 34515921 1.03e-06 53.6
"SNP_FB_0409797" "chr13B" 86.047 43 6 0 5 47 21725413 21725371 3.58e-06 51.8
"SNP_FB_0409797" "chr13B" 87.5 40 5 0 5 44 1306193 1306232 1.25e-05 50.9
"SNP_FB_0409797" "chr13B" 87.5 40 5 0 5 44 19616601 19616640 1.25e-05 50.9
"SNP_FB_0409797" "chr13B" 87.179 39 5 0 5 43 18777206 18777168 4.36e-05 49.1
"SNP_FB_0409797" "chr13B" 87.179 39 5 0 5 43 18881375 18881413 4.36e-05 49.1
"SNP_FB_0409797" "chr13B" 87.179 39 5 0 5 43 35210811 35210773 4.36e-05 49.1
"SNP_FB_0409797" "chr13B" 87.5 40 4 1 5 43 15923687 15923726 0.000152 47.3
"SNP_FB_0409797" "chr13B" 83.333 42 7 0 5 46 12760456 12760497 0.000531 45.5
"SNP_FB_0409797" "chr13B" 83.333 42 7 0 5 46 14517320 14517279 0.000531 45.5
"SNP_FB_0409797" "chr13B" 86.486 37 5 0 5 41 18731081 18731117 0.000531 45.5
"SNP_FB_0409797" "chr13B" 82.5 40 7 0 5 44 12717284 12717245 0.006 41.9
"SNP_FB_0409797" "chr13B" 84.211 38 5 1 11 47 18678217 18678254 0.023 39.2
"SNP_FB_0409797" "chr13B" 82.051 39 6 1 11 48 24185519 24185481 0.28 36.5
"SNP_FB_0409797" "chr13B" 80 40 7 1 11 49 16040156 16040117 0.96 33.7
"SNP_FB_0409797" "chr13B" 80 40 7 1 11 49 16080387 16080348 0.96 33.7
"SNP_FB_0409797" "chr11B" 93.478 46 3 0 5 50 31547061 31547106 1.33e-11 70.7
"SNP_FB_0409797" "chr11B" 95.349 43 2 0 5 47 23695879 23695921 1.33e-11 69.8
"SNP_FB_0409797" "chr11B" 97.5 40 1 0 5 44 28136683 28136644 4.66e-11 68.9
"SNP_FB_0409797" "chr11B" 95.238 42 2 0 2 43 24351940 24351981 4.66e-11 68
"SNP_FB_0409797" "chr11B" 97.368 38 1 0 5 42 25776362 25776325 5.67e-10 65.3
"SNP_FB_0409797" "chr11B" 95 40 2 0 5 44 10543399 10543438 5.67e-10 64.4
"SNP_FB_0409797" "chr11B" 95 40 2 0 5 44 33981839 33981800 5.67e-10 64.4
"SNP_FB_0409797" "chr11B" 95 40 2 0 5 44 34722001 34721962 5.67e-10 64.4
"SNP_FB_0409797" "chr11B" 94.872 39 2 0 5 43 18522399 18522361 1.98e-09 62.6
"SNP_FB_0409797" "chr11B" 94.872 39 2 0 5 43 21493905 21493943 1.98e-09 62.6
"SNP_FB_0409797" "chr11B" 94.872 39 2 0 5 43 31578375 31578337 1.98e-09 62.6
"SNP_FB_0409797" "chr11B" 94.872 39 2 0 5 43 31591829 31591791 1.98e-09 62.6
"SNP_FB_0409797" "chr11B" 92.5 40 3 0 5 44 8629138 8629177 2.41e-08 59.9
"SNP_FB_0409797" "chr11B" 92.5 40 3 0 5 44 17292886 17292847 2.41e-08 59.9
"SNP_FB_0409797" "chr11B" 92.308 39 3 0 5 43 12806130 12806168 8.42e-08 58.1
"SNP_FB_0409797" "chr11B" 92.308 39 3 0 5 43 14798891 14798853 8.42e-08 58.1
"SNP_FB_0409797" "chr11B" 92.308 39 3 0 5 43 25286740 25286702 8.42e-08 58.1
"SNP_FB_0409797" "chr11B" 92.308 39 3 0 5 43 29536293 29536255 8.42e-08 58.1
"SNP_FB_0409797" "chr11B" 92.308 39 3 0 5 43 34958136 34958098 8.42e-08 58.1
"SNP_FB_0409797" "chr11B" 90 40 4 0 5 44 5164516 5164477 2.94e-07 55.4
"SNP_FB_0409797" "chr11B" 90 40 4 0 5 44 10578423 10578384 2.94e-07 55.4
"SNP_FB_0409797" "chr11B" 90 40 4 0 5 44 22834841 22834802 2.94e-07 55.4
"SNP_FB_0409797" "chr11B" 88.095 42 5 0 5 46 16803812 16803853 1.03e-06 54.5
"SNP_FB_0409797" "chr11B" 89.744 39 4 0 5 43 13768986 13769024 1.03e-06 53.6
"SNP_FB_0409797" "chr11B" 89.744 39 4 0 5 43 14610495 14610533 1.03e-06 53.6
"SNP_FB_0409797" "chr11B" 86.364 44 6 0 5 48 26548338 26548381 1.03e-06 53.6
"SNP_FB_0409797" "chr11B" 89.744 39 4 0 5 43 32324884 32324922 1.03e-06 53.6
"SNP_FB_0409797" "chr11B" 89.744 39 4 0 5 43 32573145 32573107 1.03e-06 53.6
"SNP_FB_0409797" "chr11B" 89.744 39 4 0 5 43 35803930 35803968 1.03e-06 53.6
"SNP_FB_0409797" "chr11B" 87.5 40 4 1 5 43 21368943 21368982 0.000152 47.3
"SNP_FB_0409797" "chr11B" 84.615 39 5 1 5 43 12908520 12908483 0.006 41
"SNP_FB_0409797" "chr11B" 79.07 43 9 0 5 47 1044436 1044394 0.079 38.3
"SNP_FB_0409797" "chr11B" 89.286 28 3 0 22 49 9165389 9165416 0.079 38.3
"SNP_FB_0409797" "chr11B" 82.5 40 6 1 6 44 16615084 16615045 0.079 38.3
"SNP_FB_0409797" "chr11B" 86.207 29 4 0 21 49 16771983 16771955 0.28 35.6
"SNP_FB_0409797" "chr11B" 79.487 39 8 0 5 43 29386041 29386003 0.28 35.6
"SNP_FB_0409797" "chr11B" 79.487 39 8 0 5 43 35836384 35836346 0.28 35.6
"SNP_FB_0409797" "chr11B" 88.462 26 3 0 22 47 9477075 9477100 0.96 34.6
"SNP_FB_0409797" "chr12B" 93.478 46 3 0 5 50 11818853 11818898 1.33e-11 70.7
"SNP_FB_0409797" "chr12B" 97.5 40 1 0 5 44 9572131 9572092 4.66e-11 68.9
"SNP_FB_0409797" "chr12B" 97.5 40 1 0 5 44 18913377 18913338 4.66e-11 68.9
"SNP_FB_0409797" "chr12B" 93.023 43 3 0 5 47 6292444 6292402 5.67e-10 65.3
"SNP_FB_0409797" "chr12B" 93.023 43 3 0 5 47 6305980 6305938 5.67e-10 65.3
"SNP_FB_0409797" "chr12B" 93.023 43 3 0 5 47 18417733 18417691 5.67e-10 65.3
"SNP_FB_0409797" "chr12B" 95 40 2 0 5 44 13444726 13444765 5.67e-10 64.4
"SNP_FB_0409797" "chr12B" 95 40 2 0 5 44 16279197 16279236 5.67e-10 64.4
"SNP_FB_0409797" "chr12B" 90.698 43 4 0 5 47 23139997 23140039 6.91e-09 60.8
"SNP_FB_0409797" "chr12B" 92.5 40 3 0 5 44 2940787 2940826 2.41e-08 59.9
"SNP_FB_0409797" "chr12B" 92.5 40 3 0 5 44 3152615 3152576 2.41e-08 59.9
"SNP_FB_0409797" "chr12B" 92.5 40 3 0 5 44 3712909 3712870 2.41e-08 59.9
"SNP_FB_0409797" "chr12B" 92.5 40 3 0 5 44 6575486 6575447 2.41e-08 59.9
"SNP_FB_0409797" "chr12B" 92.5 40 3 0 5 44 9720700 9720661 2.41e-08 59.9
"SNP_FB_0409797" "chr12B" 88.372 43 5 0 5 47 1292714 1292672 2.94e-07 56.3
"SNP_FB_0409797" "chr12B" 88.372 43 5 0 5 47 10272111 10272153 2.94e-07 56.3
"SNP_FB_0409797" "chr12B" 90 40 4 0 5 44 3039922 3039883 2.94e-07 55.4
"SNP_FB_0409797" "chr12B" 90 40 4 0 5 44 9804797 9804758 2.94e-07 55.4
"SNP_FB_0409797" "chr12B" 91.892 37 3 0 5 41 13506254 13506290 1.03e-06 54.5
"SNP_FB_0409797" "chr12B" 91.892 37 3 0 5 41 17196856 17196892 1.03e-06 54.5
"SNP_FB_0409797" "chr12B" 87.5 40 5 0 5 44 141455 141494 1.25e-05 50.9
"SNP_FB_0409797" "chr12B" 91.176 34 3 0 6 39 6617467 6617500 4.36e-05 49.1
"SNP_FB_0409797" "chr12B" 87.179 39 5 0 5 43 9342603 9342641 4.36e-05 49.1
"SNP_FB_0409797" "chr12B" 88.889 36 4 0 6 41 3654127 3654092 4.36e-05 48.2
"SNP_FB_0409797" "chr12B" 84.615 39 6 0 5 43 11491602 11491564 0.000531 44.6
"SNP_FB_0409797" "chr12B" 82.5 40 7 0 5 44 269413 269452 0.006 41.9
"SNP_FB_0409797" "chr15B" 93.478 46 3 0 5 50 14640678 14640633 1.33e-11 70.7
"SNP_FB_0409797" "chr15B" 93.478 46 3 0 5 50 14653171 14653126 1.33e-11 70.7
"SNP_FB_0409797" "chr15B" 97.5 40 1 0 5 44 44394179 44394218 4.66e-11 68.9
"SNP_FB_0409797" "chr15B" 97.436 39 1 0 5 43 40194692 40194730 1.63e-10 67.1
"SNP_FB_0409797" "chr15B" 93.023 43 3 0 5 47 10916358 10916316 5.67e-10 65.3
"SNP_FB_0409797" "chr15B" 93.023 43 3 0 5 47 10935133 10935091 5.67e-10 65.3
"SNP_FB_0409797" "chr15B" 95 40 2 0 5 44 15419579 15419618 5.67e-10 64.4
"SNP_FB_0409797" "chr15B" 95 40 2 0 5 44 19772392 19772353 5.67e-10 64.4
"SNP_FB_0409797" "chr15B" 95 40 2 0 5 44 25620792 25620831 5.67e-10 64.4
"SNP_FB_0409797" "chr15B" 95 40 2 0 5 44 35453848 35453887 5.67e-10 64.4
"SNP_FB_0409797" "chr15B" 94.872 39 2 0 5 43 2864111 2864149 1.98e-09 62.6
"SNP_FB_0409797" "chr15B" 94.872 39 2 0 5 43 2876739 2876777 1.98e-09 62.6
"SNP_FB_0409797" "chr15B" 94.872 39 2 0 5 43 37971550 37971512 1.98e-09 62.6
"SNP_FB_0409797" "chr15B" 94.872 39 2 0 5 43 43699154 43699116 1.98e-09 62.6
"SNP_FB_0409797" "chr15B" 90.698 43 4 0 5 47 23082493 23082451 6.91e-09 60.8
"SNP_FB_0409797" "chr15B" 92.5 40 3 0 5 44 14064339 14064378 2.41e-08 59.9
"SNP_FB_0409797" "chr15B" 92.5 40 3 0 5 44 21345477 21345516 2.41e-08 59.9
"SNP_FB_0409797" "chr15B" 92.5 40 3 0 5 44 27260925 27260964 2.41e-08 59.9
"SNP_FB_0409797" "chr15B" 90.476 42 4 0 5 46 38063666 38063625 2.41e-08 59
"SNP_FB_0409797" "chr15B" 92.308 39 3 0 5 43 13185440 13185478 8.42e-08 58.1
"SNP_FB_0409797" "chr15B" 92.308 39 3 0 5 43 28368944 28368982 8.42e-08 58.1
"SNP_FB_0409797" "chr15B" 86.957 46 6 0 5 50 12302092 12302137 8.42e-08 57.2
"SNP_FB_0409797" "chr15B" 90 40 4 0 5 44 10063015 10063054 2.94e-07 55.4
"SNP_FB_0409797" "chr15B" 90 40 4 0 5 44 11515131 11515092 2.94e-07 55.4
"SNP_FB_0409797" "chr15B" 90 40 4 0 5 44 12967599 12967560 2.94e-07 55.4
"SNP_FB_0409797" "chr15B" 90 40 4 0 5 44 20602349 20602388 2.94e-07 55.4
"SNP_FB_0409797" "chr15B" 90 40 4 0 5 44 34126058 34126097 2.94e-07 55.4
"SNP_FB_0409797" "chr15B" 88.095 42 5 0 5 46 17361891 17361932 1.03e-06 54.5
"SNP_FB_0409797" "chr15B" 89.744 39 4 0 5 43 23954636 23954674 1.03e-06 53.6
"SNP_FB_0409797" "chr15B" 89.744 39 4 0 5 43 37493806 37493844 1.03e-06 53.6
"SNP_FB_0409797" "chr15B" 84.783 46 7 0 5 50 36152591 36152546 3.58e-06 52.7
"SNP_FB_0409797" "chr15B" 87.5 40 5 0 5 44 23530627 23530588 1.25e-05 50.9
"SNP_FB_0409797" "chr15B" 87.179 39 5 0 5 43 7109099 7109061 4.36e-05 49.1
"SNP_FB_0409797" "chr15B" 87.179 39 5 0 5 43 7925182 7925144 4.36e-05 49.1
"SNP_FB_0409797" "chr15B" 87.179 39 5 0 5 43 18939442 18939404 4.36e-05 49.1
"SNP_FB_0409797" "chr15B" 87.179 39 5 0 5 43 19428918 19428956 4.36e-05 49.1
"SNP_FB_0409797" "chr15B" 87.179 39 5 0 5 43 24517325 24517363 4.36e-05 49.1
"SNP_FB_0409797" "chr15B" 82.609 46 8 0 5 50 28241618 28241573 4.36e-05 48.2
"SNP_FB_0409797" "chr15B" 82.609 46 8 0 5 50 41045012 41044967 4.36e-05 48.2
"SNP_FB_0409797" "chr15B" 86.486 37 5 0 7 43 28028586 28028622 0.000531 45.5
"SNP_FB_0409797" "chr15B" 86.486 37 5 0 7 43 40492398 40492362 0.000531 45.5
"SNP_FB_0409797" "chr15B" 84.615 39 6 0 5 43 13639327 13639365 0.000531 44.6
"SNP_FB_0409797" "chr15B" 84.615 39 6 0 5 43 19979203 19979241 0.000531 44.6
"SNP_FB_0409797" "chr15B" 84.615 39 6 0 5 43 23832443 23832481 0.000531 44.6
"SNP_FB_0409797" "chr15B" 86.842 38 4 1 11 47 20833170 20833207 0.002 43.7
"SNP_FB_0409797" "chr15B" 82.5 40 7 0 5 44 41078937 41078976 0.006 41.9
"SNP_FB_0409797" "chr15B" 82.051 39 7 0 5 43 9615562 9615600 0.023 40.1
"SNP_FB_0409797" "chr15B" 82.051 39 7 0 5 43 26069400 26069362 0.023 40.1
"SNP_FB_0409797" "chr15B" 81.579 38 7 0 6 43 26121028 26120991 0.079 38.3
"SNP_FB_0409797" "chr15B" 76.923 39 3 1 5 43 38501621 38501653 3.4 31.9
"SNP_FB_0409797" "chr6B" 95.349 43 2 0 5 47 5441828 5441870 1.33e-11 69.8
"SNP_FB_0409797" "chr6B" 95.238 42 2 0 5 46 8316022 8315981 4.66e-11 68
"SNP_FB_0409797" "chr6B" 91.304 46 4 0 5 50 24967946 24967991 1.63e-10 66.2
"SNP_FB_0409797" "chr6B" 97.297 37 1 0 5 41 17852545 17852581 1.98e-09 63.5
"SNP_FB_0409797" "chr6B" 94.872 39 2 0 5 43 10872995 10872957 1.98e-09 62.6
"SNP_FB_0409797" "chr6B" 94.872 39 2 0 5 43 20753680 20753642 1.98e-09 62.6
"SNP_FB_0409797" "chr6B" 89.13 46 5 0 5 50 1154833 1154878 6.91e-09 61.7
"SNP_FB_0409797" "chr6B" 92.5 40 3 0 5 44 264843 264804 2.41e-08 59.9
"SNP_FB_0409797" "chr6B" 92.5 40 3 0 5 44 4482948 4482987 2.41e-08 59.9
"SNP_FB_0409797" "chr6B" 92.5 40 3 0 5 44 15297522 15297483 2.41e-08 59.9
"SNP_FB_0409797" "chr6B" 92.5 40 3 0 5 44 21809390 21809429 2.41e-08 59.9
"SNP_FB_0409797" "chr6B" 92.5 40 3 0 5 44 23114667 23114706 2.41e-08 59.9
"SNP_FB_0409797" "chr6B" 92.308 39 3 0 5 43 12263291 12263329 8.42e-08 58.1
"SNP_FB_0409797" "chr6B" 92.308 39 3 0 5 43 17438560 17438522 8.42e-08 58.1
"SNP_FB_0409797" "chr6B" 90 40 4 0 5 44 1141796 1141757 2.94e-07 55.4
"SNP_FB_0409797" "chr6B" 90 40 4 0 5 44 7498391 7498352 2.94e-07 55.4
"SNP_FB_0409797" "chr6B" 90 40 4 0 5 44 8175773 8175812 2.94e-07 55.4
"SNP_FB_0409797" "chr6B" 90 40 4 0 5 44 9879191 9879230 2.94e-07 55.4
"SNP_FB_0409797" "chr6B" 90 40 4 0 5 44 21093033 21092994 2.94e-07 55.4
"SNP_FB_0409797" "chr6B" 90 40 4 0 5 44 21257744 21257705 2.94e-07 55.4
"SNP_FB_0409797" "chr6B" 90 40 4 0 5 44 22773853 22773892 2.94e-07 55.4
"SNP_FB_0409797" "chr6B" 90 40 4 0 5 44 26379668 26379629 2.94e-07 55.4
"SNP_FB_0409797" "chr6B" 91.892 37 3 0 5 41 8018479 8018443 1.03e-06 54.5
"SNP_FB_0409797" "chr6B" 89.744 39 4 0 5 43 1394585 1394623 1.03e-06 53.6
"SNP_FB_0409797" "chr6B" 89.744 39 4 0 5 43 4632773 4632811 1.03e-06 53.6
"SNP_FB_0409797" "chr6B" 89.744 39 4 0 5 43 9929614 9929652 1.03e-06 53.6
"SNP_FB_0409797" "chr6B" 89.744 39 4 0 5 43 13993233 13993195 1.03e-06 53.6
"SNP_FB_0409797" "chr6B" 89.744 39 4 0 5 43 14308992 14309030 1.03e-06 53.6
"SNP_FB_0409797" "chr6B" 89.744 39 4 0 5 43 22999617 22999655 1.03e-06 53.6
"SNP_FB_0409797" "chr6B" 89.189 37 4 0 5 41 7124406 7124370 1.25e-05 50
"SNP_FB_0409797" "chr6B" 87.179 39 5 0 6 44 6988239 6988201 4.36e-05 49.1
"SNP_FB_0409797" "chr6B" 87.179 39 5 0 5 43 21033088 21033050 4.36e-05 49.1
"SNP_FB_0409797" "chr6B" 82.609 46 8 0 5 50 15173141 15173096 4.36e-05 48.2
"SNP_FB_0409797" "chr6B" 83.721 43 7 0 5 47 4780369 4780327 0.000152 47.3
"SNP_FB_0409797" "chr6B" 89.189 37 3 1 14 49 8477555 8477591 0.000152 46.4
"SNP_FB_0409797" "chr6B" 83.333 42 7 0 5 46 8177716 8177675 0.000531 45.5
"SNP_FB_0409797" "chr6B" 84.615 39 6 0 5 43 4929501 4929539 0.000531 44.6
"SNP_FB_0409797" "chr6B" 82.051 39 7 0 5 43 10151887 10151925 0.023 40.1
"SNP_FB_0409797" "chr6B" 84.848 33 4 1 16 47 8416699 8416731 0.96 34.6
"SNP_FB_0409797" "chr6B" 84.848 33 4 1 15 46 28450807 28450775 0.96 34.6
"SNP_FB_0409797" "chr8B" 97.5 40 1 0 5 44 18273710 18273749 4.66e-11 68.9
"SNP_FB_0409797" "chr8B" 97.436 39 1 0 5 43 8199270 8199308 1.63e-10 67.1
"SNP_FB_0409797" "chr8B" 97.436 39 1 0 5 43 8199546 8199584 1.63e-10 67.1
"SNP_FB_0409797" "chr8B" 93.023 43 3 0 5 47 8052901 8052943 5.67e-10 65.3
"SNP_FB_0409797" "chr8B" 93.023 43 3 0 5 47 10490333 10490291 5.67e-10 65.3
"SNP_FB_0409797" "chr8B" 95 40 2 0 5 44 7721715 7721754 5.67e-10 64.4
"SNP_FB_0409797" "chr8B" 95 40 2 0 5 44 9908894 9908933 5.67e-10 64.4
"SNP_FB_0409797" "chr8B" 94.872 39 2 0 6 44 19187799 19187837 1.98e-09 62.6
"SNP_FB_0409797" "chr8B" 94.872 39 2 0 5 43 22431771 22431733 1.98e-09 62.6
"SNP_FB_0409797" "chr8B" 94.872 39 2 0 5 43 23250605 23250643 1.98e-09 62.6
"SNP_FB_0409797" "chr8B" 92.5 40 3 0 5 44 9030704 9030665 2.41e-08 59.9
"SNP_FB_0409797" "chr8B" 92.5 40 3 0 5 44 19479767 19479806 2.41e-08 59.9
"SNP_FB_0409797" "chr8B" 92.308 39 3 0 5 43 2779136 2779098 8.42e-08 58.1
"SNP_FB_0409797" "chr8B" 86.957 46 6 0 5 50 18639708 18639753 8.42e-08 57.2
"SNP_FB_0409797" "chr8B" 86.957 46 6 0 5 50 21008255 21008300 8.42e-08 57.2
"SNP_FB_0409797" "chr8B" 90 40 4 0 5 44 29588382 29588421 2.94e-07 55.4
"SNP_FB_0409797" "chr8B" 89.744 39 4 0 5 43 14706050 14706088 1.03e-06 53.6
"SNP_FB_0409797" "chr8B" 89.744 39 4 0 5 43 20611668 20611630 1.03e-06 53.6
"SNP_FB_0409797" "chr8B" 87.179 39 5 0 5 43 26938138 26938100 4.36e-05 49.1
"SNP_FB_0409797" "chr8B" 82.979 47 7 1 4 49 12628699 12628745 0.000152 46.4
"SNP_FB_0409797" "chr8B" 86.486 37 5 0 5 41 15417844 15417880 0.000531 45.5
"SNP_FB_0409797" "chr8B" 84.615 39 6 0 5 43 11070543 11070505 0.000531 44.6
"SNP_FB_0409797" "chr8B" 84.615 39 6 0 5 43 13901277 13901239 0.000531 44.6
"SNP_FB_0409797" "chr8B" 84.615 39 6 0 5 43 22159912 22159874 0.000531 44.6
"SNP_FB_0409797" "chr8B" 84.615 39 5 1 5 43 13268290 13268327 0.006 41
"SNP_FB_0409797" "chr8B" 82.051 39 7 0 5 43 12973288 12973250 0.023 40.1
"SNP_FB_0409797" "chr8B" 84.848 33 5 0 17 49 19853044 19853076 0.079 38.3
"SNP_FB_0409797" "chr8B" 78.571 42 9 0 5 46 13935876 13935917 0.28 36.5
"SNP_FB_0409797" "chr8B" 78.571 42 9 0 5 46 18837151 18837192 0.28 36.5
"SNP_FB_0409797" "chr8B" 79.487 39 8 0 5 43 17939281 17939319 0.28 35.6
"SNP_FB_0409797" "chr8B" 80.556 36 7 0 5 40 19662801 19662836 0.96 34.6
"SNP_FB_0409797" "chr8B" 77.273 44 9 1 4 46 11539610 11539653 3.4 31.9
"SNP_FB_0409797" "chr8B" 77.273 44 9 1 1 43 15322281 15322238 3.4 31.9
"SNP_FB_0409797" "chr10B" 97.5 40 1 0 5 44 27655837 27655876 4.66e-11 68.9
"SNP_FB_0409797" "chr10B" 93.182 44 3 0 7 50 19372837 19372880 1.63e-10 67.1
"SNP_FB_0409797" "chr10B" 91.304 46 4 0 5 50 3617407 3617452 1.63e-10 66.2
"SNP_FB_0409797" "chr10B" 93.023 43 3 0 2 44 3091623 3091581 5.67e-10 65.3
"SNP_FB_0409797" "chr10B" 95 40 2 0 5 44 1810117 1810156 5.67e-10 64.4
"SNP_FB_0409797" "chr10B" 95 40 2 0 5 44 3438566 3438605 5.67e-10 64.4
"SNP_FB_0409797" "chr10B" 95 40 2 0 5 44 6534531 6534492 5.67e-10 64.4
"SNP_FB_0409797" "chr10B" 95 40 2 0 5 44 10183883 10183922 5.67e-10 64.4
"SNP_FB_0409797" "chr10B" 95.238 42 1 1 5 46 17788312 17788272 5.67e-10 64.4
"SNP_FB_0409797" "chr10B" 95 40 2 0 5 44 18158469 18158430 5.67e-10 64.4
"SNP_FB_0409797" "chr10B" 95 40 2 0 5 44 28374275 28374236 5.67e-10 64.4
"SNP_FB_0409797" "chr10B" 92.683 41 3 0 3 43 21582999 21582959 6.91e-09 61.7
"SNP_FB_0409797" "chr10B" 90.698 43 4 0 5 47 11805675 11805633 6.91e-09 60.8
"SNP_FB_0409797" "chr10B" 90.698 43 4 0 5 47 11978308 11978350 6.91e-09 60.8
"SNP_FB_0409797" "chr10B" 92.5 40 3 0 5 44 3872427 3872466 2.41e-08 59.9
"SNP_FB_0409797" "chr10B" 92.5 40 3 0 5 44 5769498 5769537 2.41e-08 59.9
"SNP_FB_0409797" "chr10B" 88.889 45 5 0 5 49 9753600 9753644 2.41e-08 59.9
"SNP_FB_0409797" "chr10B" 92.5 40 3 0 5 44 16000841 16000880 2.41e-08 59.9
"SNP_FB_0409797" "chr10B" 92.5 40 3 0 5 44 16073337 16073376 2.41e-08 59.9
"SNP_FB_0409797" "chr10B" 92.5 40 3 0 5 44 22830096 22830057 2.41e-08 59.9
"SNP_FB_0409797" "chr10B" 92.5 40 3 0 5 44 23719147 23719186 2.41e-08 59.9
"SNP_FB_0409797" "chr10B" 92.5 40 3 0 5 44 33848199 33848238 2.41e-08 59.9
"SNP_FB_0409797" "chr10B" 92.683 41 2 1 5 44 1756924 1756964 8.42e-08 58.1
"SNP_FB_0409797" "chr10B" 92.308 39 3 0 5 43 11304407 11304445 8.42e-08 58.1
"SNP_FB_0409797" "chr10B" 92.683 41 2 1 5 44 17113447 17113407 8.42e-08 58.1
"SNP_FB_0409797" "chr10B" 92.308 39 3 0 5 43 17826923 17826961 8.42e-08 58.1
"SNP_FB_0409797" "chr10B" 92.308 39 3 0 5 43 29720354 29720392 8.42e-08 58.1
"SNP_FB_0409797" "chr10B" 88.372 43 5 0 5 47 742558 742600 2.94e-07 56.3
"SNP_FB_0409797" "chr10B" 90 40 4 0 5 44 2671250 2671289 2.94e-07 55.4
"SNP_FB_0409797" "chr10B" 90 40 4 0 5 44 2801424 2801463 2.94e-07 55.4
"SNP_FB_0409797" "chr10B" 90 40 4 0 5 44 9657768 9657729 2.94e-07 55.4
"SNP_FB_0409797" "chr10B" 90 40 4 0 5 44 21980953 21980914 2.94e-07 55.4
"SNP_FB_0409797" "chr10B" 90 40 4 0 5 44 26403552 26403591 2.94e-07 55.4
"SNP_FB_0409797" "chr10B" 90 40 4 0 5 44 28800194 28800233 2.94e-07 55.4
"SNP_FB_0409797" "chr10B" 90 40 4 0 5 44 28809358 28809397 2.94e-07 55.4
"SNP_FB_0409797" "chr10B" 90 40 4 0 5 44 31856729 31856690 2.94e-07 55.4
"SNP_FB_0409797" "chr10B" 91.892 37 3 0 5 41 9758444 9758408 1.03e-06 54.5
"SNP_FB_0409797" "chr10B" 88.095 42 5 0 5 46 29762044 29762085 1.03e-06 54.5
"SNP_FB_0409797" "chr10B" 89.744 39 4 0 5 43 6915874 6915912 1.03e-06 53.6
"SNP_FB_0409797" "chr10B" 89.744 39 4 0 5 43 17819269 17819307 1.03e-06 53.6
"SNP_FB_0409797" "chr10B" 89.744 39 4 0 5 43 17991274 17991312 1.03e-06 53.6
"SNP_FB_0409797" "chr10B" 89.744 39 4 0 5 43 23734442 23734404 1.03e-06 53.6
"SNP_FB_0409797" "chr10B" 89.744 39 4 0 5 43 24630494 24630532 1.03e-06 53.6
"SNP_FB_0409797" "chr10B" 89.744 39 4 0 5 43 28213171 28213133 1.03e-06 53.6
"SNP_FB_0409797" "chr10B" 89.744 39 4 0 5 43 37213898 37213860 1.03e-06 53.6
"SNP_FB_0409797" "chr10B" 87.5 40 5 0 5 44 17798407 17798368 1.25e-05 50.9
"SNP_FB_0409797" "chr10B" 87.5 40 5 0 5 44 30519860 30519899 1.25e-05 50.9
"SNP_FB_0409797" "chr10B" 87.5 40 5 0 5 44 31866469 31866430 1.25e-05 50.9
"SNP_FB_0409797" "chr10B" 87.179 39 5 0 5 43 10001748 10001710 4.36e-05 49.1
"SNP_FB_0409797" "chr10B" 87.179 39 5 0 5 43 10260951 10260913 4.36e-05 49.1
"SNP_FB_0409797" "chr10B" 87.179 39 5 0 5 43 15923301 15923263 4.36e-05 49.1
"SNP_FB_0409797" "chr10B" 87.179 39 5 0 5 43 16026950 16026912 4.36e-05 49.1
"SNP_FB_0409797" "chr10B" 87.179 39 5 0 5 43 25096328 25096290 4.36e-05 49.1
"SNP_FB_0409797" "chr10B" 86.842 38 5 0 6 43 4779774 4779737 0.000152 47.3
"SNP_FB_0409797" "chr10B" 87.179 39 4 1 5 43 5185643 5185606 0.000531 45.5
"SNP_FB_0409797" "chr10B" 87.179 39 4 1 5 43 5196391 5196354 0.000531 45.5
"SNP_FB_0409797" "chr10B" 84.615 39 6 0 5 43 15622828 15622790 0.000531 44.6
"SNP_FB_0409797" "chr10B" 84.615 39 6 0 5 43 36920039 36920001 0.000531 44.6
"SNP_FB_0409797" "chr10B" 86.842 38 4 1 11 47 8880395 8880358 0.002 43.7
"SNP_FB_0409797" "chr10B" 86.842 38 4 1 11 47 8893360 8893323 0.002 43.7
"SNP_FB_0409797" "chr10B" 85 40 5 1 10 48 10555167 10555206 0.002 42.8
"SNP_FB_0409797" "chr10B" 82.051 39 7 0 5 43 16342535 16342573 0.023 40.1
"SNP_FB_0409797" "chr10B" 82.051 39 7 0 5 43 24275922 24275960 0.023 40.1
"SNP_FB_0409797" "chr10B" 84.444 45 4 3 5 47 28223575 28223532 0.023 40.1
"SNP_FB_0409797" "chr10B" 79.545 44 9 0 5 48 30539451 30539408 0.023 40.1
"SNP_FB_0409797" "chr10B" 83.333 36 5 1 13 47 16287446 16287481 0.28 35.6
"SNP_FB_0409797" "chr10B" 79.07 43 8 1 5 47 29050681 29050640 0.96 34.6
"SNP_FB_0409797" "chr17B" 97.5 40 1 0 5 44 14401964 14401925 4.66e-11 68.9
"SNP_FB_0409797" "chr17B" 91.667 48 3 1 1 47 2178485 2178438 1.63e-10 66.2
"SNP_FB_0409797" "chr17B" 95 40 2 0 5 44 25772075 25772036 5.67e-10 64.4
"SNP_FB_0409797" "chr17B" 92.683 41 3 0 5 45 15801364 15801404 6.91e-09 61.7
"SNP_FB_0409797" "chr17B" 90.698 43 4 0 5 47 18645293 18645335 6.91e-09 60.8
"SNP_FB_0409797" "chr17B" 92.5 40 3 0 5 44 5535028 5534989 2.41e-08 59.9
"SNP_FB_0409797" "chr17B" 92.5 40 3 0 5 44 18332347 18332386 2.41e-08 59.9
"SNP_FB_0409797" "chr17B" 94.595 37 2 0 5 41 20838544 20838580 2.41e-08 59
"SNP_FB_0409797" "chr17B" 92.308 39 3 0 5 43 11096476 11096514 8.42e-08 58.1
"SNP_FB_0409797" "chr17B" 92.308 39 3 0 5 43 22511829 22511791 8.42e-08 58.1
"SNP_FB_0409797" "chr17B" 90 40 4 0 5 44 6697488 6697449 2.94e-07 55.4
"SNP_FB_0409797" "chr17B" 90 40 4 0 5 44 6754210 6754171 2.94e-07 55.4
"SNP_FB_0409797" "chr17B" 90 40 4 0 5 44 14558620 14558581 2.94e-07 55.4
"SNP_FB_0409797" "chr17B" 88.095 42 5 0 5 46 179343 179302 1.03e-06 54.5
"SNP_FB_0409797" "chr17B" 91.892 37 3 0 5 41 18086582 18086546 1.03e-06 54.5
"SNP_FB_0409797" "chr17B" 88.095 42 5 0 5 46 18097248 18097207 1.03e-06 54.5
"SNP_FB_0409797" "chr17B" 89.744 39 4 0 5 43 4721455 4721417 1.03e-06 53.6
"SNP_FB_0409797" "chr17B" 89.744 39 4 0 5 43 9606949 9606987 1.03e-06 53.6
"SNP_FB_0409797" "chr17B" 89.744 39 4 0 5 43 20834017 20834055 1.03e-06 53.6
"SNP_FB_0409797" "chr17B" 87.5 40 5 0 5 44 18269141 18269180 1.25e-05 50.9
"SNP_FB_0409797" "chr17B" 89.189 37 4 0 5 41 10011405 10011441 1.25e-05 50
"SNP_FB_0409797" "chr17B" 87.179 39 5 0 5 43 8081492 8081454 4.36e-05 49.1
"SNP_FB_0409797" "chr17B" 87.5 40 2 1 5 44 15500814 15500778 4.36e-05 49.1
"SNP_FB_0409797" "chr17B" 84.091 44 6 1 5 47 14170880 14170923 0.000531 45.5
"SNP_FB_0409797" "chr17B" 84.091 44 6 1 5 47 14182187 14182230 0.000531 45.5
"SNP_FB_0409797" "chr17B" 82.222 45 7 1 5 48 17303452 17303408 0.002 42.8
"SNP_FB_0409797" "chr17B" 82.051 39 7 0 5 43 22119 22081 0.023 40.1
"SNP_FB_0409797" "chr17B" 88.462 26 3 0 24 49 27098483 27098458 0.96 34.6
"SNP_FB_0409797" "chr17B" 91.304 23 2 0 26 48 9907114 9907092 0.96 33.7
"SNP_FB_0409797" "chr5B" 95.238 42 2 0 5 46 7865891 7865850 4.66e-11 68
"SNP_FB_0409797" "chr5B" 95.238 42 2 0 5 46 7866126 7866085 4.66e-11 68
"SNP_FB_0409797" "chr5B" 93.023 43 3 0 5 47 27922703 27922661 5.67e-10 65.3
"SNP_FB_0409797" "chr5B" 93.023 43 3 0 5 47 29205775 29205817 5.67e-10 65.3
"SNP_FB_0409797" "chr5B" 93.023 43 3 0 5 47 40407122 40407080 5.67e-10 65.3
"SNP_FB_0409797" "chr5B" 93.023 43 3 0 5 47 46682158 46682200 5.67e-10 65.3
"SNP_FB_0409797" "chr5B" 95 40 2 0 5 44 8507812 8507851 5.67e-10 64.4
"SNP_FB_0409797" "chr5B" 95 40 2 0 5 44 8508135 8508174 5.67e-10 64.4
"SNP_FB_0409797" "chr5B" 95 40 2 0 5 44 9818537 9818498 5.67e-10 64.4
"SNP_FB_0409797" "chr5B" 95 40 2 0 5 44 15854111 15854150 5.67e-10 64.4
"SNP_FB_0409797" "chr5B" 95 40 2 0 5 44 19300606 19300645 5.67e-10 64.4
"SNP_FB_0409797" "chr5B" 95 40 2 0 5 44 40147434 40147395 5.67e-10 64.4
"SNP_FB_0409797" "chr5B" 89.583 48 4 1 1 47 10408350 10408303 6.91e-09 61.7
"SNP_FB_0409797" "chr5B" 89.583 48 4 1 1 47 10408593 10408546 6.91e-09 61.7
"SNP_FB_0409797" "chr5B" 89.13 46 5 0 5 50 38855400 38855355 6.91e-09 61.7
"SNP_FB_0409797" "chr5B" 90.698 43 4 0 5 47 24218557 24218599 6.91e-09 60.8
"SNP_FB_0409797" "chr5B" 94.737 38 2 0 5 42 36507733 36507696 6.91e-09 60.8
"SNP_FB_0409797" "chr5B" 92.5 40 3 0 5 44 568807 568768 2.41e-08 59.9
"SNP_FB_0409797" "chr5B" 92.5 40 3 0 5 44 8162969 8163008 2.41e-08 59.9
"SNP_FB_0409797" "chr5B" 92.5 40 3 0 5 44 9558200 9558239 2.41e-08 59.9
"SNP_FB_0409797" "chr5B" 92.5 40 3 0 5 44 11346441 11346480 2.41e-08 59.9
"SNP_FB_0409797" "chr5B" 92.5 40 3 0 5 44 13315100 13315061 2.41e-08 59.9
"SNP_FB_0409797" "chr5B" 94.595 37 2 0 8 44 4238730 4238694 2.41e-08 59
"SNP_FB_0409797" "chr5B" 90.476 42 4 0 5 46 12565902 12565943 2.41e-08 59
"SNP_FB_0409797" "chr5B" 92.308 39 3 0 5 43 25538506 25538544 8.42e-08 58.1
"SNP_FB_0409797" "chr5B" 90 40 4 0 5 44 14596072 14596111 2.94e-07 55.4
"SNP_FB_0409797" "chr5B" 90 40 4 0 5 44 14596147 14596186 2.94e-07 55.4
"SNP_FB_0409797" "chr5B" 90 40 4 0 5 44 20387203 20387164 2.94e-07 55.4
"SNP_FB_0409797" "chr5B" 87.5 40 5 0 5 44 5741301 5741340 1.25e-05 50.9
"SNP_FB_0409797" "chr5B" 87.5 40 5 0 5 44 18623258 18623297 1.25e-05 50.9
"SNP_FB_0409797" "chr5B" 87.5 40 5 0 5 44 18768642 18768603 1.25e-05 50.9
"SNP_FB_0409797" "chr5B" 87.5 40 5 0 5 44 41795850 41795811 1.25e-05 50.9
"SNP_FB_0409797" "chr5B" 82.609 46 8 0 5 50 10348813 10348768 4.36e-05 48.2
"SNP_FB_0409797" "chr5B" 89.474 38 3 1 6 43 25317482 25317518 4.36e-05 48.2
"SNP_FB_0409797" "chr5B" 82.609 46 8 0 5 50 26269547 26269592 4.36e-05 48.2
"SNP_FB_0409797" "chr5B" 86.842 38 5 0 5 42 29926004 29926041 0.000152 47.3
"SNP_FB_0409797" "chr5B" 86.486 37 5 0 5 41 3460182 3460218 0.000531 45.5
"SNP_FB_0409797" "chr5B" 88.571 35 3 1 14 47 24755597 24755631 0.002 42.8
"SNP_FB_0409797" "chr5B" 85.294 34 5 0 5 38 13133525 13133558 0.023 40.1
"SNP_FB_0409797" "chr5B" 85 40 4 2 6 43 21494723 21494762 0.023 39.2
"SNP_FB_0409797" "chr5B" 95.238 21 1 0 27 47 8672394 8672374 0.96 34.6
"SNP_FB_0409797" "chr9B" 97.436 39 1 0 5 43 7284118 7284156 1.63e-10 67.1
"SNP_FB_0409797" "chr9B" 93.023 43 3 0 5 47 1434838 1434796 5.67e-10 65.3
"SNP_FB_0409797" "chr9B" 93.023 43 3 0 5 47 6728976 6728934 5.67e-10 65.3
"SNP_FB_0409797" "chr9B" 93.333 45 2 1 5 49 10349140 10349097 5.67e-10 65.3
"SNP_FB_0409797" "chr9B" 93.023 43 3 0 5 47 33973742 33973784 5.67e-10 65.3
"SNP_FB_0409797" "chr9B" 95 40 2 0 5 44 15239299 15239260 5.67e-10 64.4
"SNP_FB_0409797" "chr9B" 95 40 2 0 5 44 35430579 35430618 5.67e-10 64.4
"SNP_FB_0409797" "chr9B" 94.872 39 2 0 5 43 13475294 13475332 1.98e-09 62.6
"SNP_FB_0409797" "chr9B" 92.5 40 3 0 5 44 22360432 22360471 2.41e-08 59.9
"SNP_FB_0409797" "chr9B" 92.5 40 3 0 5 44 27086229 27086268 2.41e-08 59.9
"SNP_FB_0409797" "chr9B" 92.5 40 3 0 5 44 33536511 33536472 2.41e-08 59.9
"SNP_FB_0409797" "chr9B" 92.308 39 3 0 5 43 6159319 6159357 8.42e-08 58.1
"SNP_FB_0409797" "chr9B" 88.372 43 5 0 5 47 31565701 31565743 2.94e-07 56.3
"SNP_FB_0409797" "chr9B" 90 40 4 0 5 44 32068627 32068666 2.94e-07 55.4
"SNP_FB_0409797" "chr9B" 86.667 45 6 0 5 49 33284195 33284239 2.94e-07 55.4
"SNP_FB_0409797" "chr9B" 89.744 39 4 0 5 43 15153123 15153085 1.03e-06 53.6
"SNP_FB_0409797" "chr9B" 87.5 40 5 0 5 44 14821218 14821257 1.25e-05 50.9
"SNP_FB_0409797" "chr9B" 87.5 40 5 0 5 44 17530223 17530184 1.25e-05 50.9
"SNP_FB_0409797" "chr9B" 87.5 40 5 0 5 44 18416676 18416715 1.25e-05 50.9
"SNP_FB_0409797" "chr9B" 87.5 40 5 0 5 44 19480265 19480226 1.25e-05 50.9
"SNP_FB_0409797" "chr9B" 93.333 30 2 0 5 34 7497875 7497846 0.000152 46.4
"SNP_FB_0409797" "chr9B" 84.615 39 6 0 5 43 11170475 11170513 0.000531 44.6
"SNP_FB_0409797" "chr9B" 88.571 35 3 1 14 47 7686858 7686824 0.002 42.8
"SNP_FB_0409797" "chr9B" 83.333 36 5 1 13 47 20770631 20770666 0.28 35.6
"SNP_FB_0409797" "chr9B" 81.579 38 6 1 11 47 29834406 29834369 0.96 34.6
"SNP_FB_0409797" "chr16B" 97.436 39 1 0 5 43 11994908 11994870 1.63e-10 67.1
"SNP_FB_0409797" "chr16B" 91.304 46 4 0 5 50 33298744 33298699 1.63e-10 66.2
"SNP_FB_0409797" "chr16B" 93.023 43 3 0 5 47 19704106 19704064 5.67e-10 65.3
"SNP_FB_0409797" "chr16B" 93.023 43 3 0 5 47 24049711 24049669 5.67e-10 65.3
"SNP_FB_0409797" "chr16B" 93.023 43 3 0 5 47 25803109 25803151 5.67e-10 65.3
"SNP_FB_0409797" "chr16B" 95 40 2 0 5 44 5889369 5889330 5.67e-10 64.4
"SNP_FB_0409797" "chr16B" 95 40 2 0 5 44 8719437 8719398 5.67e-10 64.4
"SNP_FB_0409797" "chr16B" 95 40 2 0 5 44 12402003 12402042 5.67e-10 64.4
"SNP_FB_0409797" "chr16B" 89.13 46 5 0 5 50 12472421 12472466 6.91e-09 61.7
"SNP_FB_0409797" "chr16B" 92.5 40 3 0 5 44 4377080 4377119 2.41e-08 59.9
"SNP_FB_0409797" "chr16B" 92.5 40 3 0 5 44 5745068 5745029 2.41e-08 59.9
"SNP_FB_0409797" "chr16B" 92.5 40 3 0 5 44 6164250 6164211 2.41e-08 59.9
"SNP_FB_0409797" "chr16B" 92.5 40 3 0 5 44 18133349 18133310 2.41e-08 59.9
"SNP_FB_0409797" "chr16B" 92.5 40 3 0 5 44 29113987 29113948 2.41e-08 59.9
"SNP_FB_0409797" "chr16B" 92.5 40 3 0 5 44 31539119 31539080 2.41e-08 59.9
"SNP_FB_0409797" "chr16B" 92.5 40 3 0 5 44 32816478 32816517 2.41e-08 59.9
"SNP_FB_0409797" "chr16B" 92.308 39 3 0 5 43 11032723 11032761 8.42e-08 58.1
"SNP_FB_0409797" "chr16B" 92.308 39 3 0 5 43 31210993 31211031 8.42e-08 58.1
"SNP_FB_0409797" "chr16B" 88.372 43 5 0 5 47 5113903 5113945 2.94e-07 56.3
"SNP_FB_0409797" "chr16B" 88.372 43 5 0 5 47 10099090 10099132 2.94e-07 56.3
"SNP_FB_0409797" "chr16B" 92.5 40 2 1 5 44 26102465 26102427 2.94e-07 56.3
"SNP_FB_0409797" "chr16B" 92.5 40 2 1 5 44 26118109 26118071 2.94e-07 56.3
"SNP_FB_0409797" "chr16B" 90 40 4 0 5 44 12745998 12745959 2.94e-07 55.4
"SNP_FB_0409797" "chr16B" 90 40 4 0 5 44 17059655 17059694 2.94e-07 55.4
"SNP_FB_0409797" "chr16B" 88.095 42 5 0 5 46 6414363 6414404 1.03e-06 54.5
"SNP_FB_0409797" "chr16B" 91.892 37 3 0 5 41 8301051 8301087 1.03e-06 54.5
"SNP_FB_0409797" "chr16B" 89.744 39 4 0 5 43 11024798 11024836 1.03e-06 53.6
"SNP_FB_0409797" "chr16B" 89.744 39 4 0 5 43 11143217 11143179 1.03e-06 53.6
"SNP_FB_0409797" "chr16B" 89.744 39 4 0 5 43 28380732 28380770 1.03e-06 53.6
"SNP_FB_0409797" "chr16B" 84.783 46 7 0 5 50 9152449 9152404 3.58e-06 52.7
"SNP_FB_0409797" "chr16B" 87.5 40 5 0 5 44 7601803 7601764 1.25e-05 50.9
"SNP_FB_0409797" "chr16B" 86.364 44 5 1 5 47 10679541 10679498 1.25e-05 50
"SNP_FB_0409797" "chr16B" 89.189 37 4 0 5 41 11652247 11652283 1.25e-05 50
"SNP_FB_0409797" "chr16B" 85.714 42 6 0 5 46 14541019 14540978 1.25e-05 50
"SNP_FB_0409797" "chr16B" 89.189 37 4 0 5 41 31576678 31576642 1.25e-05 50
"SNP_FB_0409797" "chr16B" 87.179 39 5 0 5 43 10241940 10241978 4.36e-05 49.1
"SNP_FB_0409797" "chr16B" 87.805 41 4 1 5 45 17400517 17400478 4.36e-05 49.1
"SNP_FB_0409797" "chr16B" 91.176 34 3 0 11 44 26580423 26580390 4.36e-05 49.1
"SNP_FB_0409797" "chr16B" 89.474 38 3 1 11 47 6859768 6859805 4.36e-05 48.2
"SNP_FB_0409797" "chr16B" 88.889 36 4 0 5 40 19330510 19330475 4.36e-05 48.2
"SNP_FB_0409797" "chr16B" 87.5 40 4 1 5 44 13872894 13872856 0.000152 47.3
"SNP_FB_0409797" "chr16B" 85 40 6 0 5 44 20838664 20838625 0.000152 46.4
"SNP_FB_0409797" "chr16B" 82.5 40 7 0 5 44 16726370 16726409 0.006 41.9
"SNP_FB_0409797" "chr16B" 80.952 42 8 0 5 46 12377524 12377483 0.006 41
"SNP_FB_0409797" "chr16B" 80.435 46 8 1 5 50 20733724 20733680 0.023 40.1
"SNP_FB_0409797" "chr16B" 79.545 44 8 1 5 47 9463019 9463062 0.28 36.5
"SNP_FB_0409797" "chr16B" 79.545 44 8 1 5 47 9474965 9475008 0.28 36.5
"SNP_FB_0409797" "chr16B" 83.333 36 5 1 13 47 20194770 20194805 0.28 35.6
"SNP_FB_0409797" "chr16B" 77.5 40 9 0 5 44 20217600 20217639 3.4 32.8
"SNP_FB_0409797" "chr14B" 91.304 46 4 0 5 50 1824407 1824362 1.63e-10 66.2
"SNP_FB_0409797" "chr14B" 91.304 46 4 0 5 50 7924540 7924585 1.63e-10 66.2
"SNP_FB_0409797" "chr14B" 93.023 43 3 0 5 47 1243198 1243240 5.67e-10 65.3
"SNP_FB_0409797" "chr14B" 95 40 2 0 5 44 17703272 17703311 5.67e-10 64.4
"SNP_FB_0409797" "chr14B" 90.909 44 4 0 5 48 19278815 19278772 1.98e-09 62.6
"SNP_FB_0409797" "chr14B" 90.698 43 4 0 5 47 8302624 8302666 6.91e-09 60.8
"SNP_FB_0409797" "chr14B" 92.5 40 3 0 5 44 1803755 1803794 2.41e-08 59.9
"SNP_FB_0409797" "chr14B" 92.5 40 3 0 5 44 14084331 14084370 2.41e-08 59.9
"SNP_FB_0409797" "chr14B" 92.5 40 3 0 5 44 15033385 15033346 2.41e-08 59.9
"SNP_FB_0409797" "chr14B" 92.308 39 3 0 5 43 3058392 3058354 8.42e-08 58.1
"SNP_FB_0409797" "chr14B" 92.308 39 3 0 5 43 8561903 8561941 8.42e-08 58.1
"SNP_FB_0409797" "chr14B" 92.308 39 3 0 5 43 15081022 15080984 8.42e-08 58.1
"SNP_FB_0409797" "chr14B" 92.308 39 3 0 5 43 15081400 15081362 8.42e-08 58.1
"SNP_FB_0409797" "chr14B" 94.737 38 1 1 5 42 13559560 13559596 8.42e-08 57.2
"SNP_FB_0409797" "chr14B" 88.372 43 5 0 5 47 3765156 3765198 2.94e-07 56.3
"SNP_FB_0409797" "chr14B" 92.105 38 3 0 5 42 8891246 8891209 2.94e-07 56.3
"SNP_FB_0409797" "chr14B" 90 40 4 0 5 44 1510681 1510720 2.94e-07 55.4
"SNP_FB_0409797" "chr14B" 90 40 4 0 5 44 5483648 5483609 2.94e-07 55.4
"SNP_FB_0409797" "chr14B" 90 40 4 0 5 44 6900348 6900309 2.94e-07 55.4
"SNP_FB_0409797" "chr14B" 91.892 37 3 0 5 41 3852194 3852230 1.03e-06 54.5
"SNP_FB_0409797" "chr14B" 89.744 39 4 0 5 43 8990925 8990963 1.03e-06 53.6
"SNP_FB_0409797" "chr14B" 89.744 39 4 0 5 43 14377264 14377302 1.03e-06 53.6
"SNP_FB_0409797" "chr14B" 89.744 39 4 0 5 43 15956784 15956822 1.03e-06 53.6
"SNP_FB_0409797" "chr14B" 89.744 39 4 0 5 43 18565296 18565258 1.03e-06 53.6
"SNP_FB_0409797" "chr14B" 89.744 39 4 0 5 43 29545162 29545200 1.03e-06 53.6
"SNP_FB_0409797" "chr14B" 84.783 46 7 0 5 50 18589105 18589060 3.58e-06 52.7
"SNP_FB_0409797" "chr14B" 89.474 38 4 0 5 42 14829193 14829230 3.58e-06 51.8
"SNP_FB_0409797" "chr14B" 87.179 39 5 0 5 43 15915183 15915221 4.36e-05 49.1
"SNP_FB_0409797" "chr14B" 87.179 39 5 0 5 43 18517634 18517596 4.36e-05 49.1
"SNP_FB_0409797" "chr14B" 82.609 46 8 0 5 50 12397636 12397591 4.36e-05 48.2
"SNP_FB_0409797" "chr14B" 84.615 39 6 0 5 43 13905507 13905469 0.000531 44.6
"SNP_FB_0409797" "chr14B" 86.111 36 5 0 5 40 2700826 2700861 0.002 43.7
"SNP_FB_0409797" "chr14B" 87.179 39 3 2 6 43 17953108 17953145 0.006 41.9
"SNP_FB_0409797" "chr14B" 81.818 44 7 1 5 47 16279556 16279513 0.006 41
"SNP_FB_0409797" "chr14B" 81.818 44 7 1 5 47 16280009 16279966 0.006 41
"SNP_FB_0409797" "chr14B" 81.579 38 6 1 11 47 17396721 17396684 0.96 34.6
"SNP_FB_0409797" "chr14B" 88 25 3 0 20 44 17355041 17355065 3.4 32.8
"SNP_FB_0409797" "chr2B" 93.023 43 3 0 5 47 7939438 7939396 5.67e-10 65.3
"SNP_FB_0409797" "chr2B" 93.023 43 3 0 5 47 12266382 12266424 5.67e-10 65.3
"SNP_FB_0409797" "chr2B" 95 40 2 0 5 44 14778960 14778999 5.67e-10 64.4
"SNP_FB_0409797" "chr2B" 95 40 2 0 5 44 22597284 22597323 5.67e-10 64.4
"SNP_FB_0409797" "chr2B" 94.872 39 2 0 5 43 14836582 14836544 1.98e-09 62.6
"SNP_FB_0409797" "chr2B" 89.13 46 5 0 5 50 18128555 18128510 6.91e-09 61.7
"SNP_FB_0409797" "chr2B" 90.698 43 4 0 5 47 38402885 38402843 6.91e-09 60.8
"SNP_FB_0409797" "chr2B" 92.5 40 3 0 5 44 4866492 4866531 2.41e-08 59.9
"SNP_FB_0409797" "chr2B" 92.5 40 3 0 5 44 10988254 10988215 2.41e-08 59.9
"SNP_FB_0409797" "chr2B" 92.5 40 3 0 5 44 11707511 11707550 2.41e-08 59.9
"SNP_FB_0409797" "chr2B" 92.5 40 3 0 5 44 38286240 38286279 2.41e-08 59.9
"SNP_FB_0409797" "chr2B" 94.595 37 2 0 5 41 36088443 36088479 2.41e-08 59
"SNP_FB_0409797" "chr2B" 92.308 39 3 0 5 43 33948698 33948736 8.42e-08 58.1
"SNP_FB_0409797" "chr2B" 92.105 38 3 0 6 43 16157326 16157363 2.94e-07 56.3
"SNP_FB_0409797" "chr2B" 90 40 4 0 5 44 30650606 30650645 2.94e-07 55.4
"SNP_FB_0409797" "chr2B" 90 40 4 0 5 44 30785021 30784982 2.94e-07 55.4
"SNP_FB_0409797" "chr2B" 90 40 4 0 5 44 32792581 32792542 2.94e-07 55.4
"SNP_FB_0409797" "chr2B" 90 40 4 0 5 44 38201246 38201207 2.94e-07 55.4
"SNP_FB_0409797" "chr2B" 88.095 42 5 0 5 46 21777777 21777736 1.03e-06 54.5
"SNP_FB_0409797" "chr2B" 89.744 39 4 0 5 43 12128919 12128881 1.03e-06 53.6
"SNP_FB_0409797" "chr2B" 89.744 39 4 0 5 43 20825965 20826003 1.03e-06 53.6
"SNP_FB_0409797" "chr2B" 89.744 39 4 0 5 43 21430815 21430777 1.03e-06 53.6
"SNP_FB_0409797" "chr2B" 87.5 40 5 0 5 44 12824430 12824469 1.25e-05 50.9
"SNP_FB_0409797" "chr2B" 87.805 41 4 1 5 44 26088273 26088233 4.36e-05 49.1
"SNP_FB_0409797" "chr2B" 85 40 6 0 5 44 30100721 30100760 0.000152 46.4
"SNP_FB_0409797" "chr2B" 85 40 6 0 5 44 30110183 30110222 0.000152 46.4
"SNP_FB_0409797" "chr2B" 82.5 40 7 0 5 44 16172285 16172324 0.006 41.9
"SNP_FB_0409797" "chr2B" 84.211 38 5 1 10 46 17423982 17423945 0.023 39.2
"SNP_FB_0409797" "chr2B" 79.487 39 8 0 5 43 20220284 20220246 0.28 35.6
"SNP_FB_0409797" "chr2B" 82.857 35 5 1 14 47 15264291 15264325 0.96 33.7
"SNP_FB_0409797" "chr2B" 81.081 37 6 1 14 49 21775168 21775204 3.4 32.8
"SNP_FB_0409797" "chr3B" 93.023 43 3 0 5 47 19399747 19399705 5.67e-10 65.3
"SNP_FB_0409797" "chr3B" 95 40 2 0 5 44 4239196 4239157 5.67e-10 64.4
"SNP_FB_0409797" "chr3B" 95 40 2 0 5 44 17565181 17565142 5.67e-10 64.4
"SNP_FB_0409797" "chr3B" 94.872 39 2 0 5 43 10273846 10273808 1.98e-09 62.6
"SNP_FB_0409797" "chr3B" 94.872 39 2 0 5 43 17277267 17277229 1.98e-09 62.6
"SNP_FB_0409797" "chr3B" 94.872 39 2 0 5 43 27219215 27219177 1.98e-09 62.6
"SNP_FB_0409797" "chr3B" 92.5 40 3 0 5 44 3229087 3229126 2.41e-08 59.9
"SNP_FB_0409797" "chr3B" 92.5 40 3 0 5 44 5147053 5147092 2.41e-08 59.9
"SNP_FB_0409797" "chr3B" 92.5 40 3 0 5 44 10999552 10999513 2.41e-08 59.9
"SNP_FB_0409797" "chr3B" 92.5 40 3 0 5 44 21632581 21632542 2.41e-08 59.9
"SNP_FB_0409797" "chr3B" 92.5 40 3 0 5 44 21882280 21882241 2.41e-08 59.9
"SNP_FB_0409797" "chr3B" 92.308 39 3 0 5 43 11705850 11705812 8.42e-08 58.1
"SNP_FB_0409797" "chr3B" 92.308 39 3 0 5 43 22479569 22479607 8.42e-08 58.1
"SNP_FB_0409797" "chr3B" 90 40 4 0 5 44 11169482 11169521 2.94e-07 55.4
"SNP_FB_0409797" "chr3B" 90 40 4 0 5 44 12953674 12953635 2.94e-07 55.4
"SNP_FB_0409797" "chr3B" 89.744 39 4 0 5 43 32853306 32853268 1.03e-06 53.6
"SNP_FB_0409797" "chr3B" 90 40 3 1 5 43 17857142 17857181 3.58e-06 51.8
"SNP_FB_0409797" "chr3B" 87.5 40 5 0 5 44 3235310 3235349 1.25e-05 50.9
"SNP_FB_0409797" "chr3B" 88.095 42 4 1 9 50 10273818 10273778 1.25e-05 50.9
"SNP_FB_0409797" "chr3B" 85.106 47 6 1 5 50 14444089 14444043 1.25e-05 50.9
"SNP_FB_0409797" "chr3B" 84.444 45 7 0 5 49 17307767 17307723 1.25e-05 50.9
"SNP_FB_0409797" "chr3B" 88.095 42 4 1 5 46 19203538 19203498 1.25e-05 50.9
"SNP_FB_0409797" "chr3B" 87.179 39 5 0 5 43 14378690 14378728 4.36e-05 49.1
"SNP_FB_0409797" "chr3B" 84.615 39 6 0 5 43 9998170 9998208 0.000531 44.6
"SNP_FB_0409797" "chr3B" 81.579 38 7 0 5 42 9259024 9259061 0.079 38.3
"SNP_FB_0409797" "chr4B" 93.023 43 3 0 5 47 6864218 6864176 5.67e-10 65.3
"SNP_FB_0409797" "chr4B" 93.023 43 3 0 5 47 19290675 19290633 5.67e-10 65.3
"SNP_FB_0409797" "chr4B" 95 40 2 0 5 44 2006530 2006569 5.67e-10 64.4
"SNP_FB_0409797" "chr4B" 95 40 2 0 5 44 4568351 4568390 5.67e-10 64.4
"SNP_FB_0409797" "chr4B" 95 40 2 0 5 44 6667233 6667272 5.67e-10 64.4
"SNP_FB_0409797" "chr4B" 91.304 46 3 1 1 45 16669888 16669843 1.98e-09 62.6
"SNP_FB_0409797" "chr4B" 92.5 40 3 0 5 44 3850817 3850856 2.41e-08 59.9
"SNP_FB_0409797" "chr4B" 92.5 40 3 0 5 44 12195921 12195960 2.41e-08 59.9
"SNP_FB_0409797" "chr4B" 92.5 40 3 0 5 44 12196387 12196426 2.41e-08 59.9
"SNP_FB_0409797" "chr4B" 92.5 40 3 0 5 44 12284135 12284174 2.41e-08 59.9
"SNP_FB_0409797" "chr4B" 92.5 40 3 0 5 44 16843768 16843729 2.41e-08 59.9
"SNP_FB_0409797" "chr4B" 92.5 40 3 0 5 44 17886738 17886699 2.41e-08 59.9
"SNP_FB_0409797" "chr4B" 92.308 39 3 0 5 43 16844072 16844034 8.42e-08 58.1
"SNP_FB_0409797" "chr4B" 86.957 46 6 0 5 50 1801164 1801209 8.42e-08 57.2
"SNP_FB_0409797" "chr4B" 90 40 4 0 5 44 7714398 7714437 2.94e-07 55.4
"SNP_FB_0409797" "chr4B" 90 40 4 0 5 44 19910971 19910932 2.94e-07 55.4
"SNP_FB_0409797" "chr4B" 89.744 39 4 0 5 43 13316019 13316057 1.03e-06 53.6
"SNP_FB_0409797" "chr4B" 89.744 39 4 0 5 43 14951948 14951986 1.03e-06 53.6
"SNP_FB_0409797" "chr4B" 86.364 44 5 1 5 47 36537 36580 1.25e-05 50
"SNP_FB_0409797" "chr4B" 87.179 39 5 0 5 43 338148 338110 4.36e-05 49.1
"SNP_FB_0409797" "chr4B" 87.179 39 5 0 5 43 5635930 5635892 4.36e-05 49.1
"SNP_FB_0409797" "chr4B" 87.179 39 5 0 5 43 18290030 18289992 4.36e-05 49.1
"SNP_FB_0409797" "chr4B" 95.833 24 1 0 5 28 6667078 6667101 0.023 40.1
"SNP_FB_0409797" "chr4B" 79.487 39 8 0 5 43 11730012 11730050 0.28 35.6
"SNP_FB_0409797" "chr4B" 91.304 23 2 0 22 44 17171486 17171464 0.96 33.7
"SNP_FB_0409797" "chr4B" 95 20 1 0 5 24 11729770 11729789 3.4 32.8
"SNP_FB_0409797" "chr7B" 93.023 43 3 0 5 47 17456120 17456162 5.67e-10 65.3
"SNP_FB_0409797" "chr7B" 89.13 46 5 0 5 50 2145402 2145357 6.91e-09 61.7
"SNP_FB_0409797" "chr7B" 92.5 40 3 0 5 44 7824964 7824925 2.41e-08 59.9
"SNP_FB_0409797" "chr7B" 92.5 40 3 0 5 44 12761007 12760968 2.41e-08 59.9
"SNP_FB_0409797" "chr7B" 90.476 42 4 0 5 46 4126148 4126107 2.41e-08 59
"SNP_FB_0409797" "chr7B" 92.308 39 3 0 5 43 19727086 19727048 8.42e-08 58.1
"SNP_FB_0409797" "chr7B" 90 40 4 0 5 44 13957552 13957591 2.94e-07 55.4
"SNP_FB_0409797" "chr7B" 88.095 42 5 0 5 46 8415257 8415216 1.03e-06 54.5
"SNP_FB_0409797" "chr7B" 91.892 37 3 0 5 41 10720467 10720503 1.03e-06 54.5
"SNP_FB_0409797" "chr7B" 89.189 37 4 0 5 41 14321785 14321749 1.25e-05 50
"SNP_FB_0409797" "chr7B" 87.179 39 5 0 5 43 932277 932239 4.36e-05 49.1
"SNP_FB_0409797" "chr7B" 82.609 46 8 0 5 50 3772077 3772032 4.36e-05 48.2
"SNP_FB_0409797" "chr7B" 86.842 38 5 0 6 43 9641791 9641754 0.000152 47.3
"SNP_FB_0409797" "chr7B" 85 40 6 0 5 44 14774956 14774995 0.000152 46.4
"SNP_FB_0409797" "chr7B" 89.286 28 3 0 16 43 8684706 8684679 0.079 38.3
"SNP_FB_0409798" "chr1B" 98 50 1 0 1 50 4949874 4949923 1.74e-16 86.9
"SNP_FB_0409798" "chr1B" 94 50 3 0 1 50 8538382 8538333 8.99e-14 77.9
"SNP_FB_0409798" "chr1B" 92 50 4 0 1 50 11230015 11229966 1.1e-12 73.4
"SNP_FB_0409798" "chr1B" 90 50 5 0 1 50 5744081 5744130 4.66e-11 68.9
"SNP_FB_0409798" "chr1B" 90 50 5 0 1 50 10567572 10567523 4.66e-11 68.9
"SNP_FB_0409798" "chr1B" 90 50 5 0 1 50 11446205 11446254 4.66e-11 68.9
"SNP_FB_0409798" "chr1B" 90 50 5 0 1 50 11458324 11458373 4.66e-11 68.9
"SNP_FB_0409798" "chr1B" 90 50 5 0 1 50 14661352 14661303 4.66e-11 68.9
"SNP_FB_0409798" "chr1B" 89.796 49 5 0 1 49 7594618 7594570 1.63e-10 67.1
"SNP_FB_0409798" "chr1B" 89.583 48 5 0 1 48 9354406 9354453 5.67e-10 65.3
"SNP_FB_0409798" "chr1B" 89.583 48 5 0 3 50 16005108 16005155 5.67e-10 65.3
"SNP_FB_0409798" "chr1B" 89.583 48 5 0 3 50 19176087 19176134 5.67e-10 65.3
"SNP_FB_0409798" "chr1B" 89.583 48 5 0 1 48 21706972 21707019 5.67e-10 65.3
"SNP_FB_0409798" "chr1B" 89.583 48 5 0 3 50 24327358 24327405 5.67e-10 65.3
"SNP_FB_0409798" "chr1B" 88 50 6 0 1 50 4159883 4159932 5.67e-10 64.4
"SNP_FB_0409798" "chr1B" 88 50 6 0 1 50 6278631 6278680 5.67e-10 64.4
"SNP_FB_0409798" "chr1B" 88 50 6 0 1 50 11476388 11476339 5.67e-10 64.4
"SNP_FB_0409798" "chr1B" 88 50 6 0 1 50 13727644 13727595 5.67e-10 64.4
"SNP_FB_0409798" "chr1B" 88 50 6 0 1 50 13753611 13753562 5.67e-10 64.4
"SNP_FB_0409798" "chr1B" 88 50 6 0 1 50 14458223 14458174 5.67e-10 64.4
"SNP_FB_0409798" "chr1B" 91.111 45 4 0 6 50 15010244 15010288 5.67e-10 64.4
"SNP_FB_0409798" "chr1B" 89.362 47 5 0 3 49 14466171 14466125 1.98e-09 63.5
"SNP_FB_0409798" "chr1B" 87.755 49 6 0 1 49 3999468 3999420 1.98e-09 62.6
"SNP_FB_0409798" "chr1B" 87.755 49 6 0 1 49 13713885 13713933 1.98e-09 62.6
"SNP_FB_0409798" "chr1B" 87.755 49 6 0 1 49 13739852 13739900 1.98e-09 62.6
"SNP_FB_0409798" "chr1B" 90.909 44 4 0 6 49 23841878 23841835 1.98e-09 62.6
"SNP_FB_0409798" "chr1B" 87.5 48 6 0 1 48 4777074 4777121 6.91e-09 60.8
"SNP_FB_0409798" "chr1B" 87.5 48 6 0 2 49 11445035 11444988 6.91e-09 60.8
"SNP_FB_0409798" "chr1B" 87.5 48 6 0 2 49 11457154 11457107 6.91e-09 60.8
"SNP_FB_0409798" "chr1B" 87.5 48 6 0 3 50 12133642 12133595 6.91e-09 60.8
"SNP_FB_0409798" "chr1B" 87.5 48 6 0 2 49 12138843 12138890 6.91e-09 60.8
"SNP_FB_0409798" "chr1B" 87.5 48 6 0 1 48 14937431 14937478 6.91e-09 60.8
"SNP_FB_0409798" "chr1B" 90.698 43 4 0 8 50 15819108 15819150 6.91e-09 60.8
"SNP_FB_0409798" "chr1B" 86 50 7 0 1 50 2808278 2808229 2.41e-08 59.9
"SNP_FB_0409798" "chr1B" 86 50 7 0 1 50 10008377 10008328 2.41e-08 59.9
"SNP_FB_0409798" "chr1B" 86 50 7 0 1 50 10095149 10095198 2.41e-08 59.9
"SNP_FB_0409798" "chr1B" 86 50 7 0 1 50 10535754 10535705 2.41e-08 59.9
"SNP_FB_0409798" "chr1B" 86 50 7 0 1 50 12669131 12669180 2.41e-08 59.9
"SNP_FB_0409798" "chr1B" 86 50 7 0 1 50 14264505 14264554 2.41e-08 59.9
"SNP_FB_0409798" "chr1B" 86 50 7 0 1 50 15400054 15400103 2.41e-08 59.9
"SNP_FB_0409798" "chr1B" 86 50 7 0 1 50 21259232 21259281 2.41e-08 59.9
"SNP_FB_0409798" "chr1B" 87.234 47 6 0 4 50 14548536 14548582 2.41e-08 59
"SNP_FB_0409798" "chr1B" 87.234 47 6 0 3 49 15789284 15789238 2.41e-08 59
"SNP_FB_0409798" "chr1B" 86.957 46 6 0 3 48 15489882 15489927 8.42e-08 57.2
"SNP_FB_0409798" "chr1B" 85.417 48 7 0 3 50 7703901 7703948 2.94e-07 56.3
"SNP_FB_0409798" "chr1B" 85.417 48 7 0 3 50 8969360 8969313 2.94e-07 56.3
"SNP_FB_0409798" "chr1B" 85.417 48 7 0 1 48 12912714 12912761 2.94e-07 56.3
"SNP_FB_0409798" "chr1B" 85.417 48 7 0 3 50 16983575 16983528 2.94e-07 56.3
"SNP_FB_0409798" "chr1B" 88.372 43 5 0 8 50 18882059 18882017 2.94e-07 56.3
"SNP_FB_0409798" "chr1B" 84 50 8 0 1 50 8830394 8830345 2.94e-07 55.4
"SNP_FB_0409798" "chr1B" 84 50 8 0 1 50 10868887 10868838 2.94e-07 55.4
"SNP_FB_0409798" "chr1B" 84 50 8 0 1 50 17344897 17344848 2.94e-07 55.4
"SNP_FB_0409798" "chr1B" 84 50 8 0 1 50 21864171 21864122 2.94e-07 55.4
"SNP_FB_0409798" "chr1B" 86.364 44 6 0 7 50 7914751 7914794 1.03e-06 53.6
"SNP_FB_0409798" "chr1B" 84.444 45 7 0 6 50 14038769 14038725 1.25e-05 50.9
"SNP_FB_0409798" "chr1B" 82.979 47 8 0 3 49 16450645 16450599 1.25e-05 50
"SNP_FB_0409798" "chr1B" 82 50 8 1 1 50 10334625 10334673 0.000152 47.3
"SNP_FB_0409798" "chr1B" 82.979 47 7 1 3 48 5251045 5250999 0.000152 46.4
"SNP_FB_0409798" "chr1B" 80 50 10 0 1 50 8591860 8591909 0.000152 46.4
"SNP_FB_0409798" "chr1B" 80 50 10 0 1 50 16032087 16032038 0.000152 46.4
"SNP_FB_0409798" "chr1B" 81.633 49 8 1 3 50 5894287 5894335 0.000531 45.5
"SNP_FB_0409798" "chr1B" 81.818 44 8 0 5 48 7801250 7801207 0.000531 44.6
"SNP_FB_0409798" "chr1B" 79.592 49 10 0 1 49 12559621 12559669 0.000531 44.6
"SNP_FB_0409798" "chr1B" 79.592 49 10 0 1 49 12572127 12572175 0.000531 44.6
"SNP_FB_0409798" "chr1B" 79.167 48 10 0 1 48 8304815 8304768 0.002 42.8
"SNP_FB_0409798" "chr1B" 85.714 35 5 0 1 35 7012085 7012051 0.006 41.9
"SNP_FB_0409798" "chr1B" 92.593 27 2 0 24 50 17277906 17277932 0.006 41
"SNP_FB_0409798" "chr1B" 82.051 39 7 0 11 49 6777394 6777432 0.023 40.1
"SNP_FB_0409798" "chr1B" 78.261 46 10 0 3 48 11665270 11665225 0.023 39.2
"SNP_FB_0409798" "chr1B" 76 50 12 0 1 50 13941863 13941814 0.079 37.4
"SNP_FB_0409798" "chr1B" 76 50 12 0 1 50 13943347 13943298 0.079 37.4
"SNP_FB_0409798" "chr1B" 76 50 12 0 1 50 13952057 13952008 0.079 37.4
"SNP_FB_0409798" "chr1B" 76 50 12 0 1 50 13953541 13953492 0.079 37.4
"SNP_FB_0409798" "chr5B" 94 50 3 0 1 50 18768225 18768274 8.99e-14 77.9
"SNP_FB_0409798" "chr5B" 90 50 5 0 1 50 568387 568436 4.66e-11 68.9
"SNP_FB_0409798" "chr5B" 90 50 5 0 1 50 9558617 9558568 4.66e-11 68.9
"SNP_FB_0409798" "chr5B" 90 50 5 0 1 50 9817823 9817872 4.66e-11 68.9
"SNP_FB_0409798" "chr5B" 90 50 5 0 1 50 9818124 9818173 4.66e-11 68.9
"SNP_FB_0409798" "chr5B" 90 50 5 0 1 50 11346860 11346811 4.66e-11 68.9
"SNP_FB_0409798" "chr5B" 90 50 5 0 1 50 15854529 15854480 4.66e-11 68.9
"SNP_FB_0409798" "chr5B" 93.333 45 3 0 6 50 18623672 18623628 4.66e-11 68.9
"SNP_FB_0409798" "chr5B" 90 50 5 0 1 50 20928140 20928091 4.66e-11 68.9
"SNP_FB_0409798" "chr5B" 90 50 5 0 1 50 24218965 24218916 4.66e-11 68.9
"SNP_FB_0409798" "chr5B" 90 50 5 0 1 50 25724655 25724606 4.66e-11 68.9
"SNP_FB_0409798" "chr5B" 90 50 5 0 1 50 29206184 29206135 4.66e-11 68.9
"SNP_FB_0409798" "chr5B" 90 50 5 0 1 50 33505365 33505414 4.66e-11 68.9
"SNP_FB_0409798" "chr5B" 90 50 5 0 1 50 33647904 33647953 4.66e-11 68.9
"SNP_FB_0409798" "chr5B" 90 50 5 0 1 50 40406713 40406762 4.66e-11 68.9
"SNP_FB_0409798" "chr5B" 89.796 49 5 0 1 49 5741719 5741671 1.63e-10 67.1
"SNP_FB_0409798" "chr5B" 89.583 48 5 0 3 50 3944719 3944672 5.67e-10 65.3
"SNP_FB_0409798" "chr5B" 89.583 48 5 0 1 48 7870041 7870088 5.67e-10 65.3
"SNP_FB_0409798" "chr5B" 89.583 48 5 0 3 50 10348115 10348162 5.67e-10 65.3
"SNP_FB_0409798" "chr5B" 89.583 48 5 0 3 50 10348407 10348454 5.67e-10 65.3
"SNP_FB_0409798" "chr5B" 89.583 48 5 0 3 50 20973604 20973651 5.67e-10 65.3
"SNP_FB_0409798" "chr5B" 89.583 48 5 0 3 50 22087695 22087742 5.67e-10 65.3
"SNP_FB_0409798" "chr5B" 89.583 48 5 0 3 50 26233998 26233951 5.67e-10 65.3
"SNP_FB_0409798" "chr5B" 89.583 48 5 0 3 50 29387961 29387914 5.67e-10 65.3
"SNP_FB_0409798" "chr5B" 89.583 48 5 0 3 50 30019243 30019196 5.67e-10 65.3
"SNP_FB_0409798" "chr5B" 89.583 48 5 0 3 50 33627395 33627348 5.67e-10 65.3
"SNP_FB_0409798" "chr5B" 89.583 48 5 0 3 50 44525299 44525252 5.67e-10 65.3
"SNP_FB_0409798" "chr5B" 89.583 48 5 0 3 50 46682564 46682517 5.67e-10 65.3
"SNP_FB_0409798" "chr5B" 88 50 6 0 1 50 620690 620739 5.67e-10 64.4
"SNP_FB_0409798" "chr5B" 88 50 6 0 1 50 4231586 4231635 5.67e-10 64.4
"SNP_FB_0409798" "chr5B" 88 50 6 0 1 50 4591533 4591582 5.67e-10 64.4
"SNP_FB_0409798" "chr5B" 91.111 45 4 0 3 47 5366189 5366233 5.67e-10 64.4
"SNP_FB_0409798" "chr5B" 88 50 6 0 1 50 5543563 5543612 5.67e-10 64.4
"SNP_FB_0409798" "chr5B" 88 50 6 0 1 50 8508547 8508498 5.67e-10 64.4
"SNP_FB_0409798" "chr5B" 88 50 6 0 1 50 18558071 18558120 5.67e-10 64.4
"SNP_FB_0409798" "chr5B" 88 50 6 0 1 50 19301025 19300976 5.67e-10 64.4
"SNP_FB_0409798" "chr5B" 88 50 6 0 1 50 20386784 20386833 5.67e-10 64.4
"SNP_FB_0409798" "chr5B" 88 50 6 0 1 50 27922294 27922343 5.67e-10 64.4
"SNP_FB_0409798" "chr5B" 89.362 47 5 0 1 47 13314690 13314736 1.98e-09 63.5
"SNP_FB_0409798" "chr5B" 87.755 49 6 0 1 49 24756000 24755952 1.98e-09 62.6
"SNP_FB_0409798" "chr5B" 89.583 48 4 1 1 48 3403642 3403688 6.91e-09 61.7
"SNP_FB_0409798" "chr5B" 89.583 48 4 1 1 48 3415313 3415359 6.91e-09 61.7
"SNP_FB_0409798" "chr5B" 89.13 46 5 0 3 48 10118952 10118997 6.91e-09 61.7
"SNP_FB_0409798" "chr5B" 89.13 46 5 0 3 48 15481013 15481058 6.91e-09 61.7
"SNP_FB_0409798" "chr5B" 87.5 48 6 0 1 48 4238314 4238361 6.91e-09 60.8
"SNP_FB_0409798" "chr5B" 87.5 48 6 0 3 50 12067604 12067557 6.91e-09 60.8
"SNP_FB_0409798" "chr5B" 87.5 48 6 0 3 50 22490819 22490772 6.91e-09 60.8
"SNP_FB_0409798" "chr5B" 87.5 48 6 0 3 50 22743198 22743151 6.91e-09 60.8
"SNP_FB_0409798" "chr5B" 87.5 48 6 0 3 50 26813932 26813979 6.91e-09 60.8
"SNP_FB_0409798" "chr5B" 90.698 43 4 0 8 50 48299796 48299754 6.91e-09 60.8
"SNP_FB_0409798" "chr5B" 86 50 7 0 1 50 5679525 5679476 2.41e-08 59.9
"SNP_FB_0409798" "chr5B" 86 50 7 0 1 50 5850493 5850444 2.41e-08 59.9
"SNP_FB_0409798" "chr5B" 86 50 7 0 1 50 5852002 5851953 2.41e-08 59.9
"SNP_FB_0409798" "chr5B" 86 50 7 0 1 50 8579509 8579460 2.41e-08 59.9
"SNP_FB_0409798" "chr5B" 86 50 7 0 1 50 9716638 9716687 2.41e-08 59.9
"SNP_FB_0409798" "chr5B" 86 50 7 0 1 50 11049825 11049874 2.41e-08 59.9
"SNP_FB_0409798" "chr5B" 86 50 7 0 1 50 12944443 12944394 2.41e-08 59.9
"SNP_FB_0409798" "chr5B" 86 50 7 0 1 50 20644663 20644712 2.41e-08 59.9
"SNP_FB_0409798" "chr5B" 86 50 7 0 1 50 23595533 23595582 2.41e-08 59.9
"SNP_FB_0409798" "chr5B" 86 50 7 0 1 50 26125289 26125338 2.41e-08 59.9
"SNP_FB_0409798" "chr5B" 86 50 7 0 1 50 40147016 40147065 2.41e-08 59.9
"SNP_FB_0409798" "chr5B" 86 50 7 0 1 50 41795432 41795481 2.41e-08 59.9
"SNP_FB_0409798" "chr5B" 85.714 49 7 0 1 49 10959996 10960044 8.42e-08 58.1
"SNP_FB_0409798" "chr5B" 88.636 44 5 0 7 50 14596559 14596516 8.42e-08 58.1
"SNP_FB_0409798" "chr5B" 88.636 44 5 0 7 50 26269957 26269914 8.42e-08 58.1
"SNP_FB_0409798" "chr5B" 86.275 51 6 1 1 50 42430016 42430066 8.42e-08 58.1
"SNP_FB_0409798" "chr5B" 86.957 46 6 0 3 48 18014189 18014234 8.42e-08 57.2
"SNP_FB_0409798" "chr5B" 85.417 48 7 0 1 48 395059 395012 2.94e-07 56.3
"SNP_FB_0409798" "chr5B" 85.417 48 7 0 3 50 3460596 3460549 2.94e-07 56.3
"SNP_FB_0409798" "chr5B" 85.417 48 7 0 3 50 7865104 7865151 2.94e-07 56.3
"SNP_FB_0409798" "chr5B" 85.417 48 7 0 3 50 7865486 7865533 2.94e-07 56.3
"SNP_FB_0409798" "chr5B" 85.417 48 7 0 1 48 9394583 9394536 2.94e-07 56.3
"SNP_FB_0409798" "chr5B" 85.417 48 7 0 1 48 9394824 9394777 2.94e-07 56.3
"SNP_FB_0409798" "chr5B" 85.417 48 7 0 3 50 15321301 15321254 2.94e-07 56.3
"SNP_FB_0409798" "chr5B" 85.417 48 7 0 1 48 15388291 15388244 2.94e-07 56.3
"SNP_FB_0409798" "chr5B" 92.105 38 3 0 13 50 19662613 19662650 2.94e-07 56.3
"SNP_FB_0409798" "chr5B" 85.417 48 7 0 1 48 20521242 20521289 2.94e-07 56.3
"SNP_FB_0409798" "chr5B" 85.417 48 7 0 1 48 22897006 22896959 2.94e-07 56.3
"SNP_FB_0409798" "chr5B" 84 50 8 0 1 50 25230714 25230763 2.94e-07 55.4
"SNP_FB_0409798" "chr5B" 84 50 8 0 1 50 25801439 25801488 2.94e-07 55.4
"SNP_FB_0409798" "chr5B" 84 50 8 0 1 50 28561913 28561962 2.94e-07 55.4
"SNP_FB_0409798" "chr5B" 84 50 8 0 1 50 28838342 28838391 2.94e-07 55.4
"SNP_FB_0409798" "chr5B" 84 50 8 0 1 50 29926418 29926369 2.94e-07 55.4
"SNP_FB_0409798" "chr5B" 84 50 8 0 1 50 30265117 30265068 2.94e-07 55.4
"SNP_FB_0409798" "chr5B" 84 50 8 0 1 50 32936807 32936758 2.94e-07 55.4
"SNP_FB_0409798" "chr5B" 88.095 42 5 0 9 50 9584349 9584308 1.03e-06 54.5
"SNP_FB_0409798" "chr5B" 87.805 41 5 0 1 41 8508849 8508809 3.58e-06 52.7
"SNP_FB_0409798" "chr5B" 84.783 46 7 0 3 48 12962480 12962525 3.58e-06 52.7
"SNP_FB_0409798" "chr5B" 85.417 48 6 1 3 50 24751086 24751040 3.58e-06 52.7
"SNP_FB_0409798" "chr5B" 83.333 48 8 0 1 48 2550097 2550144 3.58e-06 51.8
"SNP_FB_0409798" "chr5B" 83.333 48 8 0 1 48 21495155 21495108 3.58e-06 51.8
"SNP_FB_0409798" "chr5B" 83.333 48 8 0 1 48 22343002 22342955 3.58e-06 51.8
"SNP_FB_0409798" "chr5B" 83.333 48 8 0 1 48 25317886 25317839 3.58e-06 51.8
"SNP_FB_0409798" "chr5B" 83.333 48 8 0 1 48 25649397 25649444 3.58e-06 51.8
"SNP_FB_0409798" "chr5B" 83.333 48 8 0 3 50 38854993 38855040 3.58e-06 51.8
"SNP_FB_0409798" "chr5B" 82 50 9 0 1 50 6010809 6010858 1.25e-05 50.9
"SNP_FB_0409798" "chr5B" 84.444 45 7 0 6 50 15527097 15527053 1.25e-05 50.9
"SNP_FB_0409798" "chr5B" 82 50 9 0 1 50 25294797 25294748 1.25e-05 50.9
"SNP_FB_0409798" "chr5B" 82 50 9 0 1 50 25897451 25897402 1.25e-05 50.9
"SNP_FB_0409798" "chr5B" 82 50 9 0 1 50 27423973 27423924 1.25e-05 50.9
"SNP_FB_0409798" "chr5B" 82 50 9 0 1 50 29704033 29703984 1.25e-05 50.9
"SNP_FB_0409798" "chr5B" 82.979 47 8 0 3 49 8671986 8672032 1.25e-05 50
"SNP_FB_0409798" "chr5B" 87.179 39 5 0 11 49 10960398 10960436 4.36e-05 49.1
"SNP_FB_0409798" "chr5B" 84.783 46 6 1 6 50 11665890 11665845 4.36e-05 49.1
"SNP_FB_0409798" "chr5B" 81.633 49 9 0 2 50 35110681 35110633 4.36e-05 49.1
"SNP_FB_0409798" "chr5B" 83.333 48 7 1 3 49 32647314 32647267 4.36e-05 48.2
"SNP_FB_0409798" "chr5B" 81.25 48 9 0 1 48 6946707 6946660 0.000152 47.3
"SNP_FB_0409798" "chr5B" 80 50 10 0 1 50 5535331 5535380 0.000152 46.4
"SNP_FB_0409798" "chr5B" 93.333 30 2 0 19 48 10119270 10119299 0.000152 46.4
"SNP_FB_0409798" "chr5B" 80 50 10 0 1 50 18662096 18662047 0.000152 46.4
"SNP_FB_0409798" "chr5B" 90.625 32 3 0 19 50 11346978 11346947 0.000531 45.5
"SNP_FB_0409798" "chr5B" 80.851 47 9 0 3 49 13296910 13296956 0.000531 45.5
"SNP_FB_0409798" "chr5B" 79.592 49 10 0 1 49 19535336 19535288 0.000531 44.6
"SNP_FB_0409798" "chr5B" 79.167 48 10 0 3 50 10407623 10407670 0.002 42.8
"SNP_FB_0409798" "chr5B" 79.167 48 10 0 3 50 10407941 10407988 0.002 42.8
"SNP_FB_0409798" "chr5B" 79.167 48 10 0 3 50 15699115 15699068 0.002 42.8
"SNP_FB_0409798" "chr5B" 83.784 37 6 0 12 48 19523719 19523755 0.006 41
"SNP_FB_0409798" "chr5B" 89.655 29 3 0 3 31 26262328 26262300 0.023 40.1
"SNP_FB_0409798" "chr5B" 80 40 8 0 11 50 22595802 22595763 0.079 37.4
"SNP_FB_0409798" "chr5B" 84.375 32 5 0 19 50 17125868 17125837 0.28 36.5
"SNP_FB_0409798" "chr5B" 91.667 24 2 0 1 24 21655337 21655314 0.28 35.6
"SNP_FB_0409798" "chr5B" 91.304 23 2 0 1 23 7869752 7869774 0.96 33.7
"SNP_FB_0409798" "chr5B" 95 20 1 0 12 31 19775348 19775367 3.4 32.8
"SNP_FB_0409798" "chr5B" 74.468 47 12 0 3 49 5830909 5830955 3.4 31.9
"SNP_FB_0409798" "chr14B" 94 50 3 0 1 50 14829612 14829563 8.99e-14 77.9
"SNP_FB_0409798" "chr14B" 91.837 49 4 0 1 49 4953247 4953295 3.82e-12 71.6
"SNP_FB_0409798" "chr14B" 91.667 48 4 0 3 50 21232572 21232619 1.33e-11 69.8
"SNP_FB_0409798" "chr14B" 90 50 5 0 1 50 1243607 1243558 4.66e-11 68.9
"SNP_FB_0409798" "chr14B" 90 50 5 0 1 50 7087636 7087685 4.66e-11 68.9
"SNP_FB_0409798" "chr14B" 93.333 45 3 0 6 50 15032976 15033020 4.66e-11 68.9
"SNP_FB_0409798" "chr14B" 90 50 5 0 1 50 15915701 15915652 4.66e-11 68.9
"SNP_FB_0409798" "chr14B" 90 50 5 0 1 50 15957181 15957132 4.66e-11 68.9
"SNP_FB_0409798" "chr14B" 91.489 47 4 0 3 49 3852600 3852554 4.66e-11 68
"SNP_FB_0409798" "chr14B" 89.796 49 5 0 2 50 22305051 22305099 1.63e-10 67.1
"SNP_FB_0409798" "chr14B" 89.583 48 5 0 3 50 3778993 3778946 5.67e-10 65.3
"SNP_FB_0409798" "chr14B" 89.583 48 5 0 3 50 4207998 4208045 5.67e-10 65.3
"SNP_FB_0409798" "chr14B" 89.583 48 5 0 3 50 10398002 10398049 5.67e-10 65.3
"SNP_FB_0409798" "chr14B" 89.583 48 5 0 3 50 10405120 10405167 5.67e-10 65.3
"SNP_FB_0409798" "chr14B" 89.583 48 5 0 3 50 14377935 14377888 5.67e-10 65.3
"SNP_FB_0409798" "chr14B" 89.583 48 5 0 3 50 16297969 16297922 5.67e-10 65.3
"SNP_FB_0409798" "chr14B" 89.583 48 5 0 3 50 18588742 18588789 5.67e-10 65.3
"SNP_FB_0409798" "chr14B" 88 50 6 0 1 50 1511100 1511051 5.67e-10 64.4
"SNP_FB_0409798" "chr14B" 91.111 45 4 0 6 50 3765557 3765513 5.67e-10 64.4
"SNP_FB_0409798" "chr14B" 88 50 6 0 1 50 5483230 5483279 5.67e-10 64.4
"SNP_FB_0409798" "chr14B" 88 50 6 0 1 50 8359123 8359172 5.67e-10 64.4
"SNP_FB_0409798" "chr14B" 88 50 6 0 1 50 14084749 14084700 5.67e-10 64.4
"SNP_FB_0409798" "chr14B" 88 50 6 0 1 50 14758837 14758886 5.67e-10 64.4
"SNP_FB_0409798" "chr14B" 88 50 6 0 1 50 17703948 17703899 5.67e-10 64.4
"SNP_FB_0409798" "chr14B" 88 50 6 0 1 50 17704411 17704362 5.67e-10 64.4
"SNP_FB_0409798" "chr14B" 89.362 47 5 0 4 50 1824003 1824049 1.98e-09 63.5
"SNP_FB_0409798" "chr14B" 87.755 49 6 0 1 49 3057980 3058028 1.98e-09 62.6
"SNP_FB_0409798" "chr14B" 89.583 48 4 1 1 48 223632 223678 6.91e-09 61.7
"SNP_FB_0409798" "chr14B" 87.5 48 6 0 3 50 2315702 2315749 6.91e-09 60.8
"SNP_FB_0409798" "chr14B" 90.698 43 4 0 6 48 6632843 6632885 6.91e-09 60.8
"SNP_FB_0409798" "chr14B" 87.5 48 6 0 3 50 12130764 12130717 6.91e-09 60.8
"SNP_FB_0409798" "chr14B" 87.5 48 6 0 3 50 13079472 13079425 6.91e-09 60.8
"SNP_FB_0409798" "chr14B" 87.5 48 6 0 3 50 14879095 14879048 6.91e-09 60.8
"SNP_FB_0409798" "chr14B" 87.5 48 6 0 1 48 16601429 16601476 6.91e-09 60.8
"SNP_FB_0409798" "chr14B" 87.5 48 6 0 3 50 22803443 22803396 6.91e-09 60.8
"SNP_FB_0409798" "chr14B" 86 50 7 0 1 50 429901 429950 2.41e-08 59.9
"SNP_FB_0409798" "chr14B" 86 50 7 0 1 50 6899936 6899985 2.41e-08 59.9
"SNP_FB_0409798" "chr14B" 86 50 7 0 1 50 7924957 7924908 2.41e-08 59.9
"SNP_FB_0409798" "chr14B" 86 50 7 0 1 50 8303042 8302993 2.41e-08 59.9
"SNP_FB_0409798" "chr14B" 86 50 7 0 1 50 8890827 8890876 2.41e-08 59.9
"SNP_FB_0409798" "chr14B" 86 50 7 0 1 50 10076732 10076781 2.41e-08 59.9
"SNP_FB_0409798" "chr14B" 86 50 7 0 1 50 15080615 15080664 2.41e-08 59.9
"SNP_FB_0409798" "chr14B" 86 50 7 0 1 50 18029218 18029169 2.41e-08 59.9
"SNP_FB_0409798" "chr14B" 86 50 7 0 1 50 19203901 19203852 2.41e-08 59.9
"SNP_FB_0409798" "chr14B" 85.714 49 7 0 1 49 5293788 5293740 8.42e-08 58.1
"SNP_FB_0409798" "chr14B" 86.957 46 6 0 5 50 8991332 8991287 8.42e-08 57.2
"SNP_FB_0409798" "chr14B" 85.417 48 7 0 3 50 19278411 19278458 2.94e-07 56.3
"SNP_FB_0409798" "chr14B" 84 50 8 0 1 50 185795 185746 2.94e-07 55.4
"SNP_FB_0409798" "chr14B" 84 50 8 0 1 50 4126581 4126630 2.94e-07 55.4
"SNP_FB_0409798" "chr14B" 84 50 8 0 1 50 4332489 4332538 2.94e-07 55.4
"SNP_FB_0409798" "chr14B" 84 50 8 0 1 50 11089814 11089863 2.94e-07 55.4
"SNP_FB_0409798" "chr14B" 84 50 8 0 1 50 15161505 15161456 2.94e-07 55.4
"SNP_FB_0409798" "chr14B" 84 50 8 0 1 50 15161848 15161799 2.94e-07 55.4
"SNP_FB_0409798" "chr14B" 86.667 45 6 0 6 50 19257244 19257200 2.94e-07 55.4
"SNP_FB_0409798" "chr14B" 84 50 8 0 1 50 21413469 21413420 2.94e-07 55.4
"SNP_FB_0409798" "chr14B" 83.673 49 8 0 1 49 3507004 3506956 1.03e-06 53.6
"SNP_FB_0409798" "chr14B" 89.744 39 4 0 11 49 12395214 12395252 1.03e-06 53.6
"SNP_FB_0409798" "chr14B" 86.364 44 6 0 7 50 17396300 17396343 1.03e-06 53.6
"SNP_FB_0409798" "chr14B" 87.805 41 5 0 6 46 8514856 8514896 3.58e-06 52.7
"SNP_FB_0409798" "chr14B" 83.333 48 8 0 3 50 2701239 2701192 3.58e-06 51.8
"SNP_FB_0409798" "chr14B" 86.047 43 6 0 8 50 5636352 5636394 3.58e-06 51.8
"SNP_FB_0409798" "chr14B" 83.333 48 8 0 1 48 18997312 18997265 3.58e-06 51.8
"SNP_FB_0409798" "chr14B" 84.444 45 7 0 6 50 1310489 1310533 1.25e-05 50.9
"SNP_FB_0409798" "chr14B" 82 50 9 0 1 50 18517118 18517167 1.25e-05 50.9
"SNP_FB_0409798" "chr14B" 82 50 9 0 1 50 18765253 18765204 1.25e-05 50.9
"SNP_FB_0409798" "chr14B" 82 50 9 0 1 50 20057433 20057384 1.25e-05 50.9
"SNP_FB_0409798" "chr14B" 82 50 9 0 1 50 22762597 22762646 1.25e-05 50.9
"SNP_FB_0409798" "chr14B" 81.633 49 9 0 1 49 22108411 22108363 4.36e-05 49.1
"SNP_FB_0409798" "chr14B" 83.721 43 7 0 8 50 13559958 13559916 0.000152 47.3
"SNP_FB_0409798" "chr14B" 81.25 48 9 0 3 50 18564297 18564344 0.000152 47.3
"SNP_FB_0409798" "chr14B" 81.25 48 9 0 3 50 18564880 18564927 0.000152 47.3
"SNP_FB_0409798" "chr14B" 80 50 10 0 1 50 5254796 5254747 0.000152 46.4
"SNP_FB_0409798" "chr14B" 80 50 10 0 1 50 5265010 5264961 0.000152 46.4
"SNP_FB_0409798" "chr14B" 80 50 10 0 1 50 15024762 15024811 0.000152 46.4
"SNP_FB_0409798" "chr14B" 83.333 42 7 0 7 48 4116345 4116304 0.000531 45.5
"SNP_FB_0409798" "chr14B" 77.551 49 11 0 1 49 18693816 18693864 0.023 40.1
"SNP_FB_0409798" "chr14B" 80 40 8 0 11 50 7108683 7108722 0.079 37.4
"SNP_FB_0409798" "chr14B" 80 40 8 0 11 50 10157114 10157075 0.079 37.4
"SNP_FB_0409798" "chr14B" 80 40 8 0 11 50 20289578 20289617 0.079 37.4
"SNP_FB_0409798" "chr14B" 80 40 8 0 11 50 20290005 20290044 0.079 37.4
"SNP_FB_0409798" "chr14B" 91.667 24 2 0 6 29 16278664 16278687 0.28 35.6
"SNP_FB_0409798" "chr14B" 91.667 24 2 0 6 29 16279125 16279148 0.28 35.6
"SNP_FB_0409798" "chr14B" 88.462 26 3 0 6 31 21111102 21111077 0.96 34.6
"SNP_FB_0409798" "chr14B" 83.871 31 5 0 1 31 26153311 26153341 0.96 34.6
"SNP_FB_0409798" "chr14B" 80 35 7 0 13 47 16623687 16623721 3.4 32.8
"SNP_FB_0409798" "chr14B" 75.556 45 11 0 3 47 18200697 18200741 3.4 32.8
"SNP_FB_0409798" "chr3B" 92 50 4 0 1 50 21881872 21881921 1.1e-12 73.4
"SNP_FB_0409798" "chr3B" 91.667 48 4 0 3 50 26106445 26106492 1.33e-11 69.8
"SNP_FB_0409798" "chr3B" 91.667 48 4 0 3 50 28503146 28503099 1.33e-11 69.8
"SNP_FB_0409798" "chr3B" 90 50 5 0 1 50 1514423 1514374 4.66e-11 68.9
"SNP_FB_0409798" "chr3B" 90 50 5 0 1 50 17564764 17564813 4.66e-11 68.9
"SNP_FB_0409798" "chr3B" 90 50 5 0 1 50 26041277 26041326 4.66e-11 68.9
"SNP_FB_0409798" "chr3B" 89.583 48 5 0 3 50 506708 506661 5.67e-10 65.3
"SNP_FB_0409798" "chr3B" 89.583 48 5 0 3 50 2313032 2312985 5.67e-10 65.3
"SNP_FB_0409798" "chr3B" 89.583 48 5 0 3 50 6053790 6053837 5.67e-10 65.3
"SNP_FB_0409798" "chr3B" 89.583 48 5 0 3 50 6734515 6734562 5.67e-10 65.3
"SNP_FB_0409798" "chr3B" 89.583 48 5 0 3 50 13361651 13361604 5.67e-10 65.3
"SNP_FB_0409798" "chr3B" 89.583 48 5 0 3 50 14181286 14181333 5.67e-10 65.3
"SNP_FB_0409798" "chr3B" 89.583 48 5 0 3 50 19083368 19083415 5.67e-10 65.3
"SNP_FB_0409798" "chr3B" 89.583 48 5 0 3 50 19320145 19320098 5.67e-10 65.3
"SNP_FB_0409798" "chr3B" 89.583 48 5 0 3 50 23519959 23520006 5.67e-10 65.3
"SNP_FB_0409798" "chr3B" 89.583 48 5 0 3 50 24760417 24760464 5.67e-10 65.3
"SNP_FB_0409798" "chr3B" 89.583 48 5 0 3 50 30636486 30636439 5.67e-10 65.3
"SNP_FB_0409798" "chr3B" 91.111 45 4 0 6 50 3235720 3235676 5.67e-10 64.4
"SNP_FB_0409798" "chr3B" 88 50 6 0 1 50 5147466 5147417 5.67e-10 64.4
"SNP_FB_0409798" "chr3B" 88 50 6 0 1 50 7021492 7021443 5.67e-10 64.4
"SNP_FB_0409798" "chr3B" 88 50 6 0 1 50 10999134 10999183 5.67e-10 64.4
"SNP_FB_0409798" "chr3B" 88 50 6 0 1 50 11169898 11169849 5.67e-10 64.4
"SNP_FB_0409798" "chr3B" 88 50 6 0 1 50 11705437 11705486 5.67e-10 64.4
"SNP_FB_0409798" "chr3B" 88 50 6 0 1 50 14379102 14379053 5.67e-10 64.4
"SNP_FB_0409798" "chr3B" 88 50 6 0 1 50 19399339 19399388 5.67e-10 64.4
"SNP_FB_0409798" "chr3B" 88 50 6 0 1 50 27218797 27218846 5.67e-10 64.4
"SNP_FB_0409798" "chr3B" 88 50 6 0 1 50 27642463 27642512 5.67e-10 64.4
"SNP_FB_0409798" "chr3B" 90.698 43 4 0 8 50 4238787 4238829 6.91e-09 60.8
"SNP_FB_0409798" "chr3B" 87.5 48 6 0 3 50 10615177 10615224 6.91e-09 60.8
"SNP_FB_0409798" "chr3B" 86 50 7 0 1 50 12953255 12953304 2.41e-08 59.9
"SNP_FB_0409798" "chr3B" 86 50 7 0 1 50 13186180 13186229 2.41e-08 59.9
"SNP_FB_0409798" "chr3B" 86 50 7 0 1 50 18558728 18558777 2.41e-08 59.9
"SNP_FB_0409798" "chr3B" 86 50 7 0 1 50 21630099 21630148 2.41e-08 59.9
"SNP_FB_0409798" "chr3B" 86 50 7 0 1 50 21903012 21902963 2.41e-08 59.9
"SNP_FB_0409798" "chr3B" 86 50 7 0 1 50 26573075 26573124 2.41e-08 59.9
"SNP_FB_0409798" "chr3B" 87.234 47 6 0 3 49 7547954 7548000 2.41e-08 59
"SNP_FB_0409798" "chr3B" 85.714 49 7 0 1 49 29423114 29423162 8.42e-08 58.1
"SNP_FB_0409798" "chr3B" 85.417 48 7 0 3 50 9998572 9998525 2.94e-07 56.3
"SNP_FB_0409798" "chr3B" 85.417 48 7 0 1 48 19379366 19379413 2.94e-07 56.3
"SNP_FB_0409798" "chr3B" 88.372 43 5 0 6 48 19619242 19619284 2.94e-07 56.3
"SNP_FB_0409798" "chr3B" 84 50 8 0 1 50 10273417 10273466 2.94e-07 55.4
"SNP_FB_0409798" "chr3B" 84 50 8 0 1 50 10822573 10822524 2.94e-07 55.4
"SNP_FB_0409798" "chr3B" 84 50 8 0 1 50 22944143 22944094 2.94e-07 55.4
"SNP_FB_0409798" "chr3B" 84 50 8 0 1 50 24597507 24597556 2.94e-07 55.4
"SNP_FB_0409798" "chr3B" 88.095 42 5 0 9 50 21709372 21709413 1.03e-06 54.5
"SNP_FB_0409798" "chr3B" 83.673 49 8 0 2 50 22704450 22704402 1.03e-06 53.6
"SNP_FB_0409798" "chr3B" 87.805 41 5 0 8 48 8833125 8833085 3.58e-06 52.7
"SNP_FB_0409798" "chr3B" 87.805 41 5 0 8 48 8840990 8840950 3.58e-06 52.7
"SNP_FB_0409798" "chr3B" 87.805 41 5 0 8 48 8849671 8849631 3.58e-06 52.7
"SNP_FB_0409798" "chr3B" 87.805 41 5 0 8 48 8860702 8860662 3.58e-06 52.7
"SNP_FB_0409798" "chr3B" 87.805 41 5 0 8 48 19807585 19807545 3.58e-06 52.7
"SNP_FB_0409798" "chr3B" 84.783 46 7 0 3 48 21567121 21567166 3.58e-06 52.7
"SNP_FB_0409798" "chr3B" 85.417 48 6 1 1 48 32852884 32852930 3.58e-06 52.7
"SNP_FB_0409798" "chr3B" 83.333 48 8 0 3 50 17208744 17208697 3.58e-06 51.8
"SNP_FB_0409798" "chr3B" 83.333 48 8 0 3 50 17307373 17307420 3.58e-06 51.8
"SNP_FB_0409798" "chr3B" 82 50 9 0 1 50 3124361 3124410 1.25e-05 50.9
"SNP_FB_0409798" "chr3B" 82 50 9 0 1 50 19699691 19699740 1.25e-05 50.9
"SNP_FB_0409798" "chr3B" 82.979 47 8 0 2 48 13352956 13352910 1.25e-05 50
"SNP_FB_0409798" "chr3B" 81.633 49 9 0 1 49 24714261 24714213 4.36e-05 49.1
"SNP_FB_0409798" "chr3B" 81.25 48 9 0 1 48 12417618 12417665 0.000152 47.3
"SNP_FB_0409798" "chr3B" 80 50 10 0 1 50 7158527 7158478 0.000152 46.4
"SNP_FB_0409798" "chr3B" 80 50 10 0 1 50 9301305 9301256 0.000152 46.4
"SNP_FB_0409798" "chr3B" 80 50 10 0 1 50 17276904 17276953 0.000152 46.4
"SNP_FB_0409798" "chr3B" 80 50 10 0 1 50 22418879 22418928 0.000152 46.4
"SNP_FB_0409798" "chr3B" 81.818 44 8 0 6 49 9259439 9259396 0.000531 44.6
"SNP_FB_0409798" "chr3B" 81.818 44 8 0 3 46 16993021 16993064 0.000531 44.6
"SNP_FB_0409798" "chr3B" 80 45 9 0 3 47 19203122 19203166 0.006 41.9
"SNP_FB_0409798" "chr3B" 77.551 49 11 0 2 50 20482948 20482900 0.023 40.1
"SNP_FB_0409798" "chr3B" 87.097 31 4 0 20 50 27958273 27958243 0.023 39.2
"SNP_FB_0409798" "chr3B" 89.286 28 3 0 21 48 17857536 17857509 0.079 38.3
"SNP_FB_0409798" "chr3B" 76 50 12 0 1 50 21041331 21041282 0.079 37.4
"SNP_FB_0409798" "chr3B" 92 25 2 0 26 50 24760459 24760483 0.079 37.4
"SNP_FB_0409798" "chr3B" 88.462 26 3 0 23 48 10054445 10054470 0.96 34.6
"SNP_FB_0409798" "chr4B" 92 50 4 0 1 50 15367264 15367313 1.1e-12 73.4
"SNP_FB_0409798" "chr4B" 92 50 4 0 1 50 17886318 17886367 1.1e-12 73.4
"SNP_FB_0409798" "chr4B" 90 50 5 0 1 50 4568771 4568722 4.66e-11 68.9
"SNP_FB_0409798" "chr4B" 90 50 5 0 1 50 13517999 13517950 4.66e-11 68.9
"SNP_FB_0409798" "chr4B" 90 50 5 0 1 50 13518481 13518432 4.66e-11 68.9
"SNP_FB_0409798" "chr4B" 90 50 5 0 1 50 14952368 14952319 4.66e-11 68.9
"SNP_FB_0409798" "chr4B" 90 50 5 0 1 50 14953686 14953637 4.66e-11 68.9
"SNP_FB_0409798" "chr4B" 90 50 5 0 1 50 18289611 18289660 4.66e-11 68.9
"SNP_FB_0409798" "chr4B" 90 50 5 0 1 50 19290266 19290315 4.66e-11 68.9
"SNP_FB_0409798" "chr4B" 93.182 44 3 0 7 50 3851229 3851186 1.63e-10 67.1
"SNP_FB_0409798" "chr4B" 89.583 48 5 0 3 50 21556270 21556317 5.67e-10 65.3
"SNP_FB_0409798" "chr4B" 88 50 6 0 1 50 2006949 2006900 5.67e-10 64.4
"SNP_FB_0409798" "chr4B" 88 50 6 0 1 50 6584626 6584675 5.67e-10 64.4
"SNP_FB_0409798" "chr4B" 88 50 6 0 1 50 8284568 8284617 5.67e-10 64.4
"SNP_FB_0409798" "chr4B" 88 50 6 0 1 50 12196800 12196751 5.67e-10 64.4
"SNP_FB_0409798" "chr4B" 88 50 6 0 1 50 14539346 14539395 5.67e-10 64.4
"SNP_FB_0409798" "chr4B" 88 50 6 0 1 50 15618873 15618824 5.67e-10 64.4
"SNP_FB_0409798" "chr4B" 88 50 6 0 1 50 16786338 16786289 5.67e-10 64.4
"SNP_FB_0409798" "chr4B" 88 50 6 0 1 50 19910553 19910602 5.67e-10 64.4
"SNP_FB_0409798" "chr4B" 87.5 48 6 0 1 48 16667478 16667525 6.91e-09 60.8
"SNP_FB_0409798" "chr4B" 86 50 7 0 1 50 4622999 4622950 2.41e-08 59.9
"SNP_FB_0409798" "chr4B" 86 50 7 0 1 50 4623233 4623184 2.41e-08 59.9
"SNP_FB_0409798" "chr4B" 86 50 7 0 1 50 6623137 6623186 2.41e-08 59.9
"SNP_FB_0409798" "chr4B" 86 50 7 0 1 50 6667652 6667603 2.41e-08 59.9
"SNP_FB_0409798" "chr4B" 86 50 7 0 1 50 18304011 18304060 2.41e-08 59.9
"SNP_FB_0409798" "chr4B" 86 50 7 0 1 50 18308272 18308321 2.41e-08 59.9
"SNP_FB_0409798" "chr4B" 86 50 7 0 1 50 18942389 18942340 2.41e-08 59.9
"SNP_FB_0409798" "chr4B" 87.234 47 6 0 3 49 12872751 12872705 2.41e-08 59
"SNP_FB_0409798" "chr4B" 87.234 47 6 0 3 49 12873381 12873335 2.41e-08 59
"SNP_FB_0409798" "chr4B" 85.714 49 7 0 1 49 286740 286788 8.42e-08 58.1
"SNP_FB_0409798" "chr4B" 85.714 49 7 0 1 49 13065745 13065697 8.42e-08 58.1
"SNP_FB_0409798" "chr4B" 86.957 46 6 0 3 48 7158450 7158405 8.42e-08 57.2
"SNP_FB_0409798" "chr4B" 86.957 46 6 0 3 48 7158763 7158718 8.42e-08 57.2
"SNP_FB_0409798" "chr4B" 85.417 48 7 0 3 50 5424061 5424108 2.94e-07 56.3
"SNP_FB_0409798" "chr4B" 85.417 48 7 0 3 50 6635261 6635214 2.94e-07 56.3
"SNP_FB_0409798" "chr4B" 85.417 48 7 0 3 50 19656531 19656484 2.94e-07 56.3
"SNP_FB_0409798" "chr4B" 85.417 48 7 0 1 48 19992932 19992885 2.94e-07 56.3
"SNP_FB_0409798" "chr4B" 84 50 8 0 1 50 337736 337785 2.94e-07 55.4
"SNP_FB_0409798" "chr4B" 84 50 8 0 1 50 5346085 5346036 2.94e-07 55.4
"SNP_FB_0409798" "chr4B" 86.667 45 6 0 6 50 7714812 7714768 2.94e-07 55.4
"SNP_FB_0409798" "chr4B" 86.667 45 6 0 6 50 12284543 12284499 2.94e-07 55.4
"SNP_FB_0409798" "chr4B" 84 50 8 0 1 50 14133133 14133182 2.94e-07 55.4
"SNP_FB_0409798" "chr4B" 84 50 8 0 1 50 16036726 16036677 2.94e-07 55.4
"SNP_FB_0409798" "chr4B" 84 50 8 0 1 50 18922880 18922831 2.94e-07 55.4
"SNP_FB_0409798" "chr4B" 83.673 49 8 0 1 49 16213872 16213920 1.03e-06 53.6
"SNP_FB_0409798" "chr4B" 83.673 49 8 0 1 49 16216282 16216330 1.03e-06 53.6
"SNP_FB_0409798" "chr4B" 84 50 6 1 1 50 16806731 16806684 3.58e-06 52.7
"SNP_FB_0409798" "chr4B" 86.047 43 6 0 6 48 16843354 16843396 3.58e-06 51.8
"SNP_FB_0409798" "chr4B" 86.667 45 5 1 6 50 17900546 17900503 3.58e-06 51.8
"SNP_FB_0409798" "chr4B" 82 50 9 0 1 50 13009427 13009476 1.25e-05 50.9
"SNP_FB_0409798" "chr4B" 87.179 39 5 0 11 49 6129659 6129697 4.36e-05 49.1
"SNP_FB_0409798" "chr4B" 87.179 39 5 0 12 50 14134228 14134266 4.36e-05 49.1
"SNP_FB_0409798" "chr4B" 80 50 10 0 1 50 7734365 7734316 0.000152 46.4
"SNP_FB_0409798" "chr4B" 80 50 10 0 1 50 10161199 10161248 0.000152 46.4
"SNP_FB_0409798" "chr4B" 88.235 34 4 0 15 48 5635252 5635285 0.000531 44.6
"SNP_FB_0409798" "chr4B" 81.818 44 8 0 6 49 8117210 8117253 0.000531 44.6
"SNP_FB_0409798" "chr4B" 80 50 9 1 1 50 3960700 3960748 0.002 42.8
"SNP_FB_0409798" "chr4B" 85.714 28 4 0 22 49 5160479 5160452 0.96 33.7
"SNP_FB_0409798" "chr4B" 80 35 7 0 16 50 14285334 14285300 3.4 32.8
"SNP_FB_0409798" "chr6B" 92 50 4 0 1 50 3617651 3617602 1.1e-12 73.4
"SNP_FB_0409798" "chr6B" 92 50 4 0 1 50 8339685 8339734 1.1e-12 73.4
"SNP_FB_0409798" "chr6B" 92 50 4 0 1 50 9879610 9879561 1.1e-12 73.4
"SNP_FB_0409798" "chr6B" 91.667 48 4 0 1 48 6841467 6841420 1.33e-11 69.8
"SNP_FB_0409798" "chr6B" 90 50 5 0 1 50 1395003 1394954 4.66e-11 68.9
"SNP_FB_0409798" "chr6B" 90 50 5 0 1 50 4483367 4483318 4.66e-11 68.9
"SNP_FB_0409798" "chr6B" 90 50 5 0 1 50 6987823 6987872 4.66e-11 68.9
"SNP_FB_0409798" "chr6B" 90 50 5 0 1 50 15297104 15297153 4.66e-11 68.9
"SNP_FB_0409798" "chr6B" 90 50 5 0 1 50 21032675 21032724 4.66e-11 68.9
"SNP_FB_0409798" "chr6B" 90 50 5 0 1 50 21092615 21092664 4.66e-11 68.9
"SNP_FB_0409798" "chr6B" 90 50 5 0 1 50 23000035 22999986 4.66e-11 68.9
"SNP_FB_0409798" "chr6B" 90 50 5 0 1 50 26379256 26379305 4.66e-11 68.9
"SNP_FB_0409798" "chr6B" 90 50 5 0 1 50 28643635 28643684 4.66e-11 68.9
"SNP_FB_0409798" "chr6B" 91.489 47 4 0 3 49 20891884 20891930 4.66e-11 68
"SNP_FB_0409798" "chr6B" 90 50 4 1 1 50 264425 264473 5.67e-10 65.3
"SNP_FB_0409798" "chr6B" 89.583 48 5 0 3 50 2263703 2263750 5.67e-10 65.3
"SNP_FB_0409798" "chr6B" 89.583 48 5 0 3 50 3226849 3226896 5.67e-10 65.3
"SNP_FB_0409798" "chr6B" 89.583 48 5 0 3 50 3232785 3232832 5.67e-10 65.3
"SNP_FB_0409798" "chr6B" 89.583 48 5 0 3 50 10566852 10566899 5.67e-10 65.3
"SNP_FB_0409798" "chr6B" 89.583 48 5 0 3 50 14248782 14248735 5.67e-10 65.3
"SNP_FB_0409798" "chr6B" 89.583 48 5 0 3 50 14928644 14928597 5.67e-10 65.3
"SNP_FB_0409798" "chr6B" 89.583 48 5 0 3 50 19373408 19373455 5.67e-10 65.3
"SNP_FB_0409798" "chr6B" 89.583 48 5 0 3 50 20580592 20580639 5.67e-10 65.3
"SNP_FB_0409798" "chr6B" 88 50 6 0 1 50 2185507 2185458 5.67e-10 64.4
"SNP_FB_0409798" "chr6B" 88 50 6 0 1 50 7497972 7498021 5.67e-10 64.4
"SNP_FB_0409798" "chr6B" 88 50 6 0 1 50 8016836 8016787 5.67e-10 64.4
"SNP_FB_0409798" "chr6B" 88 50 6 0 1 50 10959723 10959772 5.67e-10 64.4
"SNP_FB_0409798" "chr6B" 88 50 6 0 1 50 14859854 14859805 5.67e-10 64.4
"SNP_FB_0409798" "chr6B" 88 50 6 0 1 50 17438144 17438193 5.67e-10 64.4
"SNP_FB_0409798" "chr6B" 88 50 6 0 1 50 21257325 21257374 5.67e-10 64.4
"SNP_FB_0409798" "chr6B" 88 50 6 0 1 50 21810280 21810231 5.67e-10 64.4
"SNP_FB_0409798" "chr6B" 87.5 48 6 0 3 50 1141383 1141430 6.91e-09 60.8
"SNP_FB_0409798" "chr6B" 87.5 48 6 0 3 50 5818973 5819020 6.91e-09 60.8
"SNP_FB_0409798" "chr6B" 87.5 48 6 0 3 50 28450387 28450434 6.91e-09 60.8
"SNP_FB_0409798" "chr6B" 87.5 48 6 0 3 50 30509594 30509641 6.91e-09 60.8
"SNP_FB_0409798" "chr6B" 88.889 45 5 0 6 50 3662966 3663010 2.41e-08 59.9
"SNP_FB_0409798" "chr6B" 86 50 7 0 1 50 3723274 3723323 2.41e-08 59.9
"SNP_FB_0409798" "chr6B" 88.889 45 5 0 6 50 5444091 5444047 2.41e-08 59.9
"SNP_FB_0409798" "chr6B" 88.889 45 5 0 6 50 7123993 7124037 2.41e-08 59.9
"SNP_FB_0409798" "chr6B" 88.889 45 5 0 6 50 8477974 8477930 2.41e-08 59.9
"SNP_FB_0409798" "chr6B" 86 50 7 0 1 50 18147425 18147474 2.41e-08 59.9
"SNP_FB_0409798" "chr6B" 86 50 7 0 1 50 18683508 18683459 2.41e-08 59.9
"SNP_FB_0409798" "chr6B" 86 50 7 0 1 50 18818011 18818060 2.41e-08 59.9
"SNP_FB_0409798" "chr6B" 86 50 7 0 1 50 23115077 23115028 2.41e-08 59.9
"SNP_FB_0409798" "chr6B" 87.234 47 6 0 1 47 8176176 8176130 2.41e-08 59
"SNP_FB_0409798" "chr6B" 87.234 47 6 0 4 50 22111090 22111136 2.41e-08 59
"SNP_FB_0409798" "chr6B" 85.714 49 7 0 1 49 1630094 1630142 8.42e-08 58.1
"SNP_FB_0409798" "chr6B" 86.275 51 6 1 1 50 19123335 19123385 8.42e-08 58.1
"SNP_FB_0409798" "chr6B" 85.714 49 7 0 1 49 19309616 19309568 8.42e-08 58.1
"SNP_FB_0409798" "chr6B" 86.957 46 6 0 3 48 20132516 20132471 8.42e-08 57.2
"SNP_FB_0409798" "chr6B" 85.417 48 7 0 3 50 13645900 13645947 2.94e-07 56.3
"SNP_FB_0409798" "chr6B" 85.417 48 7 0 3 50 17852949 17852902 2.94e-07 56.3
"SNP_FB_0409798" "chr6B" 88.372 43 5 0 8 50 20535189 20535147 2.94e-07 56.3
"SNP_FB_0409798" "chr6B" 84 50 8 0 1 50 3978646 3978597 2.94e-07 55.4
"SNP_FB_0409798" "chr6B" 84 50 8 0 1 50 5356915 5356964 2.94e-07 55.4
"SNP_FB_0409798" "chr6B" 84 50 8 0 1 50 10872576 10872625 2.94e-07 55.4
"SNP_FB_0409798" "chr6B" 84 50 8 0 1 50 16425920 16425871 2.94e-07 55.4
"SNP_FB_0409798" "chr6B" 84 50 8 0 1 50 18046585 18046536 2.94e-07 55.4
"SNP_FB_0409798" "chr6B" 84 50 8 0 1 50 18057397 18057348 2.94e-07 55.4
"SNP_FB_0409798" "chr6B" 84 50 8 0 1 50 19261110 19261159 2.94e-07 55.4
"SNP_FB_0409798" "chr6B" 83.333 48 8 0 3 50 1155238 1155191 3.58e-06 51.8
"SNP_FB_0409798" "chr6B" 86.047 43 6 0 7 49 8018072 8018114 3.58e-06 51.8
"SNP_FB_0409798" "chr6B" 86.047 43 6 0 6 48 9895743 9895785 3.58e-06 51.8
"SNP_FB_0409798" "chr6B" 86.047 43 6 0 8 50 9930021 9929979 3.58e-06 51.8
"SNP_FB_0409798" "chr6B" 83.333 48 8 0 1 48 15323985 15324032 3.58e-06 51.8
"SNP_FB_0409798" "chr6B" 83.333 48 8 0 3 50 17792583 17792630 3.58e-06 51.8
"SNP_FB_0409798" "chr6B" 83.333 48 8 0 1 48 21398406 21398453 3.58e-06 51.8
"SNP_FB_0409798" "chr6B" 83.333 48 8 0 3 50 22606248 22606295 3.58e-06 51.8
"SNP_FB_0409798" "chr6B" 82 50 9 0 1 50 5191671 5191622 1.25e-05 50.9
"SNP_FB_0409798" "chr6B" 82 50 9 0 1 50 8335213 8335262 1.25e-05 50.9
"SNP_FB_0409798" "chr6B" 82.979 47 8 0 2 48 8361958 8361912 1.25e-05 50
"SNP_FB_0409798" "chr6B" 83.673 49 7 1 1 49 25504496 25504543 1.25e-05 50
"SNP_FB_0409798" "chr6B" 85.714 42 6 0 8 49 27586622 27586581 1.25e-05 50
"SNP_FB_0409798" "chr6B" 81.633 49 9 0 1 49 19640796 19640748 4.36e-05 49.1
"SNP_FB_0409798" "chr6B" 83.721 43 7 0 8 50 386345 386303 0.000152 47.3
"SNP_FB_0409798" "chr6B" 80 50 10 0 1 50 4205591 4205542 0.000152 46.4
"SNP_FB_0409798" "chr6B" 80 50 10 0 1 50 12265567 12265518 0.000152 46.4
"SNP_FB_0409798" "chr6B" 85 40 6 0 11 50 13992826 13992865 0.000152 46.4
"SNP_FB_0409798" "chr6B" 93.103 29 2 0 21 49 4779976 4780004 0.000531 44.6
"SNP_FB_0409798" "chr6B" 80.435 46 9 0 3 48 11538121 11538166 0.002 43.7
"SNP_FB_0409798" "chr6B" 86.842 38 4 1 12 49 13636514 13636550 0.002 43.7
"SNP_FB_0409798" "chr6B" 92.857 28 2 0 23 50 13879305 13879332 0.002 42.8
"SNP_FB_0409798" "chr6B" 79.167 48 10 0 3 50 16490959 16490912 0.002 42.8
"SNP_FB_0409798" "chr6B" 87.879 33 4 0 1 33 22774251 22774219 0.002 42.8
"SNP_FB_0409798" "chr6B" 78 50 11 0 1 50 6429216 6429265 0.006 41.9
"SNP_FB_0409798" "chr6B" 82.857 35 6 0 16 50 20753275 20753309 0.079 37.4
"SNP_FB_0409798" "chr6B" 82.051 39 6 1 11 48 11535847 11535809 0.28 36.5
"SNP_FB_0409798" "chr6B" 79.487 39 8 0 12 50 23056429 23056391 0.28 35.6
"SNP_FB_0409798" "chr6B" 83.871 31 5 0 20 50 14309367 14309337 0.96 34.6
"SNP_FB_0409798" "chr6B" 76.744 43 10 0 6 48 4633143 4633101 0.96 33.7
"SNP_FB_0409798" "chr8B" 92 50 4 0 1 50 23251024 23250975 1.1e-12 73.4
"SNP_FB_0409798" "chr8B" 92 50 4 0 1 50 29588802 29588753 1.1e-12 73.4
"SNP_FB_0409798" "chr8B" 90 50 5 0 1 50 7011575 7011624 4.66e-11 68.9
"SNP_FB_0409798" "chr8B" 90 50 5 0 1 50 18274129 18274080 4.66e-11 68.9
"SNP_FB_0409798" "chr8B" 90 50 5 0 1 50 20611248 20611297 4.66e-11 68.9
"SNP_FB_0409798" "chr8B" 90 50 5 0 1 50 29288766 29288717 4.66e-11 68.9
"SNP_FB_0409798" "chr8B" 89.796 49 5 0 1 49 2778725 2778773 1.63e-10 67.1
"SNP_FB_0409798" "chr8B" 89.583 48 5 0 3 50 4617744 4617791 5.67e-10 65.3
"SNP_FB_0409798" "chr8B" 89.583 48 5 0 3 50 7569509 7569556 5.67e-10 65.3
"SNP_FB_0409798" "chr8B" 89.583 48 5 0 3 50 7880338 7880385 5.67e-10 65.3
"SNP_FB_0409798" "chr8B" 89.583 48 5 0 3 50 16266080 16266127 5.67e-10 65.3
"SNP_FB_0409798" "chr8B" 89.583 48 5 0 1 48 19480185 19480138 5.67e-10 65.3
"SNP_FB_0409798" "chr8B" 89.583 48 5 0 3 50 20303138 20303091 5.67e-10 65.3
"SNP_FB_0409798" "chr8B" 89.583 48 5 0 3 50 20817529 20817482 5.67e-10 65.3
"SNP_FB_0409798" "chr8B" 89.583 48 5 0 3 50 20828384 20828337 5.67e-10 65.3
"SNP_FB_0409798" "chr8B" 89.583 48 5 0 3 50 25814738 25814691 5.67e-10 65.3
"SNP_FB_0409798" "chr8B" 88 50 6 0 1 50 3938175 3938126 5.67e-10 64.4
"SNP_FB_0409798" "chr8B" 88 50 6 0 1 50 5652969 5652920 5.67e-10 64.4
"SNP_FB_0409798" "chr8B" 88 50 6 0 1 50 8391970 8392019 5.67e-10 64.4
"SNP_FB_0409798" "chr8B" 88 50 6 0 1 50 8835618 8835667 5.67e-10 64.4
"SNP_FB_0409798" "chr8B" 88 50 6 0 1 50 9030285 9030334 5.67e-10 64.4
"SNP_FB_0409798" "chr8B" 88 50 6 0 1 50 19248754 19248803 5.67e-10 64.4
"SNP_FB_0409798" "chr8B" 91.111 45 4 0 6 50 19678251 19678207 5.67e-10 64.4
"SNP_FB_0409798" "chr8B" 88 50 6 0 1 50 22265916 22265965 5.67e-10 64.4
"SNP_FB_0409798" "chr8B" 87.5 48 6 0 1 48 8199964 8199917 6.91e-09 60.8
"SNP_FB_0409798" "chr8B" 87.5 48 6 0 1 48 10486260 10486213 6.91e-09 60.8
"SNP_FB_0409798" "chr8B" 87.5 48 6 0 3 50 20310518 20310471 6.91e-09 60.8
"SNP_FB_0409798" "chr8B" 87.5 48 6 0 3 50 22398110 22398063 6.91e-09 60.8
"SNP_FB_0409798" "chr8B" 87.5 48 6 0 3 50 27803061 27803108 6.91e-09 60.8
"SNP_FB_0409798" "chr8B" 86 50 7 0 1 50 7722134 7722085 2.41e-08 59.9
"SNP_FB_0409798" "chr8B" 88.889 45 5 0 6 50 12555248 12555292 2.41e-08 59.9
"SNP_FB_0409798" "chr8B" 86 50 7 0 1 50 15418256 15418207 2.41e-08 59.9
"SNP_FB_0409798" "chr8B" 86 50 7 0 1 50 19481286 19481335 2.41e-08 59.9
"SNP_FB_0409798" "chr8B" 86 50 7 0 1 50 23519534 23519485 2.41e-08 59.9
"SNP_FB_0409798" "chr8B" 88.636 44 5 0 7 50 20043036 20043079 8.42e-08 58.1
"SNP_FB_0409798" "chr8B" 86.957 46 6 0 3 48 19197762 19197807 8.42e-08 57.2
"SNP_FB_0409798" "chr8B" 88.372 43 5 0 8 50 12629027 12628985 2.94e-07 56.3
"SNP_FB_0409798" "chr8B" 85.417 48 7 0 1 48 14367957 14367910 2.94e-07 56.3
"SNP_FB_0409798" "chr8B" 92.105 38 3 0 11 48 22159509 22159546 2.94e-07 56.3
"SNP_FB_0409798" "chr8B" 85.417 48 7 0 3 50 23125508 23125555 2.94e-07 56.3
"SNP_FB_0409798" "chr8B" 84 50 8 0 1 50 9099993 9100042 2.94e-07 55.4
"SNP_FB_0409798" "chr8B" 84 50 8 0 1 50 11423760 11423809 2.94e-07 55.4
"SNP_FB_0409798" "chr8B" 84 50 8 0 1 50 14895996 14895947 2.94e-07 55.4
"SNP_FB_0409798" "chr8B" 84 50 8 0 1 50 14908540 14908491 2.94e-07 55.4
"SNP_FB_0409798" "chr8B" 84 50 8 0 1 50 14944445 14944396 2.94e-07 55.4
"SNP_FB_0409798" "chr8B" 84 50 8 0 1 50 15331767 15331816 2.94e-07 55.4
"SNP_FB_0409798" "chr8B" 84 50 8 0 1 50 19170256 19170305 2.94e-07 55.4
"SNP_FB_0409798" "chr8B" 84 50 8 0 1 50 22474068 22474019 2.94e-07 55.4
"SNP_FB_0409798" "chr8B" 86.667 45 6 0 6 50 26937725 26937769 2.94e-07 55.4
"SNP_FB_0409798" "chr8B" 83.673 49 8 0 2 50 11198390 11198342 1.03e-06 53.6
"SNP_FB_0409798" "chr8B" 83.673 49 8 0 1 49 16354508 16354556 1.03e-06 53.6
"SNP_FB_0409798" "chr8B" 83.673 49 8 0 1 49 16396964 16397012 1.03e-06 53.6
"SNP_FB_0409798" "chr8B" 83.673 49 8 0 1 49 17939694 17939646 1.03e-06 53.6
"SNP_FB_0409798" "chr8B" 83.333 48 8 0 3 50 8053306 8053259 3.58e-06 51.8
"SNP_FB_0409798" "chr8B" 83.333 48 8 0 1 48 9294025 9293978 3.58e-06 51.8
"SNP_FB_0409798" "chr8B" 83.333 48 8 0 1 48 9909306 9909259 3.58e-06 51.8
"SNP_FB_0409798" "chr8B" 83.333 48 8 0 3 50 15463158 15463205 3.58e-06 51.8
"SNP_FB_0409798" "chr8B" 83.333 48 8 0 3 50 21008661 21008614 3.58e-06 51.8
"SNP_FB_0409798" "chr8B" 83.333 48 8 0 1 48 21717751 21717704 3.58e-06 51.8
"SNP_FB_0409798" "chr8B" 89.474 38 4 0 11 48 22431362 22431399 3.58e-06 51.8
"SNP_FB_0409798" "chr8B" 82 50 9 0 1 50 9562581 9562630 1.25e-05 50.9
"SNP_FB_0409798" "chr8B" 84.444 45 7 0 6 50 11540042 11539998 1.25e-05 50.9
"SNP_FB_0409798" "chr8B" 82 50 9 0 1 50 13636708 13636659 1.25e-05 50.9
"SNP_FB_0409798" "chr8B" 82 50 9 0 1 50 19495997 19495948 1.25e-05 50.9
"SNP_FB_0409798" "chr8B" 82 50 9 0 1 50 19853428 19853379 1.25e-05 50.9
"SNP_FB_0409798" "chr8B" 85.714 42 6 0 7 48 7546384 7546425 1.25e-05 50
"SNP_FB_0409798" "chr8B" 84.091 44 7 0 7 50 7247287 7247244 4.36e-05 49.1
"SNP_FB_0409798" "chr8B" 82.609 46 8 0 3 48 19505612 19505657 4.36e-05 48.2
"SNP_FB_0409798" "chr8B" 90.909 33 3 0 1 33 10489943 10489975 0.000152 47.3
"SNP_FB_0409798" "chr8B" 81.25 48 9 0 3 50 13268691 13268644 0.000152 47.3
"SNP_FB_0409798" "chr8B" 80 50 10 0 1 50 12201215 12201166 0.000152 46.4
"SNP_FB_0409798" "chr8B" 93.333 30 2 0 19 48 18842164 18842193 0.000152 46.4
"SNP_FB_0409798" "chr8B" 80 50 10 0 1 50 20355833 20355784 0.000152 46.4
"SNP_FB_0409798" "chr8B" 80 50 9 1 1 50 22951120 22951072 0.002 42.8
"SNP_FB_0409798" "chr8B" 77.083 48 11 0 3 50 11639147 11639100 0.079 38.3
"SNP_FB_0409798" "chr9B" 92 50 4 0 1 50 12767570 12767521 1.1e-12 73.4
"SNP_FB_0409798" "chr9B" 92 50 4 0 1 50 33536104 33536153 1.1e-12 73.4
"SNP_FB_0409798" "chr9B" 91.667 48 4 0 3 50 30251090 30251137 1.33e-11 69.8
"SNP_FB_0409798" "chr9B" 90 50 5 0 1 50 5637530 5637481 4.66e-11 68.9
"SNP_FB_0409798" "chr9B" 90 50 5 0 1 50 6728567 6728616 4.66e-11 68.9
"SNP_FB_0409798" "chr9B" 90 50 5 0 1 50 7685616 7685665 4.66e-11 68.9
"SNP_FB_0409798" "chr9B" 90 50 5 0 1 50 11170882 11170833 4.66e-11 68.9
"SNP_FB_0409798" "chr9B" 90 50 5 0 1 50 12312419 12312370 4.66e-11 68.9
"SNP_FB_0409798" "chr9B" 90 50 5 0 1 50 15238880 15238929 4.66e-11 68.9
"SNP_FB_0409798" "chr9B" 90 50 5 0 1 50 31566110 31566061 4.66e-11 68.9
"SNP_FB_0409798" "chr9B" 90 50 5 0 1 50 33974151 33974102 4.66e-11 68.9
"SNP_FB_0409798" "chr9B" 90 50 5 0 1 50 34897924 34897875 4.66e-11 68.9
"SNP_FB_0409798" "chr9B" 90 50 5 0 1 50 36073043 36072994 4.66e-11 68.9
"SNP_FB_0409798" "chr9B" 89.796 49 5 0 1 49 18276586 18276634 1.63e-10 67.1
"SNP_FB_0409798" "chr9B" 89.796 49 5 0 1 49 29391214 29391262 1.63e-10 67.1
"SNP_FB_0409798" "chr9B" 89.583 48 5 0 3 50 4262402 4262449 5.67e-10 65.3
"SNP_FB_0409798" "chr9B" 89.583 48 5 0 3 50 6085133 6085086 5.67e-10 65.3
"SNP_FB_0409798" "chr9B" 89.583 48 5 0 3 50 12306005 12305958 5.67e-10 65.3
"SNP_FB_0409798" "chr9B" 89.583 48 5 0 1 48 28151750 28151703 5.67e-10 65.3
"SNP_FB_0409798" "chr9B" 89.583 48 5 0 3 50 30239180 30239133 5.67e-10 65.3
"SNP_FB_0409798" "chr9B" 89.583 48 5 0 3 50 30492366 30492319 5.67e-10 65.3
"SNP_FB_0409798" "chr9B" 89.583 48 5 0 3 50 32141269 32141222 5.67e-10 65.3
"SNP_FB_0409798" "chr9B" 89.583 48 5 0 3 50 33162952 33162905 5.67e-10 65.3
"SNP_FB_0409798" "chr9B" 89.583 48 5 0 3 50 33236657 33236610 5.67e-10 65.3
"SNP_FB_0409798" "chr9B" 89.583 48 5 0 3 50 33812295 33812342 5.67e-10 65.3
"SNP_FB_0409798" "chr9B" 89.583 48 5 0 3 50 34006140 34006187 5.67e-10 65.3
"SNP_FB_0409798" "chr9B" 89.583 48 5 0 1 48 35430997 35430950 5.67e-10 65.3
"SNP_FB_0409798" "chr9B" 88 50 6 0 1 50 6017881 6017930 5.67e-10 64.4
"SNP_FB_0409798" "chr9B" 88 50 6 0 1 50 7284535 7284486 5.67e-10 64.4
"SNP_FB_0409798" "chr9B" 88 50 6 0 1 50 18417093 18417044 5.67e-10 64.4
"SNP_FB_0409798" "chr9B" 88 50 6 0 1 50 31237910 31237861 5.67e-10 64.4
"SNP_FB_0409798" "chr9B" 88 50 6 0 1 50 32069046 32068997 5.67e-10 64.4
"SNP_FB_0409798" "chr9B" 89.362 47 5 0 3 49 4993645 4993691 1.98e-09 63.5
"SNP_FB_0409798" "chr9B" 89.362 47 5 0 1 47 17529806 17529852 1.98e-09 63.5
"SNP_FB_0409798" "chr9B" 87.755 49 6 0 1 49 15152715 15152763 1.98e-09 62.6
"SNP_FB_0409798" "chr9B" 87.5 48 6 0 3 50 3338410 3338457 6.91e-09 60.8
"SNP_FB_0409798" "chr9B" 87.5 48 6 0 1 48 6495259 6495212 6.91e-09 60.8
"SNP_FB_0409798" "chr9B" 87.5 48 6 0 1 48 28247196 28247243 6.91e-09 60.8
"SNP_FB_0409798" "chr9B" 87.5 48 6 0 1 48 31392737 31392690 6.91e-09 60.8
"SNP_FB_0409798" "chr9B" 87.5 48 6 0 3 50 32975723 32975770 6.91e-09 60.8
"SNP_FB_0409798" "chr9B" 88.889 45 5 0 6 50 1434434 1434478 2.41e-08 59.9
"SNP_FB_0409798" "chr9B" 86 50 7 0 1 50 14821635 14821586 2.41e-08 59.9
"SNP_FB_0409798" "chr9B" 86 50 7 0 1 50 15127685 15127636 2.41e-08 59.9
"SNP_FB_0409798" "chr9B" 86 50 7 0 1 50 20771057 20771008 2.41e-08 59.9
"SNP_FB_0409798" "chr9B" 88.889 45 5 0 6 50 27086855 27086811 2.41e-08 59.9
"SNP_FB_0409798" "chr9B" 86 50 7 0 1 50 27363628 27363677 2.41e-08 59.9
"SNP_FB_0409798" "chr9B" 87.234 47 6 0 3 49 35601188 35601234 2.41e-08 59
"SNP_FB_0409798" "chr9B" 85.714 49 7 0 1 49 28990525 28990573 8.42e-08 58.1
"SNP_FB_0409798" "chr9B" 85.417 48 7 0 1 48 11451963 11452010 2.94e-07 56.3
"SNP_FB_0409798" "chr9B" 85.417 48 7 0 1 48 28278821 28278774 2.94e-07 56.3
"SNP_FB_0409798" "chr9B" 85.417 48 7 0 3 50 29833981 29834028 2.94e-07 56.3
"SNP_FB_0409798" "chr9B" 85.417 48 7 0 1 48 30175224 30175271 2.94e-07 56.3
"SNP_FB_0409798" "chr9B" 90 40 4 0 11 50 6159729 6159690 2.94e-07 55.4
"SNP_FB_0409798" "chr9B" 84 50 8 0 1 50 18905148 18905197 2.94e-07 55.4
"SNP_FB_0409798" "chr9B" 86.667 45 6 0 6 50 20079208 20079164 2.94e-07 55.4
"SNP_FB_0409798" "chr9B" 84 50 8 0 1 50 29601489 29601538 2.94e-07 55.4
"SNP_FB_0409798" "chr9B" 84 50 8 0 1 50 30624946 30624897 2.94e-07 55.4
"SNP_FB_0409798" "chr9B" 84 50 8 0 1 50 31395746 31395795 2.94e-07 55.4
"SNP_FB_0409798" "chr9B" 89.744 39 4 0 11 49 13475704 13475666 1.03e-06 53.6
"SNP_FB_0409798" "chr9B" 84.783 46 7 0 3 48 23651254 23651209 3.58e-06 52.7
"SNP_FB_0409798" "chr9B" 82 50 9 0 1 50 12521995 12522044 1.25e-05 50.9
"SNP_FB_0409798" "chr9B" 82 50 9 0 1 50 17243386 17243337 1.25e-05 50.9
"SNP_FB_0409798" "chr9B" 82 50 9 0 1 50 18886935 18886984 1.25e-05 50.9
"SNP_FB_0409798" "chr9B" 82 50 9 0 1 50 28825517 28825468 1.25e-05 50.9
"SNP_FB_0409798" "chr9B" 82 50 9 0 1 50 34927754 34927803 1.25e-05 50.9
"SNP_FB_0409798" "chr9B" 82 50 9 0 1 50 35201319 35201368 1.25e-05 50.9
"SNP_FB_0409798" "chr9B" 81.25 48 9 0 3 50 10348743 10348790 0.000152 47.3
"SNP_FB_0409798" "chr9B" 81.25 48 9 0 1 48 21233414 21233367 0.000152 47.3
"SNP_FB_0409798" "chr9B" 80 50 10 0 1 50 8877766 8877815 0.000152 46.4
"SNP_FB_0409798" "chr9B" 80 50 10 0 1 50 11133447 11133398 0.000152 46.4
"SNP_FB_0409798" "chr9B" 80 50 10 0 1 50 25497951 25497902 0.000152 46.4
"SNP_FB_0409798" "chr9B" 85 40 6 0 11 50 27121614 27121653 0.000152 46.4
"SNP_FB_0409798" "chr9B" 80 50 10 0 1 50 34600415 34600464 0.000152 46.4
"SNP_FB_0409798" "chr9B" 78.261 46 10 0 3 48 19814585 19814630 0.023 39.2
"SNP_FB_0409798" "chr9B" 91.304 23 2 0 27 49 7364288 7364266 0.96 33.7
"SNP_FB_0409798" "chr10B" 92 50 4 0 1 50 2671669 2671620 1.1e-12 73.4
"SNP_FB_0409798" "chr10B" 92 50 4 0 1 50 17819688 17819639 1.1e-12 73.4
"SNP_FB_0409798" "chr10B" 90 50 5 0 1 50 1199588 1199637 4.66e-11 68.9
"SNP_FB_0409798" "chr10B" 90 50 5 0 1 50 5769917 5769868 4.66e-11 68.9
"SNP_FB_0409798" "chr10B" 90 50 5 0 1 50 6916293 6916244 4.66e-11 68.9
"SNP_FB_0409798" "chr10B" 90 50 5 0 1 50 11304827 11304778 4.66e-11 68.9
"SNP_FB_0409798" "chr10B" 90 50 5 0 1 50 11805267 11805316 4.66e-11 68.9
"SNP_FB_0409798" "chr10B" 90 50 5 0 1 50 15382403 15382452 4.66e-11 68.9
"SNP_FB_0409798" "chr10B" 90 50 5 0 1 50 16001260 16001211 4.66e-11 68.9
"SNP_FB_0409798" "chr10B" 90 50 5 0 1 50 17113066 17113115 4.66e-11 68.9
"SNP_FB_0409798" "chr10B" 90 50 5 0 1 50 17827342 17827293 4.66e-11 68.9
"SNP_FB_0409798" "chr10B" 90 50 5 0 1 50 18158059 18158108 4.66e-11 68.9
"SNP_FB_0409798" "chr10B" 90 50 5 0 1 50 24560786 24560737 4.66e-11 68.9
"SNP_FB_0409798" "chr10B" 90 50 5 0 1 50 26403970 26403921 4.66e-11 68.9
"SNP_FB_0409798" "chr10B" 89.796 49 5 0 1 49 6534112 6534160 1.63e-10 67.1
"SNP_FB_0409798" "chr10B" 89.796 49 5 0 1 49 33848618 33848570 1.63e-10 67.1
"SNP_FB_0409798" "chr10B" 89.583 48 5 0 3 50 1193168 1193215 5.67e-10 65.3
"SNP_FB_0409798" "chr10B" 89.583 48 5 0 3 50 1539020 1538973 5.67e-10 65.3
"SNP_FB_0409798" "chr10B" 89.583 48 5 0 3 50 1545435 1545388 5.67e-10 65.3
"SNP_FB_0409798" "chr10B" 90 50 4 1 1 50 2801837 2801789 5.67e-10 65.3
"SNP_FB_0409798" "chr10B" 89.583 48 5 0 3 50 5102285 5102238 5.67e-10 65.3
"SNP_FB_0409798" "chr10B" 89.583 48 5 0 3 50 16181706 16181659 5.67e-10 65.3
"SNP_FB_0409798" "chr10B" 89.583 48 5 0 3 50 16186548 16186501 5.67e-10 65.3
"SNP_FB_0409798" "chr10B" 89.583 48 5 0 3 50 17787907 17787954 5.67e-10 65.3
"SNP_FB_0409798" "chr10B" 89.583 48 5 0 1 48 17797986 17798033 5.67e-10 65.3
"SNP_FB_0409798" "chr10B" 89.583 48 5 0 3 50 21965349 21965302 5.67e-10 65.3
"SNP_FB_0409798" "chr10B" 89.583 48 5 0 3 50 24061829 24061876 5.67e-10 65.3
"SNP_FB_0409798" "chr10B" 89.583 48 5 0 3 50 33987838 33987791 5.67e-10 65.3
"SNP_FB_0409798" "chr10B" 89.583 48 5 0 3 50 38543889 38543842 5.67e-10 65.3
"SNP_FB_0409798" "chr10B" 88 50 6 0 1 50 3872849 3872800 5.67e-10 64.4
"SNP_FB_0409798" "chr10B" 88 50 6 0 1 50 5185226 5185275 5.67e-10 64.4
"SNP_FB_0409798" "chr10B" 88 50 6 0 1 50 5195974 5196023 5.67e-10 64.4
"SNP_FB_0409798" "chr10B" 88 50 6 0 1 50 8533441 8533392 5.67e-10 64.4
"SNP_FB_0409798" "chr10B" 88 50 6 0 1 50 8879973 8880022 5.67e-10 64.4
"SNP_FB_0409798" "chr10B" 88 50 6 0 1 50 8892938 8892987 5.67e-10 64.4
"SNP_FB_0409798" "chr10B" 88 50 6 0 1 50 9657349 9657398 5.67e-10 64.4
"SNP_FB_0409798" "chr10B" 88 50 6 0 1 50 9758025 9758074 5.67e-10 64.4
"SNP_FB_0409798" "chr10B" 91.111 45 4 0 6 50 10001334 10001378 5.67e-10 64.4
"SNP_FB_0409798" "chr10B" 91.111 45 4 0 6 50 10634548 10634592 5.67e-10 64.4
"SNP_FB_0409798" "chr10B" 88 50 6 0 1 50 16073756 16073707 5.67e-10 64.4
"SNP_FB_0409798" "chr10B" 88 50 6 0 1 50 23774329 23774378 5.67e-10 64.4
"SNP_FB_0409798" "chr10B" 88 50 6 0 1 50 24630911 24630862 5.67e-10 64.4
"SNP_FB_0409798" "chr10B" 88 50 6 0 1 50 25272120 25272169 5.67e-10 64.4
"SNP_FB_0409798" "chr10B" 88 50 6 0 1 50 26381395 26381346 5.67e-10 64.4
"SNP_FB_0409798" "chr10B" 88 50 6 0 1 50 28262814 28262765 5.67e-10 64.4
"SNP_FB_0409798" "chr10B" 88 50 6 0 1 50 28373856 28373905 5.67e-10 64.4
"SNP_FB_0409798" "chr10B" 87.755 49 6 0 1 49 21980539 21980587 1.98e-09 62.6
"SNP_FB_0409798" "chr10B" 90.909 44 4 0 7 50 37213491 37213534 1.98e-09 62.6
"SNP_FB_0409798" "chr10B" 89.13 46 5 0 1 46 6440606 6440561 6.91e-09 61.7
"SNP_FB_0409798" "chr10B" 87.5 48 6 0 1 48 3091201 3091248 6.91e-09 60.8
"SNP_FB_0409798" "chr10B" 87.5 48 6 0 1 48 10184295 10184248 6.91e-09 60.8
"SNP_FB_0409798" "chr10B" 91.111 45 3 1 7 50 15622416 15622460 6.91e-09 60.8
"SNP_FB_0409798" "chr10B" 87.5 48 6 0 3 50 16047806 16047853 6.91e-09 60.8
"SNP_FB_0409798" "chr10B" 87.5 48 6 0 1 48 25079107 25079060 6.91e-09 60.8
"SNP_FB_0409798" "chr10B" 87.5 48 6 0 3 50 28207819 28207772 6.91e-09 60.8
"SNP_FB_0409798" "chr10B" 87.5 48 6 0 3 50 29762443 29762396 6.91e-09 60.8
"SNP_FB_0409798" "chr10B" 86 50 7 0 1 50 1512008 1512057 2.41e-08 59.9
"SNP_FB_0409798" "chr10B" 86 50 7 0 1 50 1810538 1810489 2.41e-08 59.9
"SNP_FB_0409798" "chr10B" 86 50 7 0 1 50 1934878 1934829 2.41e-08 59.9
"SNP_FB_0409798" "chr10B" 86 50 7 0 1 50 9568064 9568015 2.41e-08 59.9
"SNP_FB_0409798" "chr10B" 86 50 7 0 1 50 10260534 10260583 2.41e-08 59.9
"SNP_FB_0409798" "chr10B" 86 50 7 0 1 50 11780695 11780744 2.41e-08 59.9
"SNP_FB_0409798" "chr10B" 86 50 7 0 1 50 16025659 16025708 2.41e-08 59.9
"SNP_FB_0409798" "chr10B" 86 50 7 0 1 50 16739405 16739454 2.41e-08 59.9
"SNP_FB_0409798" "chr10B" 86 50 7 0 1 50 16750182 16750231 2.41e-08 59.9
"SNP_FB_0409798" "chr10B" 86 50 7 0 1 50 19958059 19958010 2.41e-08 59.9
"SNP_FB_0409798" "chr10B" 92.5 40 3 0 10 49 19974971 19974932 2.41e-08 59.9
"SNP_FB_0409798" "chr10B" 86 50 7 0 1 50 20387169 20387120 2.41e-08 59.9
"SNP_FB_0409798" "chr10B" 86 50 7 0 1 50 20443489 20443538 2.41e-08 59.9
"SNP_FB_0409798" "chr10B" 86 50 7 0 1 50 21621831 21621880 2.41e-08 59.9
"SNP_FB_0409798" "chr10B" 86 50 7 0 1 50 27010634 27010683 2.41e-08 59.9
"SNP_FB_0409798" "chr10B" 86 50 7 0 1 50 27198581 27198532 2.41e-08 59.9
"SNP_FB_0409798" "chr10B" 88.889 45 5 0 6 50 27656245 27656201 2.41e-08 59.9
"SNP_FB_0409798" "chr10B" 88.889 45 5 0 6 50 28800607 28800563 2.41e-08 59.9
"SNP_FB_0409798" "chr10B" 88.889 45 5 0 6 50 28809771 28809727 2.41e-08 59.9
"SNP_FB_0409798" "chr10B" 86 50 7 0 1 50 31866050 31866099 2.41e-08 59.9
"SNP_FB_0409798" "chr10B" 88.636 44 5 0 7 50 16889301 16889344 8.42e-08 58.1
"SNP_FB_0409798" "chr10B" 85.417 48 7 0 1 48 5735590 5735543 2.94e-07 56.3
"SNP_FB_0409798" "chr10B" 85.417 48 7 0 1 48 5746601 5746554 2.94e-07 56.3
"SNP_FB_0409798" "chr10B" 85.417 48 7 0 3 50 23734004 23734051 2.94e-07 56.3
"SNP_FB_0409798" "chr10B" 85.417 48 7 0 1 48 28366712 28366759 2.94e-07 56.3
"SNP_FB_0409798" "chr10B" 90 40 4 0 11 50 3617802 3617763 2.94e-07 55.4
"SNP_FB_0409798" "chr10B" 84 50 8 0 1 50 18752541 18752590 2.94e-07 55.4
"SNP_FB_0409798" "chr10B" 84 50 8 0 1 50 20036435 20036484 2.94e-07 55.4
"SNP_FB_0409798" "chr10B" 90 40 4 0 11 50 22829687 22829726 2.94e-07 55.4
"SNP_FB_0409798" "chr10B" 86.667 45 6 0 6 50 25095937 25095981 2.94e-07 55.4
"SNP_FB_0409798" "chr10B" 86.667 45 6 0 6 50 30520274 30520230 2.94e-07 55.4
"SNP_FB_0409798" "chr10B" 84 50 8 0 1 50 31856309 31856358 2.94e-07 55.4
"SNP_FB_0409798" "chr10B" 85.106 47 7 0 2 48 17991691 17991645 1.03e-06 54.5
"SNP_FB_0409798" "chr10B" 85.714 49 6 1 1 49 23719565 23719518 1.03e-06 54.5
"SNP_FB_0409798" "chr10B" 88.095 42 5 0 8 49 26791183 26791142 1.03e-06 54.5
"SNP_FB_0409798" "chr10B" 88.095 42 5 0 8 49 26821873 26821832 1.03e-06 54.5
"SNP_FB_0409798" "chr10B" 83.673 49 8 0 1 49 8744016 8744064 1.03e-06 53.6
"SNP_FB_0409798" "chr10B" 84.783 46 7 0 3 48 9754007 9753962 3.58e-06 52.7
"SNP_FB_0409798" "chr10B" 84.783 46 7 0 3 48 16287848 16287803 3.58e-06 52.7
"SNP_FB_0409798" "chr10B" 84.783 46 7 0 3 48 24276337 24276292 3.58e-06 52.7
"SNP_FB_0409798" "chr10B" 83.333 48 8 0 3 50 742963 742916 3.58e-06 51.8
"SNP_FB_0409798" "chr10B" 83.333 48 8 0 1 48 10268901 10268854 3.58e-06 51.8
"SNP_FB_0409798" "chr10B" 83.333 48 8 0 3 50 22031268 22031221 3.58e-06 51.8
"SNP_FB_0409798" "chr10B" 83.333 48 8 0 3 50 28223143 28223190 3.58e-06 51.8
"SNP_FB_0409798" "chr10B" 82 50 9 0 1 50 1234132 1234181 1.25e-05 50.9
"SNP_FB_0409798" "chr10B" 82 50 9 0 1 50 17639289 17639338 1.25e-05 50.9
"SNP_FB_0409798" "chr10B" 84.444 45 7 0 6 50 19761319 19761363 1.25e-05 50.9
"SNP_FB_0409798" "chr10B" 82 50 9 0 1 50 25574735 25574686 1.25e-05 50.9
"SNP_FB_0409798" "chr10B" 82 50 9 0 1 50 29720766 29720717 1.25e-05 50.9
"SNP_FB_0409798" "chr10B" 84.444 45 7 0 6 50 36822163 36822207 1.25e-05 50.9
"SNP_FB_0409798" "chr10B" 82.979 47 8 0 3 49 11861988 11862034 1.25e-05 50
"SNP_FB_0409798" "chr10B" 83.673 49 7 1 3 50 20856552 20856504 1.25e-05 50
"SNP_FB_0409798" "chr10B" 84.091 44 7 0 6 49 9550579 9550536 4.36e-05 49.1
"SNP_FB_0409798" "chr10B" 84.091 44 7 0 6 49 25559577 25559620 4.36e-05 49.1
"SNP_FB_0409798" "chr10B" 82.609 46 8 0 3 48 7704857 7704902 4.36e-05 48.2
"SNP_FB_0409798" "chr10B" 81.25 48 9 0 3 50 5056314 5056267 0.000152 47.3
"SNP_FB_0409798" "chr10B" 83.721 43 7 0 8 50 15922892 15922934 0.000152 47.3
"SNP_FB_0409798" "chr10B" 81.25 48 9 0 3 50 19106941 19106894 0.000152 47.3
"SNP_FB_0409798" "chr10B" 81.25 48 9 0 3 50 19373174 19373127 0.000152 47.3
"SNP_FB_0409798" "chr10B" 81.25 48 9 0 1 48 27666372 27666419 0.000152 47.3
"SNP_FB_0409798" "chr10B" 80 50 10 0 1 50 160491 160540 0.000152 46.4
"SNP_FB_0409798" "chr10B" 80 50 10 0 1 50 6794336 6794385 0.000152 46.4
"SNP_FB_0409798" "chr10B" 80 50 10 0 1 50 6939454 6939405 0.000152 46.4
"SNP_FB_0409798" "chr10B" 80.435 46 9 0 3 48 11978711 11978666 0.002 43.7
"SNP_FB_0409798" "chr10B" 84.211 38 6 0 11 48 11525642 11525605 0.002 42.8
"SNP_FB_0409798" "chr10B" 78 50 11 0 1 50 17500698 17500747 0.006 41.9
"SNP_FB_0409798" "chr10B" 80.435 46 7 1 3 48 4678962 4678919 0.006 41
"SNP_FB_0409798" "chr10B" 82.051 39 7 0 11 49 3551578 3551540 0.023 40.1
"SNP_FB_0409798" "chr10B" 79.07 43 9 0 7 49 9855764 9855722 0.079 38.3
"SNP_FB_0409798" "chr10B" 91.667 24 2 0 24 47 12037236 12037259 0.28 35.6
"SNP_FB_0409798" "chr10B" 86.207 29 4 0 20 48 27682273 27682301 0.28 35.6
"SNP_FB_0409798" "chr10B" 72 50 3 1 1 50 18833796 18833834 0.96 33.7
"SNP_FB_0409798" "chr10B" 72 50 3 1 1 50 18837951 18837989 0.96 33.7
"SNP_FB_0409798" "chr10B" 83.333 30 5 0 19 48 540562 540591 3.4 32.8
"SNP_FB_0409798" "chr11B" 92 50 4 0 1 50 21494282 21494233 1.1e-12 73.4
"SNP_FB_0409798" "chr11B" 90 50 5 0 1 50 6844174 6844125 4.66e-11 68.9
"SNP_FB_0409798" "chr11B" 90 50 5 0 1 50 8629551 8629502 4.66e-11 68.9
"SNP_FB_0409798" "chr11B" 90 50 5 0 1 50 16771567 16771616 4.66e-11 68.9
"SNP_FB_0409798" "chr11B" 90 50 5 0 1 50 18521987 18522036 4.66e-11 68.9
"SNP_FB_0409798" "chr11B" 90 50 5 0 1 50 24510259 24510210 4.66e-11 68.9
"SNP_FB_0409798" "chr11B" 93.182 44 3 0 6 49 12908124 12908167 1.63e-10 67.1
"SNP_FB_0409798" "chr11B" 89.583 48 5 0 3 50 554676 554629 5.67e-10 65.3
"SNP_FB_0409798" "chr11B" 89.583 48 5 0 3 50 7808327 7808374 5.67e-10 65.3
"SNP_FB_0409798" "chr11B" 89.583 48 5 0 3 50 13331779 13331826 5.67e-10 65.3
"SNP_FB_0409798" "chr11B" 89.583 48 5 0 3 50 17962870 17962823 5.67e-10 65.3
"SNP_FB_0409798" "chr11B" 89.583 48 5 0 1 48 24595596 24595643 5.67e-10 65.3
"SNP_FB_0409798" "chr11B" 89.583 48 5 0 3 50 26127546 26127499 5.67e-10 65.3
"SNP_FB_0409798" "chr11B" 89.583 48 5 0 3 50 26133960 26133913 5.67e-10 65.3
"SNP_FB_0409798" "chr11B" 89.583 48 5 0 3 50 32686830 32686783 5.67e-10 65.3
"SNP_FB_0409798" "chr11B" 89.583 48 5 0 1 48 33624101 33624054 5.67e-10 65.3
"SNP_FB_0409798" "chr11B" 89.583 48 5 0 3 50 36159374 36159327 5.67e-10 65.3
"SNP_FB_0409798" "chr11B" 89.583 48 5 0 3 50 37190130 37190177 5.67e-10 65.3
"SNP_FB_0409798" "chr11B" 89.583 48 5 0 3 50 37196703 37196750 5.67e-10 65.3
"SNP_FB_0409798" "chr11B" 89.583 48 5 0 3 50 37203167 37203214 5.67e-10 65.3
"SNP_FB_0409798" "chr11B" 88 50 6 0 1 50 10543818 10543769 5.67e-10 64.4
"SNP_FB_0409798" "chr11B" 91.111 45 4 0 6 50 22345693 22345737 5.67e-10 64.4
"SNP_FB_0409798" "chr11B" 95 40 2 0 11 50 26998015 26997976 5.67e-10 64.4
"SNP_FB_0409798" "chr11B" 88 50 6 0 1 50 29385624 29385673 5.67e-10 64.4
"SNP_FB_0409798" "chr11B" 88 50 6 0 1 50 34721582 34721631 5.67e-10 64.4
"SNP_FB_0409798" "chr11B" 88 50 6 0 1 50 35835966 35836015 5.67e-10 64.4
"SNP_FB_0409798" "chr11B" 89.362 47 5 0 3 49 16480533 16480579 1.98e-09 63.5
"SNP_FB_0409798" "chr11B" 87.5 48 6 0 3 50 21257007 21257054 6.91e-09 60.8
"SNP_FB_0409798" "chr11B" 87.5 48 6 0 3 50 22326591 22326638 6.91e-09 60.8
"SNP_FB_0409798" "chr11B" 87.5 48 6 0 3 50 24128312 24128265 6.91e-09 60.8
"SNP_FB_0409798" "chr11B" 87.5 48 6 0 3 50 25097950 25097997 6.91e-09 60.8
"SNP_FB_0409798" "chr11B" 87.5 48 6 0 3 50 27519016 27519063 6.91e-09 60.8
"SNP_FB_0409798" "chr11B" 90.698 43 4 0 6 48 29535879 29535921 6.91e-09 60.8
"SNP_FB_0409798" "chr11B" 87.5 48 6 0 3 50 29831104 29831057 6.91e-09 60.8
"SNP_FB_0409798" "chr11B" 87.5 48 6 0 1 48 32572733 32572780 6.91e-09 60.8
"SNP_FB_0409798" "chr11B" 87.5 48 6 0 3 50 32843585 32843538 6.91e-09 60.8
"SNP_FB_0409798" "chr11B" 86 50 7 0 1 50 9062387 9062436 2.41e-08 59.9
"SNP_FB_0409798" "chr11B" 86 50 7 0 1 50 10010229 10010180 2.41e-08 59.9
"SNP_FB_0409798" "chr11B" 88.889 45 5 0 6 50 14798477 14798521 2.41e-08 59.9
"SNP_FB_0409798" "chr11B" 86 50 7 0 1 50 15038335 15038384 2.41e-08 59.9
"SNP_FB_0409798" "chr11B" 86 50 7 0 1 50 17292468 17292517 2.41e-08 59.9
"SNP_FB_0409798" "chr11B" 86 50 7 0 1 50 19140379 19140428 2.41e-08 59.9
"SNP_FB_0409798" "chr11B" 86 50 7 0 1 50 21605081 21605032 2.41e-08 59.9
"SNP_FB_0409798" "chr11B" 86 50 7 0 1 50 24920408 24920359 2.41e-08 59.9
"SNP_FB_0409798" "chr11B" 86 50 7 0 1 50 28136254 28136303 2.41e-08 59.9
"SNP_FB_0409798" "chr11B" 85.714 49 7 0 1 49 29681611 29681563 8.42e-08 58.1
"SNP_FB_0409798" "chr11B" 85.714 49 7 0 1 49 33465165 33465213 8.42e-08 58.1
"SNP_FB_0409798" "chr11B" 85.714 49 7 0 1 49 33981420 33981468 8.42e-08 58.1
"SNP_FB_0409798" "chr11B" 86.957 46 6 0 3 48 17317099 17317054 8.42e-08 57.2
"SNP_FB_0409798" "chr11B" 87.5 48 5 1 3 50 23056138 23056184 8.42e-08 57.2
"SNP_FB_0409798" "chr11B" 85.417 48 7 0 3 50 4629644 4629597 2.94e-07 56.3
"SNP_FB_0409798" "chr11B" 85.417 48 7 0 1 48 10578006 10578053 2.94e-07 56.3
"SNP_FB_0409798" "chr11B" 85.417 48 7 0 1 48 13769404 13769357 2.94e-07 56.3
"SNP_FB_0409798" "chr11B" 85.417 48 7 0 3 50 16142716 16142763 2.94e-07 56.3
"SNP_FB_0409798" "chr11B" 85.417 48 7 0 1 48 21418923 21418970 2.94e-07 56.3
"SNP_FB_0409798" "chr11B" 85.417 48 7 0 3 50 23696285 23696238 2.94e-07 56.3
"SNP_FB_0409798" "chr11B" 84 50 8 0 1 50 15778286 15778335 2.94e-07 55.4
"SNP_FB_0409798" "chr11B" 84 50 8 0 1 50 21047841 21047890 2.94e-07 55.4
"SNP_FB_0409798" "chr11B" 84 50 8 0 1 50 32927937 32927888 2.94e-07 55.4
"SNP_FB_0409798" "chr11B" 84 50 8 0 1 50 32949216 32949167 2.94e-07 55.4
"SNP_FB_0409798" "chr11B" 84 50 8 0 1 50 36336919 36336870 2.94e-07 55.4
"SNP_FB_0409798" "chr11B" 84 50 8 0 1 50 38112055 38112104 2.94e-07 55.4
"SNP_FB_0409798" "chr11B" 83.333 48 8 0 3 50 1757551 1757504 3.58e-06 51.8
"SNP_FB_0409798" "chr11B" 83.333 48 8 0 3 50 12806541 12806494 3.58e-06 51.8
"SNP_FB_0409798" "chr11B" 89.474 38 4 0 11 48 17245333 17245370 3.58e-06 51.8
"SNP_FB_0409798" "chr11B" 83.333 48 8 0 1 48 21670081 21670128 3.58e-06 51.8
"SNP_FB_0409798" "chr11B" 83.333 48 8 0 3 50 25286325 25286372 3.58e-06 51.8
"SNP_FB_0409798" "chr11B" 83.333 48 8 0 1 48 38126013 38125966 3.58e-06 51.8
"SNP_FB_0409798" "chr11B" 82 50 9 0 1 50 11943530 11943579 1.25e-05 50.9
"SNP_FB_0409798" "chr11B" 82 50 9 0 1 50 21162683 21162732 1.25e-05 50.9
"SNP_FB_0409798" "chr11B" 82 50 9 0 1 50 27225276 27225325 1.25e-05 50.9
"SNP_FB_0409798" "chr11B" 82 50 9 0 1 50 30167105 30167154 1.25e-05 50.9
"SNP_FB_0409798" "chr11B" 82 50 9 0 1 50 32346962 32346913 1.25e-05 50.9
"SNP_FB_0409798" "chr11B" 82 50 9 0 1 50 32354344 32354295 1.25e-05 50.9
"SNP_FB_0409798" "chr11B" 81.633 49 9 0 1 49 28180063 28180111 4.36e-05 49.1
"SNP_FB_0409798" "chr11B" 83.721 43 7 0 8 50 24352345 24352303 0.000152 47.3
"SNP_FB_0409798" "chr11B" 83.721 43 7 0 8 50 24445183 24445141 0.000152 47.3
"SNP_FB_0409798" "chr11B" 81.25 48 9 0 3 50 29266892 29266845 0.000152 47.3
"SNP_FB_0409798" "chr11B" 80 50 10 0 1 50 13462425 13462474 0.000152 46.4
"SNP_FB_0409798" "chr11B" 80 50 10 0 1 50 15361517 15361468 0.000152 46.4
"SNP_FB_0409798" "chr11B" 85 40 6 0 11 50 15451933 15451894 0.000152 46.4
"SNP_FB_0409798" "chr11B" 80 50 10 0 1 50 19029965 19030014 0.000152 46.4
"SNP_FB_0409798" "chr11B" 90.323 31 3 0 1 31 5164116 5164146 0.002 43.7
"SNP_FB_0409798" "chr11B" 82.927 41 7 0 8 48 22675530 22675570 0.002 43.7
"SNP_FB_0409798" "chr11B" 79.167 48 10 0 3 50 31577961 31578008 0.002 42.8
"SNP_FB_0409798" "chr11B" 79.167 48 10 0 3 50 31591415 31591462 0.002 42.8
"SNP_FB_0409798" "chr11B" 78 50 11 0 1 50 30374901 30374950 0.006 41.9
"SNP_FB_0409798" "chr11B" 79.07 43 9 0 6 48 11452754 11452712 0.079 38.3
"SNP_FB_0409798" "chr11B" 78.261 46 6 1 3 48 34583866 34583907 0.079 38.3
"SNP_FB_0409798" "chr11B" 79.07 43 8 1 8 50 21375902 21375861 0.96 34.6
"SNP_FB_0409798" "chr12B" 92 50 4 0 1 50 23140406 23140357 1.1e-12 73.4
"SNP_FB_0409798" "chr12B" 93.617 47 3 0 3 49 1981043 1981089 3.82e-12 72.5
"SNP_FB_0409798" "chr12B" 90 50 5 0 1 50 3152198 3152247 4.66e-11 68.9
"SNP_FB_0409798" "chr12B" 90 50 5 0 1 50 9804378 9804427 4.66e-11 68.9
"SNP_FB_0409798" "chr12B" 90 50 5 0 1 50 10083727 10083776 4.66e-11 68.9
"SNP_FB_0409798" "chr12B" 90 50 5 0 1 50 13445143 13445094 4.66e-11 68.9
"SNP_FB_0409798" "chr12B" 90 50 5 0 1 50 18417324 18417373 4.66e-11 68.9
"SNP_FB_0409798" "chr12B" 89.796 49 5 0 1 49 9343012 9342964 1.63e-10 67.1
"SNP_FB_0409798" "chr12B" 89.583 48 5 0 1 48 141868 141821 5.67e-10 65.3
"SNP_FB_0409798" "chr12B" 89.583 48 5 0 3 50 408829 408876 5.67e-10 65.3
"SNP_FB_0409798" "chr12B" 89.583 48 5 0 3 50 4243021 4242974 5.67e-10 65.3
"SNP_FB_0409798" "chr12B" 89.583 48 5 0 3 50 8601409 8601362 5.67e-10 65.3
"SNP_FB_0409798" "chr12B" 89.583 48 5 0 3 50 8606537 8606584 5.67e-10 65.3
"SNP_FB_0409798" "chr12B" 89.583 48 5 0 3 50 9379675 9379722 5.67e-10 65.3
"SNP_FB_0409798" "chr12B" 89.583 48 5 0 3 50 12590337 12590384 5.67e-10 65.3
"SNP_FB_0409798" "chr12B" 89.583 48 5 0 3 50 13748967 13749014 5.67e-10 65.3
"SNP_FB_0409798" "chr12B" 89.583 48 5 0 3 50 15337551 15337504 5.67e-10 65.3
"SNP_FB_0409798" "chr12B" 89.583 48 5 0 3 50 18926103 18926150 5.67e-10 65.3
"SNP_FB_0409798" "chr12B" 89.583 48 5 0 3 50 19250434 19250387 5.67e-10 65.3
"SNP_FB_0409798" "chr12B" 89.583 48 5 0 3 50 19954011 19953964 5.67e-10 65.3
"SNP_FB_0409798" "chr12B" 88 50 6 0 1 50 269825 269776 5.67e-10 64.4
"SNP_FB_0409798" "chr12B" 88 50 6 0 1 50 2941206 2941157 5.67e-10 64.4
"SNP_FB_0409798" "chr12B" 88 50 6 0 1 50 3039504 3039553 5.67e-10 64.4
"SNP_FB_0409798" "chr12B" 88 50 6 0 1 50 3712488 3712537 5.67e-10 64.4
"SNP_FB_0409798" "chr12B" 88 50 6 0 1 50 6575065 6575114 5.67e-10 64.4
"SNP_FB_0409798" "chr12B" 88 50 6 0 1 50 11491183 11491232 5.67e-10 64.4
"SNP_FB_0409798" "chr12B" 88 50 6 0 1 50 12387210 12387259 5.67e-10 64.4
"SNP_FB_0409798" "chr12B" 88 50 6 0 1 50 16279616 16279567 5.67e-10 64.4
"SNP_FB_0409798" "chr12B" 88 50 6 0 1 50 17198809 17198760 5.67e-10 64.4
"SNP_FB_0409798" "chr12B" 88 50 6 0 1 50 18044950 18044901 5.67e-10 64.4
"SNP_FB_0409798" "chr12B" 87.5 48 6 0 1 48 6729880 6729833 6.91e-09 60.8
"SNP_FB_0409798" "chr12B" 87.5 48 6 0 3 50 10272516 10272469 6.91e-09 60.8
"SNP_FB_0409798" "chr12B" 90.698 43 4 0 8 50 10990366 10990324 6.91e-09 60.8
"SNP_FB_0409798" "chr12B" 87.5 48 6 0 3 50 11245593 11245640 6.91e-09 60.8
"SNP_FB_0409798" "chr12B" 86 50 7 0 1 50 5114175 5114224 2.41e-08 59.9
"SNP_FB_0409798" "chr12B" 86 50 7 0 1 50 5834358 5834407 2.41e-08 59.9
"SNP_FB_0409798" "chr12B" 86 50 7 0 1 50 10081853 10081804 2.41e-08 59.9
"SNP_FB_0409798" "chr12B" 87.234 47 6 0 4 50 13597463 13597509 2.41e-08 59
"SNP_FB_0409798" "chr12B" 86.957 46 6 0 1 46 9720282 9720327 8.42e-08 57.2
"SNP_FB_0409798" "chr12B" 85.417 48 7 0 3 50 1292278 1292325 2.94e-07 56.3
"SNP_FB_0409798" "chr12B" 88.372 43 5 0 8 50 5980963 5981005 2.94e-07 56.3
"SNP_FB_0409798" "chr12B" 85.417 48 7 0 3 50 11895041 11895088 2.94e-07 56.3
"SNP_FB_0409798" "chr12B" 85.417 48 7 0 1 48 14398995 14399042 2.94e-07 56.3
"SNP_FB_0409798" "chr12B" 84 50 8 0 1 50 4221890 4221841 2.94e-07 55.4
"SNP_FB_0409798" "chr12B" 84 50 8 0 1 50 13344468 13344517 2.94e-07 55.4
"SNP_FB_0409798" "chr12B" 85.106 47 7 0 3 49 11819259 11819213 1.03e-06 54.5
"SNP_FB_0409798" "chr12B" 86.364 44 6 0 6 49 6619689 6619646 1.03e-06 53.6
"SNP_FB_0409798" "chr12B" 82 50 9 0 1 50 64911 64960 1.25e-05 50.9
"SNP_FB_0409798" "chr12B" 82 50 9 0 1 50 4366783 4366832 1.25e-05 50.9
"SNP_FB_0409798" "chr12B" 82 50 9 0 1 50 4649955 4650004 1.25e-05 50.9
"SNP_FB_0409798" "chr12B" 82 50 9 0 1 50 9571718 9571767 1.25e-05 50.9
"SNP_FB_0409798" "chr12B" 82 50 9 0 1 50 18912958 18913007 1.25e-05 50.9
"SNP_FB_0409798" "chr12B" 80 50 10 0 1 50 4776698 4776649 0.000152 46.4
"SNP_FB_0409798" "chr12B" 80 50 10 0 1 50 11915454 11915405 0.000152 46.4
"SNP_FB_0409798" "chr12B" 80 50 10 0 1 50 22182300 22182349 0.000152 46.4
"SNP_FB_0409798" "chr12B" 78 50 11 0 1 50 11669996 11669947 0.006 41.9
"SNP_FB_0409798" "chr12B" 83.784 37 6 0 12 48 19816030 19816066 0.006 41
"SNP_FB_0409798" "chr12B" 77.083 48 11 0 1 48 5655811 5655858 0.079 38.3
"SNP_FB_0409798" "chr12B" 85.185 27 4 0 3 29 14380385 14380359 3.4 31.9
"SNP_FB_0409798" "chr13B" 92 50 4 0 1 50 14730113 14730162 1.1e-12 73.4
"SNP_FB_0409798" "chr13B" 92 50 4 0 1 50 28566826 28566777 1.1e-12 73.4
"SNP_FB_0409798" "chr13B" 91.667 48 4 0 3 50 13792313 13792360 1.33e-11 69.8
"SNP_FB_0409798" "chr13B" 91.667 48 4 0 1 48 18631824 18631871 1.33e-11 69.8
"SNP_FB_0409798" "chr13B" 90 50 5 0 1 50 1466104 1466055 4.66e-11 68.9
"SNP_FB_0409798" "chr13B" 90 50 5 0 1 50 14356496 14356447 4.66e-11 68.9
"SNP_FB_0409798" "chr13B" 90 50 5 0 1 50 17529084 17529133 4.66e-11 68.9
"SNP_FB_0409798" "chr13B" 90 50 5 0 1 50 19617019 19616970 4.66e-11 68.9
"SNP_FB_0409798" "chr13B" 90 50 5 0 1 50 31248141 31248092 4.66e-11 68.9
"SNP_FB_0409798" "chr13B" 89.583 48 5 0 3 50 172536 172489 5.67e-10 65.3
"SNP_FB_0409798" "chr13B" 89.583 48 5 0 3 50 2150585 2150632 5.67e-10 65.3
"SNP_FB_0409798" "chr13B" 89.583 48 5 0 3 50 3415846 3415893 5.67e-10 65.3
"SNP_FB_0409798" "chr13B" 89.583 48 5 0 3 50 3474541 3474494 5.67e-10 65.3
"SNP_FB_0409798" "chr13B" 89.583 48 5 0 3 50 11107474 11107427 5.67e-10 65.3
"SNP_FB_0409798" "chr13B" 89.583 48 5 0 1 48 27511418 27511465 5.67e-10 65.3
"SNP_FB_0409798" "chr13B" 89.583 48 5 0 3 50 30788634 30788587 5.67e-10 65.3
"SNP_FB_0409798" "chr13B" 88 50 6 0 1 50 6857934 6857885 5.67e-10 64.4
"SNP_FB_0409798" "chr13B" 88 50 6 0 1 50 7892403 7892354 5.67e-10 64.4
"SNP_FB_0409798" "chr13B" 88 50 6 0 1 50 10890890 10890939 5.67e-10 64.4
"SNP_FB_0409798" "chr13B" 88 50 6 0 1 50 12894601 12894650 5.67e-10 64.4
"SNP_FB_0409798" "chr13B" 88 50 6 0 1 50 12906983 12907032 5.67e-10 64.4
"SNP_FB_0409798" "chr13B" 88 50 6 0 1 50 12962127 12962176 5.67e-10 64.4
"SNP_FB_0409798" "chr13B" 88 50 6 0 1 50 15121882 15121833 5.67e-10 64.4
"SNP_FB_0409798" "chr13B" 91.111 45 4 0 6 50 15924096 15924052 5.67e-10 64.4
"SNP_FB_0409798" "chr13B" 88 50 6 0 1 50 18678644 18678595 5.67e-10 64.4
"SNP_FB_0409798" "chr13B" 88 50 6 0 1 50 18776787 18776836 5.67e-10 64.4
"SNP_FB_0409798" "chr13B" 88 50 6 0 1 50 22809660 22809709 5.67e-10 64.4
"SNP_FB_0409798" "chr13B" 88 50 6 0 1 50 22821473 22821522 5.67e-10 64.4
"SNP_FB_0409798" "chr13B" 88 50 6 0 1 50 23494223 23494174 5.67e-10 64.4
"SNP_FB_0409798" "chr13B" 88 50 6 0 1 50 26491080 26491031 5.67e-10 64.4
"SNP_FB_0409798" "chr13B" 88 50 6 0 1 50 29089165 29089214 5.67e-10 64.4
"SNP_FB_0409798" "chr13B" 88 50 6 0 1 50 30519165 30519214 5.67e-10 64.4
"SNP_FB_0409798" "chr13B" 88 50 6 0 1 50 31000965 31000916 5.67e-10 64.4
"SNP_FB_0409798" "chr13B" 87.755 49 6 0 1 49 9354616 9354664 1.98e-09 62.6
"SNP_FB_0409798" "chr13B" 87.755 49 6 0 1 49 9365349 9365397 1.98e-09 62.6
"SNP_FB_0409798" "chr13B" 87.5 48 6 0 3 50 6492635 6492682 6.91e-09 60.8
"SNP_FB_0409798" "chr13B" 87.5 48 6 0 3 50 7024935 7024888 6.91e-09 60.8
"SNP_FB_0409798" "chr13B" 87.5 48 6 0 1 48 12770782 12770735 6.91e-09 60.8
"SNP_FB_0409798" "chr13B" 87.5 48 6 0 3 50 20640379 20640426 6.91e-09 60.8
"SNP_FB_0409798" "chr13B" 86 50 7 0 1 50 7367587 7367636 2.41e-08 59.9
"SNP_FB_0409798" "chr13B" 86 50 7 0 1 50 10350824 10350775 2.41e-08 59.9
"SNP_FB_0409798" "chr13B" 86 50 7 0 1 50 14442263 14442214 2.41e-08 59.9
"SNP_FB_0409798" "chr13B" 86 50 7 0 1 50 18881792 18881743 2.41e-08 59.9
"SNP_FB_0409798" "chr13B" 86 50 7 0 1 50 19252454 19252503 2.41e-08 59.9
"SNP_FB_0409798" "chr13B" 86 50 7 0 1 50 21096998 21097047 2.41e-08 59.9
"SNP_FB_0409798" "chr13B" 86 50 7 0 1 50 21106582 21106631 2.41e-08 59.9
"SNP_FB_0409798" "chr13B" 86 50 7 0 1 50 21286796 21286747 2.41e-08 59.9
"SNP_FB_0409798" "chr13B" 86 50 7 0 1 50 21758280 21758231 2.41e-08 59.9
"SNP_FB_0409798" "chr13B" 86 50 7 0 1 50 26936993 26937042 2.41e-08 59.9
"SNP_FB_0409798" "chr13B" 86 50 7 0 1 50 28591021 28591070 2.41e-08 59.9
"SNP_FB_0409798" "chr13B" 86 50 7 0 1 50 30238249 30238200 2.41e-08 59.9
"SNP_FB_0409798" "chr13B" 86 50 7 0 1 50 34895424 34895375 2.41e-08 59.9
"SNP_FB_0409798" "chr13B" 87.234 47 6 0 3 49 40477528 40477482 2.41e-08 59
"SNP_FB_0409798" "chr13B" 85.417 48 7 0 1 48 13436815 13436862 2.94e-07 56.3
"SNP_FB_0409798" "chr13B" 85.417 48 7 0 1 48 16039730 16039777 2.94e-07 56.3
"SNP_FB_0409798" "chr13B" 85.417 48 7 0 1 48 16079961 16080008 2.94e-07 56.3
"SNP_FB_0409798" "chr13B" 85.417 48 7 0 3 50 22312626 22312673 2.94e-07 56.3
"SNP_FB_0409798" "chr13B" 85.417 48 7 0 3 50 29708453 29708500 2.94e-07 56.3
"SNP_FB_0409798" "chr13B" 84 50 8 0 1 50 1306611 1306562 2.94e-07 55.4
"SNP_FB_0409798" "chr13B" 86.667 45 6 0 6 50 10685837 10685793 2.94e-07 55.4
"SNP_FB_0409798" "chr13B" 84 50 8 0 1 50 13872817 13872768 2.94e-07 55.4
"SNP_FB_0409798" "chr13B" 84 50 8 0 1 50 13878550 13878599 2.94e-07 55.4
"SNP_FB_0409798" "chr13B" 86.667 45 6 0 6 50 14363376 14363420 2.94e-07 55.4
"SNP_FB_0409798" "chr13B" 84 50 8 0 1 50 19061290 19061241 2.94e-07 55.4
"SNP_FB_0409798" "chr13B" 84 50 8 0 1 50 19868013 19868062 2.94e-07 55.4
"SNP_FB_0409798" "chr13B" 84 50 8 0 1 50 24185092 24185141 2.94e-07 55.4
"SNP_FB_0409798" "chr13B" 84 50 8 0 1 50 36396289 36396338 2.94e-07 55.4
"SNP_FB_0409798" "chr13B" 84 50 8 0 1 50 36403985 36404034 2.94e-07 55.4
"SNP_FB_0409798" "chr13B" 84 50 8 0 1 50 39393788 39393739 2.94e-07 55.4
"SNP_FB_0409798" "chr13B" 85.106 47 7 0 3 49 21834479 21834433 1.03e-06 54.5
"SNP_FB_0409798" "chr13B" 83.333 48 8 0 3 50 12716875 12716922 3.58e-06 51.8
"SNP_FB_0409798" "chr13B" 83.333 48 8 0 3 50 18731663 18731616 3.58e-06 51.8
"SNP_FB_0409798" "chr13B" 83.333 48 8 0 3 50 21201666 21201713 3.58e-06 51.8
"SNP_FB_0409798" "chr13B" 82 50 9 0 1 50 20808569 20808618 1.25e-05 50.9
"SNP_FB_0409798" "chr13B" 87.5 40 5 0 11 50 22592377 22592338 1.25e-05 50.9
"SNP_FB_0409798" "chr13B" 82 50 9 0 1 50 29901216 29901265 1.25e-05 50.9
"SNP_FB_0409798" "chr13B" 81.25 48 9 0 3 50 6454962 6455009 0.000152 47.3
"SNP_FB_0409798" "chr13B" 82 50 8 1 1 50 14276387 14276339 0.000152 47.3
"SNP_FB_0409798" "chr13B" 80 50 10 0 1 50 5245511 5245560 0.000152 46.4
"SNP_FB_0409798" "chr13B" 85 40 6 0 11 50 18261332 18261371 0.000152 46.4
"SNP_FB_0409798" "chr13B" 80 50 10 0 1 50 18647404 18647453 0.000152 46.4
"SNP_FB_0409798" "chr13B" 85 40 6 0 11 50 21846941 21846902 0.000152 46.4
"SNP_FB_0409798" "chr13B" 85.714 42 5 1 6 47 29362998 29363038 0.000152 46.4
"SNP_FB_0409798" "chr13B" 80 50 10 0 1 50 31983083 31983034 0.000152 46.4
"SNP_FB_0409798" "chr13B" 80 50 10 0 1 50 34343103 34343152 0.000152 46.4
"SNP_FB_0409798" "chr13B" 82.5 40 7 0 11 50 10027954 10027915 0.006 41.9
"SNP_FB_0409798" "chr13B" 82.5 40 7 0 11 50 19237387 19237348 0.006 41.9
"SNP_FB_0409798" "chr13B" 83.784 37 6 0 1 37 17962247 17962211 0.006 41
"SNP_FB_0409798" "chr13B" 89.655 29 3 0 3 31 22253485 22253513 0.023 40.1
"SNP_FB_0409798" "chr13B" 85.294 34 5 0 1 34 28643380 28643347 0.023 40.1
"SNP_FB_0409798" "chr13B" 79.545 44 9 0 4 47 28730680 28730723 0.023 40.1
"SNP_FB_0409798" "chr13B" 79.07 43 9 0 8 50 11140619 11140577 0.079 38.3
"SNP_FB_0409798" "chr13B" 88.889 27 3 0 21 47 26491009 26490983 0.28 36.5
"SNP_FB_0409798" "chr13B" 79.487 39 8 0 12 50 18103959 18103997 0.28 35.6
"SNP_FB_0409798" "chr13B" 77.273 44 10 0 7 50 32839190 32839147 0.28 35.6
"SNP_FB_0409798" "chr13B" 77.273 44 10 0 7 50 32847308 32847265 0.28 35.6
"SNP_FB_0409798" "chr13B" 76.744 43 10 0 8 50 40076765 40076807 0.96 33.7
"SNP_FB_0409798" "chr13B" 77.5 40 9 0 11 50 29626305 29626266 3.4 32.8
"SNP_FB_0409798" "chr16B" 92 50 4 0 1 50 8719025 8719074 1.1e-12 73.4
"SNP_FB_0409798" "chr16B" 92 50 4 0 1 50 10242297 10242248 1.1e-12 73.4
"SNP_FB_0409798" "chr16B" 90 50 5 0 1 50 4377499 4377450 4.66e-11 68.9
"SNP_FB_0409798" "chr16B" 90 50 5 0 1 50 6860194 6860145 4.66e-11 68.9
"SNP_FB_0409798" "chr16B" 90 50 5 0 1 50 12402422 12402373 4.66e-11 68.9
"SNP_FB_0409798" "chr16B" 90 50 5 0 1 50 12745582 12745631 4.66e-11 68.9
"SNP_FB_0409798" "chr16B" 90 50 5 0 1 50 18132930 18132979 4.66e-11 68.9
"SNP_FB_0409798" "chr16B" 90 50 5 0 1 50 24049303 24049352 4.66e-11 68.9
"SNP_FB_0409798" "chr16B" 90 50 5 0 1 50 33698961 33698912 4.66e-11 68.9
"SNP_FB_0409798" "chr16B" 93.182 44 3 0 7 50 5803680 5803723 1.63e-10 67.1
"SNP_FB_0409798" "chr16B" 89.583 48 5 0 3 50 16682315 16682362 5.67e-10 65.3
"SNP_FB_0409798" "chr16B" 89.583 48 5 0 3 50 18532729 18532682 5.67e-10 65.3
"SNP_FB_0409798" "chr16B" 89.583 48 5 0 3 50 20077960 20078007 5.67e-10 65.3
"SNP_FB_0409798" "chr16B" 89.583 48 5 0 3 50 26674883 26674836 5.67e-10 65.3
"SNP_FB_0409798" "chr16B" 88 50 6 0 1 50 5888950 5888999 5.67e-10 64.4
"SNP_FB_0409798" "chr16B" 88 50 6 0 1 50 9152037 9152086 5.67e-10 64.4
"SNP_FB_0409798" "chr16B" 88 50 6 0 1 50 9390650 9390601 5.67e-10 64.4
"SNP_FB_0409798" "chr16B" 88 50 6 0 1 50 10099498 10099449 5.67e-10 64.4
"SNP_FB_0409798" "chr16B" 88 50 6 0 1 50 12674320 12674271 5.67e-10 64.4
"SNP_FB_0409798" "chr16B" 88 50 6 0 1 50 13872497 13872546 5.67e-10 64.4
"SNP_FB_0409798" "chr16B" 88 50 6 0 1 50 17060063 17060014 5.67e-10 64.4
"SNP_FB_0409798" "chr16B" 88 50 6 0 1 50 19703698 19703747 5.67e-10 64.4
"SNP_FB_0409798" "chr16B" 88 50 6 0 1 50 20838247 20838296 5.67e-10 64.4
"SNP_FB_0409798" "chr16B" 88 50 6 0 1 50 23653346 23653297 5.67e-10 64.4
"SNP_FB_0409798" "chr16B" 88 50 6 0 1 50 23743449 23743400 5.67e-10 64.4
"SNP_FB_0409798" "chr16B" 88 50 6 0 1 50 23800012 23799963 5.67e-10 64.4
"SNP_FB_0409798" "chr16B" 88 50 6 0 1 50 23806983 23806934 5.67e-10 64.4
"SNP_FB_0409798" "chr16B" 88 50 6 0 1 50 25803517 25803468 5.67e-10 64.4
"SNP_FB_0409798" "chr16B" 88 50 6 0 1 50 32816899 32816850 5.67e-10 64.4
"SNP_FB_0409798" "chr16B" 87.755 49 6 0 1 49 5744650 5744698 1.98e-09 62.6
"SNP_FB_0409798" "chr16B" 89.13 46 5 0 3 48 19594694 19594739 6.91e-09 61.7
"SNP_FB_0409798" "chr16B" 89.13 46 5 0 3 48 31211404 31211359 6.91e-09 61.7
"SNP_FB_0409798" "chr16B" 87.5 48 6 0 3 50 5464223 5464270 6.91e-09 60.8
"SNP_FB_0409798" "chr16B" 90.698 43 4 0 6 48 11994494 11994536 6.91e-09 60.8
"SNP_FB_0409798" "chr16B" 87.5 48 6 0 1 48 15350290 15350243 6.91e-09 60.8
"SNP_FB_0409798" "chr16B" 87.5 48 6 0 3 50 15974073 15974120 6.91e-09 60.8
"SNP_FB_0409798" "chr16B" 87.5 48 6 0 3 50 21632405 21632452 6.91e-09 60.8
"SNP_FB_0409798" "chr16B" 86 50 7 0 1 50 7128367 7128318 2.41e-08 59.9
"SNP_FB_0409798" "chr16B" 86 50 7 0 1 50 10178209 10178258 2.41e-08 59.9
"SNP_FB_0409798" "chr16B" 86 50 7 0 1 50 11142800 11142849 2.41e-08 59.9
"SNP_FB_0409798" "chr16B" 86 50 7 0 1 50 19729603 19729652 2.41e-08 59.9
"SNP_FB_0409798" "chr16B" 86 50 7 0 1 50 19885188 19885139 2.41e-08 59.9
"SNP_FB_0409798" "chr16B" 86 50 7 0 1 50 24655446 24655397 2.41e-08 59.9
"SNP_FB_0409798" "chr16B" 86 50 7 0 1 50 26886182 26886133 2.41e-08 59.9
"SNP_FB_0409798" "chr16B" 86 50 7 0 1 50 31538700 31538749 2.41e-08 59.9
"SNP_FB_0409798" "chr16B" 88.889 45 5 0 6 50 31569471 31569427 2.41e-08 59.9
"SNP_FB_0409798" "chr16B" 87.234 47 6 0 3 49 20218015 20217969 2.41e-08 59
"SNP_FB_0409798" "chr16B" 88.636 44 5 0 3 46 11033091 11033048 8.42e-08 58.1
"SNP_FB_0409798" "chr16B" 85.714 49 7 0 2 50 12886477 12886429 8.42e-08 58.1
"SNP_FB_0409798" "chr16B" 86.957 46 6 0 3 48 20830245 20830200 8.42e-08 57.2
"SNP_FB_0409798" "chr16B" 86.957 46 6 0 3 48 32274427 32274382 8.42e-08 57.2
"SNP_FB_0409798" "chr16B" 85.417 48 7 0 3 50 6414766 6414719 2.94e-07 56.3
"SNP_FB_0409798" "chr16B" 85.417 48 7 0 1 48 7686510 7686463 2.94e-07 56.3
"SNP_FB_0409798" "chr16B" 85.417 48 7 0 1 48 11025218 11025171 2.94e-07 56.3
"SNP_FB_0409798" "chr16B" 88.372 43 5 0 8 50 16462251 16462209 2.94e-07 56.3
"SNP_FB_0409798" "chr16B" 85.417 48 7 0 3 50 16726787 16726740 2.94e-07 56.3
"SNP_FB_0409798" "chr16B" 85.417 48 7 0 3 50 29316163 29316210 2.94e-07 56.3
"SNP_FB_0409798" "chr16B" 90 40 4 0 11 50 6163842 6163881 2.94e-07 55.4
"SNP_FB_0409798" "chr16B" 86.667 45 6 0 6 50 8301259 8301215 2.94e-07 55.4
"SNP_FB_0409798" "chr16B" 84 50 8 0 1 50 10713636 10713685 2.94e-07 55.4
"SNP_FB_0409798" "chr16B" 84 50 8 0 1 50 11756169 11756218 2.94e-07 55.4
"SNP_FB_0409798" "chr16B" 84 50 8 0 1 50 13950816 13950767 2.94e-07 55.4
"SNP_FB_0409798" "chr16B" 84 50 8 0 1 50 19547663 19547712 2.94e-07 55.4
"SNP_FB_0409798" "chr16B" 84 50 8 0 1 50 20195195 20195146 2.94e-07 55.4
"SNP_FB_0409798" "chr16B" 86.667 45 6 0 6 50 20399319 20399275 2.94e-07 55.4
"SNP_FB_0409798" "chr16B" 84 50 8 0 1 50 21206388 21206339 2.94e-07 55.4
"SNP_FB_0409798" "chr16B" 84 50 8 0 1 50 26102047 26102096 2.94e-07 55.4
"SNP_FB_0409798" "chr16B" 84 50 8 0 1 50 26117691 26117740 2.94e-07 55.4
"SNP_FB_0409798" "chr16B" 84 50 8 0 1 50 28154582 28154631 2.94e-07 55.4
"SNP_FB_0409798" "chr16B" 84 50 8 0 1 50 30795825 30795874 2.94e-07 55.4
"SNP_FB_0409798" "chr16B" 84 50 8 0 1 50 31015079 31015128 2.94e-07 55.4
"SNP_FB_0409798" "chr16B" 84 50 8 0 1 50 31409170 31409121 2.94e-07 55.4
"SNP_FB_0409798" "chr16B" 86.364 44 6 0 6 49 7601514 7601557 1.03e-06 53.6
"SNP_FB_0409798" "chr16B" 89.744 39 4 0 12 50 17553788 17553826 1.03e-06 53.6
"SNP_FB_0409798" "chr16B" 89.474 38 4 0 13 50 7647508 7647471 3.58e-06 51.8
"SNP_FB_0409798" "chr16B" 83.333 48 8 0 3 50 25474453 25474500 3.58e-06 51.8
"SNP_FB_0409798" "chr16B" 84 50 7 1 1 50 29414297 29414249 3.58e-06 51.8
"SNP_FB_0409798" "chr16B" 83.333 48 8 0 3 50 29716019 29715972 3.58e-06 51.8
"SNP_FB_0409798" "chr16B" 83.333 48 8 0 3 50 29740514 29740467 3.58e-06 51.8
"SNP_FB_0409798" "chr16B" 87.5 40 5 0 11 50 12472816 12472777 1.25e-05 50.9
"SNP_FB_0409798" "chr16B" 84.444 45 7 0 6 50 27145700 27145744 1.25e-05 50.9
"SNP_FB_0409798" "chr16B" 82.609 46 8 0 3 48 21099492 21099447 4.36e-05 48.2
"SNP_FB_0409798" "chr16B" 81.25 48 9 0 1 48 10650941 10650894 0.000152 47.3
"SNP_FB_0409798" "chr16B" 81.25 48 9 0 1 48 26580010 26580057 0.000152 47.3
"SNP_FB_0409798" "chr16B" 81.25 48 9 0 3 50 29943206 29943253 0.000152 47.3
"SNP_FB_0409798" "chr16B" 86.842 38 5 0 11 48 31738359 31738396 0.000152 47.3
"SNP_FB_0409798" "chr16B" 82.222 45 8 0 6 50 18431449 18431405 0.000152 46.4
"SNP_FB_0409798" "chr16B" 80 50 10 0 1 50 25466921 25466872 0.000152 46.4
"SNP_FB_0409798" "chr16B" 85 40 6 0 11 50 25660869 25660830 0.000152 46.4
"SNP_FB_0409798" "chr16B" 79.592 49 10 0 1 49 12939596 12939644 0.000531 44.6
"SNP_FB_0409798" "chr16B" 79.592 49 10 0 1 49 15724048 15724096 0.000531 44.6
"SNP_FB_0409798" "chr16B" 79.167 48 10 0 1 48 18313599 18313552 0.002 42.8
"SNP_FB_0409798" "chr16B" 82.5 40 7 0 11 50 8350467 8350506 0.006 41.9
"SNP_FB_0409798" "chr16B" 78 50 11 0 1 50 13634303 13634352 0.006 41.9
"SNP_FB_0409798" "chr16B" 78 50 11 0 1 50 28623995 28624044 0.006 41.9
"SNP_FB_0409798" "chr16B" 78.723 47 10 0 3 49 20733307 20733353 0.006 41
"SNP_FB_0409798" "chr16B" 87.097 31 4 0 20 50 15509984 15509954 0.023 39.2
"SNP_FB_0409798" "chr16B" 81.579 38 7 0 11 48 24687180 24687217 0.079 38.3
"SNP_FB_0409798" "chr16B" 78 50 10 1 1 50 31576271 31576319 0.079 38.3
"SNP_FB_0409798" "chr16B" 79.592 49 8 2 3 50 10679148 10679195 0.079 37.4
"SNP_FB_0409798" "chr2B" 91.667 48 4 0 3 50 10375088 10375041 1.33e-11 69.8
"SNP_FB_0409798" "chr2B" 91.667 48 4 0 1 48 27967651 27967604 1.33e-11 69.8
"SNP_FB_0409798" "chr2B" 90 50 5 0 1 50 7939029 7939078 4.66e-11 68.9
"SNP_FB_0409798" "chr2B" 90 50 5 0 1 50 10987834 10987883 4.66e-11 68.9
"SNP_FB_0409798" "chr2B" 90 50 5 0 1 50 12266791 12266742 4.66e-11 68.9
"SNP_FB_0409798" "chr2B" 90 50 5 0 1 50 21430396 21430445 4.66e-11 68.9
"SNP_FB_0409798" "chr2B" 90 50 5 0 1 50 21775592 21775543 4.66e-11 68.9
"SNP_FB_0409798" "chr2B" 90 50 5 0 1 50 32792163 32792212 4.66e-11 68.9
"SNP_FB_0409798" "chr2B" 90 50 5 0 1 50 38402476 38402525 4.66e-11 68.9
"SNP_FB_0409798" "chr2B" 91.304 46 4 0 3 48 35864602 35864647 1.63e-10 66.2
"SNP_FB_0409798" "chr2B" 89.583 48 5 0 3 50 6476883 6476836 5.67e-10 65.3
"SNP_FB_0409798" "chr2B" 89.583 48 5 0 3 50 6523520 6523473 5.67e-10 65.3
"SNP_FB_0409798" "chr2B" 89.583 48 5 0 3 50 7755367 7755320 5.67e-10 65.3
"SNP_FB_0409798" "chr2B" 89.583 48 5 0 1 48 18128147 18128194 5.67e-10 65.3
"SNP_FB_0409798" "chr2B" 89.583 48 5 0 3 50 20342321 20342274 5.67e-10 65.3
"SNP_FB_0409798" "chr2B" 89.583 48 5 0 3 50 20719833 20719786 5.67e-10 65.3
"SNP_FB_0409798" "chr2B" 89.583 48 5 0 3 50 21184367 21184414 5.67e-10 65.3
"SNP_FB_0409798" "chr2B" 89.583 48 5 0 3 50 21196374 21196421 5.67e-10 65.3
"SNP_FB_0409798" "chr2B" 89.583 48 5 0 3 50 28646937 28646890 5.67e-10 65.3
"SNP_FB_0409798" "chr2B" 89.583 48 5 0 3 50 31720554 31720507 5.67e-10 65.3
"SNP_FB_0409798" "chr2B" 89.583 48 5 0 3 50 33203472 33203519 5.67e-10 65.3
"SNP_FB_0409798" "chr2B" 89.583 48 5 0 3 50 33317566 33317519 5.67e-10 65.3
"SNP_FB_0409798" "chr2B" 89.583 48 5 0 3 50 33331749 33331702 5.67e-10 65.3
"SNP_FB_0409798" "chr2B" 89.583 48 5 0 3 50 34208112 34208159 5.67e-10 65.3
"SNP_FB_0409798" "chr2B" 89.583 48 5 0 3 50 34220204 34220251 5.67e-10 65.3
"SNP_FB_0409798" "chr2B" 89.583 48 5 0 3 50 34527010 34526963 5.67e-10 65.3
"SNP_FB_0409798" "chr2B" 89.583 48 5 0 3 50 36664879 36664832 5.67e-10 65.3
"SNP_FB_0409798" "chr2B" 91.111 45 4 0 6 50 11707905 11707861 5.67e-10 64.4
"SNP_FB_0409798" "chr2B" 88 50 6 0 1 50 14278934 14278885 5.67e-10 64.4
"SNP_FB_0409798" "chr2B" 88 50 6 0 1 50 26087853 26087902 5.67e-10 64.4
"SNP_FB_0409798" "chr2B" 88 50 6 0 1 50 28693694 28693645 5.67e-10 64.4
"SNP_FB_0409798" "chr2B" 88 50 6 0 1 50 30101140 30101091 5.67e-10 64.4
"SNP_FB_0409798" "chr2B" 88 50 6 0 1 50 30110602 30110553 5.67e-10 64.4
"SNP_FB_0409798" "chr2B" 88 50 6 0 1 50 30784602 30784651 5.67e-10 64.4
"SNP_FB_0409798" "chr2B" 91.111 45 4 0 6 50 33949103 33949059 5.67e-10 64.4
"SNP_FB_0409798" "chr2B" 87.755 49 6 0 1 49 14836165 14836213 1.98e-09 62.6
"SNP_FB_0409798" "chr2B" 87.5 48 6 0 1 48 12128501 12128548 6.91e-09 60.8
"SNP_FB_0409798" "chr2B" 87.5 48 6 0 3 50 19086770 19086723 6.91e-09 60.8
"SNP_FB_0409798" "chr2B" 87.5 48 6 0 3 50 19101334 19101287 6.91e-09 60.8
"SNP_FB_0409798" "chr2B" 87.5 48 6 0 3 50 27649745 27649698 6.91e-09 60.8
"SNP_FB_0409798" "chr2B" 87.5 48 6 0 1 48 28319712 28319665 6.91e-09 60.8
"SNP_FB_0409798" "chr2B" 87.5 48 6 0 3 50 28616899 28616946 6.91e-09 60.8
"SNP_FB_0409798" "chr2B" 87.5 48 6 0 3 50 31708508 31708555 6.91e-09 60.8
"SNP_FB_0409798" "chr2B" 87.5 48 6 0 3 50 35031670 35031717 6.91e-09 60.8
"SNP_FB_0409798" "chr2B" 87.5 48 6 0 3 50 38286645 38286598 6.91e-09 60.8
"SNP_FB_0409798" "chr2B" 86 50 7 0 1 50 12378520 12378569 2.41e-08 59.9
"SNP_FB_0409798" "chr2B" 86 50 7 0 1 50 16172694 16172645 2.41e-08 59.9
"SNP_FB_0409798" "chr2B" 86 50 7 0 1 50 19728002 19727953 2.41e-08 59.9
"SNP_FB_0409798" "chr2B" 86 50 7 0 1 50 19739994 19739945 2.41e-08 59.9
"SNP_FB_0409798" "chr2B" 88.889 45 5 0 6 50 20219871 20219915 2.41e-08 59.9
"SNP_FB_0409798" "chr2B" 86 50 7 0 1 50 22273039 22272990 2.41e-08 59.9
"SNP_FB_0409798" "chr2B" 88.889 45 5 0 6 50 26879014 26879058 2.41e-08 59.9
"SNP_FB_0409798" "chr2B" 86 50 7 0 1 50 28206481 28206530 2.41e-08 59.9
"SNP_FB_0409798" "chr2B" 86 50 7 0 1 50 33546922 33546873 2.41e-08 59.9
"SNP_FB_0409798" "chr2B" 86 50 7 0 1 50 33592278 33592229 2.41e-08 59.9
"SNP_FB_0409798" "chr2B" 86 50 7 0 1 50 36088862 36088813 2.41e-08 59.9
"SNP_FB_0409798" "chr2B" 88.636 44 5 0 6 49 4921830 4921787 8.42e-08 58.1
"SNP_FB_0409798" "chr2B" 85.714 49 7 0 1 49 14779380 14779332 8.42e-08 58.1
"SNP_FB_0409798" "chr2B" 86.957 46 6 0 3 48 11369570 11369615 8.42e-08 57.2
"SNP_FB_0409798" "chr2B" 86.957 46 6 0 3 48 30186903 30186948 8.42e-08 57.2
"SNP_FB_0409798" "chr2B" 85.417 48 7 0 3 50 9123195 9123148 2.94e-07 56.3
"SNP_FB_0409798" "chr2B" 85.417 48 7 0 3 50 18351472 18351519 2.94e-07 56.3
"SNP_FB_0409798" "chr2B" 85.417 48 7 0 3 50 20826303 20826256 2.94e-07 56.3
"SNP_FB_0409798" "chr2B" 85.417 48 7 0 1 48 25260902 25260855 2.94e-07 56.3
"SNP_FB_0409798" "chr2B" 84 50 8 0 1 50 16157717 16157668 2.94e-07 55.4
"SNP_FB_0409798" "chr2B" 84 50 8 0 1 50 17423550 17423599 2.94e-07 55.4
"SNP_FB_0409798" "chr2B" 84 50 8 0 1 50 17840642 17840691 2.94e-07 55.4
"SNP_FB_0409798" "chr2B" 84 50 8 0 1 50 19035964 19035915 2.94e-07 55.4
"SNP_FB_0409798" "chr2B" 84 50 8 0 1 50 19560075 19560124 2.94e-07 55.4
"SNP_FB_0409798" "chr2B" 83.673 49 8 0 1 49 26730476 26730524 1.03e-06 53.6
"SNP_FB_0409798" "chr2B" 83.673 49 8 0 1 49 30650981 30650933 1.03e-06 53.6
"SNP_FB_0409798" "chr2B" 83.333 48 8 0 3 50 14538582 14538535 3.58e-06 51.8
"SNP_FB_0409798" "chr2B" 83.333 48 8 0 1 48 15736543 15736590 3.58e-06 51.8
"SNP_FB_0409798" "chr2B" 83.333 48 8 0 3 50 21777366 21777413 3.58e-06 51.8
"SNP_FB_0409798" "chr2B" 83.333 48 8 0 3 50 22597695 22597648 3.58e-06 51.8
"SNP_FB_0409798" "chr2B" 89.474 38 4 0 13 50 28603341 28603304 3.58e-06 51.8
"SNP_FB_0409798" "chr2B" 82 50 9 0 1 50 4866910 4866861 1.25e-05 50.9
"SNP_FB_0409798" "chr2B" 84.444 45 7 0 6 50 12102317 12102273 1.25e-05 50.9
"SNP_FB_0409798" "chr2B" 82 50 9 0 1 50 15445770 15445721 1.25e-05 50.9
"SNP_FB_0409798" "chr2B" 82 50 9 0 1 50 32642247 32642198 1.25e-05 50.9
"SNP_FB_0409798" "chr2B" 82 50 9 0 1 50 34561884 34561835 1.25e-05 50.9
"SNP_FB_0409798" "chr2B" 82.609 46 8 0 3 48 20464954 20464909 4.36e-05 48.2
"SNP_FB_0409798" "chr2B" 82.609 46 8 0 3 48 26378484 26378529 4.36e-05 48.2
"SNP_FB_0409798" "chr2B" 82.609 46 8 0 3 48 27698650 27698695 4.36e-05 48.2
"SNP_FB_0409798" "chr2B" 86.047 43 5 1 8 50 34382786 34382827 4.36e-05 48.2
"SNP_FB_0409798" "chr2B" 86.842 38 5 0 1 38 12824840 12824803 0.000152 47.3
"SNP_FB_0409798" "chr2B" 81.25 48 9 0 1 48 15770162 15770209 0.000152 47.3
"SNP_FB_0409798" "chr2B" 81.25 48 9 0 1 48 32735998 32736045 0.000152 47.3
"SNP_FB_0409798" "chr2B" 81.25 48 9 0 1 48 32736065 32736112 0.000152 47.3
"SNP_FB_0409798" "chr2B" 88.571 35 4 0 16 50 21871697 21871731 0.000152 46.4
"SNP_FB_0409798" "chr2B" 80 50 10 0 1 50 27203246 27203197 0.000152 46.4
"SNP_FB_0409798" "chr2B" 80 50 10 0 1 50 29326882 29326833 0.000152 46.4
"SNP_FB_0409798" "chr2B" 80 50 10 0 1 50 34515777 34515728 0.000152 46.4
"SNP_FB_0409798" "chr2B" 81.25 48 8 1 3 49 15264714 15264667 0.002 43.7
"SNP_FB_0409798" "chr2B" 81.25 48 8 1 3 50 26423939 26423985 0.002 43.7
"SNP_FB_0409798" "chr2B" 79.167 48 10 0 1 48 21732360 21732313 0.002 42.8
"SNP_FB_0409798" "chr2B" 80 45 9 0 6 50 14570637 14570681 0.006 41.9
"SNP_FB_0409798" "chr2B" 78 50 11 0 1 50 31083153 31083202 0.006 41.9
"SNP_FB_0409798" "chr2B" 83.784 37 6 0 12 48 28054685 28054721 0.006 41
"SNP_FB_0409798" "chr2B" 89.655 29 3 0 3 31 12057034 12057062 0.023 40.1
"SNP_FB_0409798" "chr2B" 81.579 38 7 0 11 48 16159063 16159100 0.079 38.3
"SNP_FB_0409798" "chr2B" 76 50 12 0 1 50 38647773 38647822 0.079 37.4
"SNP_FB_0409798" "chr2B" 88 25 3 0 26 50 31783335 31783311 3.4 32.8
"SNP_FB_0409798" "chr7B" 91.667 48 4 0 3 50 3210145 3210192 1.33e-11 69.8
"SNP_FB_0409798" "chr7B" 91.667 48 4 0 3 50 8769643 8769596 1.33e-11 69.8
"SNP_FB_0409798" "chr7B" 90 50 5 0 1 50 12593708 12593757 4.66e-11 68.9
"SNP_FB_0409798" "chr7B" 89.583 48 5 0 3 50 665889 665842 5.67e-10 65.3
"SNP_FB_0409798" "chr7B" 89.583 48 5 0 3 50 666676 666629 5.67e-10 65.3
"SNP_FB_0409798" "chr7B" 89.583 48 5 0 3 50 2419558 2419511 5.67e-10 65.3
"SNP_FB_0409798" "chr7B" 89.583 48 5 0 3 50 12707966 12707919 5.67e-10 65.3
"SNP_FB_0409798" "chr7B" 89.583 48 5 0 3 50 17456526 17456479 5.67e-10 65.3
"SNP_FB_0409798" "chr7B" 89.583 48 5 0 3 50 23351986 23352033 5.67e-10 65.3
"SNP_FB_0409798" "chr7B" 88 50 6 0 1 50 2144985 2145034 5.67e-10 64.4
"SNP_FB_0409798" "chr7B" 88 50 6 0 1 50 7824543 7824592 5.67e-10 64.4
"SNP_FB_0409798" "chr7B" 88 50 6 0 1 50 13957971 13957922 5.67e-10 64.4
"SNP_FB_0409798" "chr7B" 88 50 6 0 1 50 14321372 14321421 5.67e-10 64.4
"SNP_FB_0409798" "chr7B" 87.755 49 6 0 1 49 4179966 4180014 1.98e-09 62.6
"SNP_FB_0409798" "chr7B" 87.755 49 6 0 1 49 7443504 7443552 1.98e-09 62.6
"SNP_FB_0409798" "chr7B" 89.13 46 5 0 3 48 18694440 18694395 6.91e-09 61.7
"SNP_FB_0409798" "chr7B" 87.5 48 6 0 1 48 22246295 22246248 6.91e-09 60.8
"SNP_FB_0409798" "chr7B" 86 50 7 0 1 50 8695034 8694985 2.41e-08 59.9
"SNP_FB_0409798" "chr7B" 86 50 7 0 1 50 9528294 9528245 2.41e-08 59.9
"SNP_FB_0409798" "chr7B" 86 50 7 0 1 50 11658171 11658220 2.41e-08 59.9
"SNP_FB_0409798" "chr7B" 86 50 7 0 1 50 12760588 12760637 2.41e-08 59.9
"SNP_FB_0409798" "chr7B" 86 50 7 0 1 50 13792499 13792450 2.41e-08 59.9
"SNP_FB_0409798" "chr7B" 90.244 41 4 0 7 47 17303074 17303034 8.42e-08 57.2
"SNP_FB_0409798" "chr7B" 85.417 48 7 0 3 50 3771675 3771722 2.94e-07 56.3
"SNP_FB_0409798" "chr7B" 85.417 48 7 0 1 48 4125730 4125777 2.94e-07 56.3
"SNP_FB_0409798" "chr7B" 85.417 48 7 0 3 50 9995631 9995584 2.94e-07 56.3
"SNP_FB_0409798" "chr7B" 85.417 48 7 0 3 50 10722702 10722655 2.94e-07 56.3
"SNP_FB_0409798" "chr7B" 85.417 48 7 0 3 50 12757972 12757925 2.94e-07 56.3
"SNP_FB_0409798" "chr7B" 88.372 43 5 0 8 50 19726674 19726716 2.94e-07 56.3
"SNP_FB_0409798" "chr7B" 84 50 8 0 1 50 4157851 4157900 2.94e-07 55.4
"SNP_FB_0409798" "chr7B" 84 50 8 0 1 50 7208598 7208549 2.94e-07 55.4
"SNP_FB_0409798" "chr7B" 86.047 43 6 0 6 48 8684305 8684347 3.58e-06 51.8
"SNP_FB_0409798" "chr7B" 82 50 9 0 1 50 10030781 10030732 1.25e-05 50.9
"SNP_FB_0409798" "chr7B" 82 50 9 0 1 50 14272853 14272902 1.25e-05 50.9
"SNP_FB_0409798" "chr7B" 83.721 43 7 0 8 50 8947101 8947143 0.000152 47.3
"SNP_FB_0409798" "chr7B" 81.25 48 9 0 3 50 10517997 10518044 0.000152 47.3
"SNP_FB_0409798" "chr7B" 81.25 48 9 0 3 50 12732833 12732880 0.000152 47.3
"SNP_FB_0409798" "chr7B" 80 50 10 0 1 50 11086644 11086693 0.000152 46.4
"SNP_FB_0409798" "chr7B" 80 50 9 1 1 50 14255968 14255920 0.002 42.8
"SNP_FB_0409798" "chr7B" 90 30 3 0 21 50 931878 931907 0.006 41.9
"SNP_FB_0409798" "chr7B" 78 50 11 0 1 50 11254660 11254611 0.006 41.9
"SNP_FB_0409798" "chr7B" 82.5 40 7 0 11 50 15741617 15741578 0.006 41.9
"SNP_FB_0409798" "chr7B" 80.435 46 8 1 6 50 11272809 11272854 0.023 40.1
"SNP_FB_0409798" "chr15B" 91.667 48 4 0 3 50 15406560 15406607 1.33e-11 69.8
"SNP_FB_0409798" "chr15B" 91.667 48 4 0 3 50 25181499 25181452 1.33e-11 69.8
"SNP_FB_0409798" "chr15B" 91.667 48 4 0 3 50 25194105 25194058 1.33e-11 69.8
"SNP_FB_0409798" "chr15B" 90 50 5 0 1 50 21345891 21345842 4.66e-11 68.9
"SNP_FB_0409798" "chr15B" 90 50 5 0 1 50 25621208 25621159 4.66e-11 68.9
"SNP_FB_0409798" "chr15B" 90 50 5 0 1 50 34126506 34126457 4.66e-11 68.9
"SNP_FB_0409798" "chr15B" 90 50 5 0 1 50 41535541 41535492 4.66e-11 68.9
"SNP_FB_0409798" "chr15B" 89.796 49 5 0 1 49 7924760 7924808 1.63e-10 67.1
"SNP_FB_0409798" "chr15B" 89.583 48 5 0 3 50 1112971 1113018 5.67e-10 65.3
"SNP_FB_0409798" "chr15B" 89.583 48 5 0 3 50 4155869 4155916 5.67e-10 65.3
"SNP_FB_0409798" "chr15B" 89.583 48 5 0 3 50 4723713 4723760 5.67e-10 65.3
"SNP_FB_0409798" "chr15B" 89.583 48 5 0 3 50 9530915 9530868 5.67e-10 65.3
"SNP_FB_0409798" "chr15B" 89.583 48 5 0 1 48 14064758 14064711 5.67e-10 65.3
"SNP_FB_0409798" "chr15B" 89.583 48 5 0 1 48 23082084 23082131 5.67e-10 65.3
"SNP_FB_0409798" "chr15B" 89.583 48 5 0 3 50 23676833 23676786 5.67e-10 65.3
"SNP_FB_0409798" "chr15B" 89.583 48 5 0 3 50 25814082 25814035 5.67e-10 65.3
"SNP_FB_0409798" "chr15B" 89.583 48 5 0 3 50 32635643 32635690 5.67e-10 65.3
"SNP_FB_0409798" "chr15B" 89.583 48 5 0 3 50 32911202 32911249 5.67e-10 65.3
"SNP_FB_0409798" "chr15B" 88 50 6 0 1 50 9615980 9615931 5.67e-10 64.4
"SNP_FB_0409798" "chr15B" 88 50 6 0 1 50 10063421 10063372 5.67e-10 64.4
"SNP_FB_0409798" "chr15B" 88 50 6 0 1 50 10915950 10915999 5.67e-10 64.4
"SNP_FB_0409798" "chr15B" 88 50 6 0 1 50 10934725 10934774 5.67e-10 64.4
"SNP_FB_0409798" "chr15B" 88 50 6 0 1 50 11514726 11514775 5.67e-10 64.4
"SNP_FB_0409798" "chr15B" 88 50 6 0 1 50 15419997 15419948 5.67e-10 64.4
"SNP_FB_0409798" "chr15B" 88 50 6 0 1 50 19802877 19802926 5.67e-10 64.4
"SNP_FB_0409798" "chr15B" 88 50 6 0 1 50 19980179 19980130 5.67e-10 64.4
"SNP_FB_0409798" "chr15B" 88 50 6 0 1 50 20602768 20602719 5.67e-10 64.4
"SNP_FB_0409798" "chr15B" 88 50 6 0 1 50 21659743 21659792 5.67e-10 64.4
"SNP_FB_0409798" "chr15B" 88 50 6 0 1 50 21926050 21926001 5.67e-10 64.4
"SNP_FB_0409798" "chr15B" 88 50 6 0 1 50 23530214 23530263 5.67e-10 64.4
"SNP_FB_0409798" "chr15B" 88 50 6 0 1 50 25951448 25951497 5.67e-10 64.4
"SNP_FB_0409798" "chr15B" 88 50 6 0 1 50 28038476 28038525 5.67e-10 64.4
"SNP_FB_0409798" "chr15B" 88 50 6 0 1 50 40195111 40195062 5.67e-10 64.4
"SNP_FB_0409798" "chr15B" 88 50 6 0 1 50 43390934 43390885 5.67e-10 64.4
"SNP_FB_0409798" "chr15B" 87.755 49 6 0 1 49 40641335 40641287 1.98e-09 62.6
"SNP_FB_0409798" "chr15B" 87.5 48 6 0 3 50 3221911 3221864 6.91e-09 60.8
"SNP_FB_0409798" "chr15B" 87.5 48 6 0 3 50 7357846 7357893 6.91e-09 60.8
"SNP_FB_0409798" "chr15B" 87.5 48 6 0 3 50 26078590 26078637 6.91e-09 60.8
"SNP_FB_0409798" "chr15B" 87.5 48 6 0 1 48 37550327 37550280 6.91e-09 60.8
"SNP_FB_0409798" "chr15B" 87.5 48 6 0 1 48 38599143 38599096 6.91e-09 60.8
"SNP_FB_0409798" "chr15B" 86 50 7 0 1 50 7108682 7108731 2.41e-08 59.9
"SNP_FB_0409798" "chr15B" 92.5 40 3 0 11 50 12057804 12057765 2.41e-08 59.9
"SNP_FB_0409798" "chr15B" 92.5 40 3 0 11 50 12069145 12069106 2.41e-08 59.9
"SNP_FB_0409798" "chr15B" 86 50 7 0 1 50 12302510 12302461 2.41e-08 59.9
"SNP_FB_0409798" "chr15B" 86 50 7 0 1 50 28369353 28369304 2.41e-08 59.9
"SNP_FB_0409798" "chr15B" 86 50 7 0 1 50 36847190 36847239 2.41e-08 59.9
"SNP_FB_0409798" "chr15B" 88.889 45 5 0 6 50 38502021 38501977 2.41e-08 59.9
"SNP_FB_0409798" "chr15B" 86 50 7 0 1 50 40491981 40492030 2.41e-08 59.9
"SNP_FB_0409798" "chr15B" 86 50 7 0 1 50 44394598 44394549 2.41e-08 59.9
"SNP_FB_0409798" "chr15B" 90.909 44 3 1 7 49 18939030 18939073 2.41e-08 59
"SNP_FB_0409798" "chr15B" 87.234 47 6 0 3 49 24895251 24895297 2.41e-08 59
"SNP_FB_0409798" "chr15B" 87.755 49 5 1 1 49 36313549 36313596 2.41e-08 59
"SNP_FB_0409798" "chr15B" 86.957 46 6 0 3 48 34983443 34983488 8.42e-08 57.2
"SNP_FB_0409798" "chr15B" 85.417 48 7 0 3 50 13614326 13614279 2.94e-07 56.3
"SNP_FB_0409798" "chr15B" 85.417 48 7 0 3 50 23261474 23261427 2.94e-07 56.3
"SNP_FB_0409798" "chr15B" 85.417 48 7 0 3 50 26999873 26999920 2.94e-07 56.3
"SNP_FB_0409798" "chr15B" 85.417 48 7 0 3 50 27261342 27261295 2.94e-07 56.3
"SNP_FB_0409798" "chr15B" 85.417 48 7 0 3 50 37494208 37494161 2.94e-07 56.3
"SNP_FB_0409798" "chr15B" 85.417 48 7 0 3 50 38063260 38063307 2.94e-07 56.3
"SNP_FB_0409798" "chr15B" 85.417 48 7 0 3 50 39031006 39030959 2.94e-07 56.3
"SNP_FB_0409798" "chr15B" 85.417 48 7 0 1 48 41926007 41926054 2.94e-07 56.3
"SNP_FB_0409798" "chr15B" 84 50 8 0 1 50 3962372 3962323 2.94e-07 55.4
"SNP_FB_0409798" "chr15B" 84 50 8 0 1 50 10338613 10338662 2.94e-07 55.4
"SNP_FB_0409798" "chr15B" 84 50 8 0 1 50 13639739 13639690 2.94e-07 55.4
"SNP_FB_0409798" "chr15B" 86.667 45 6 0 6 50 17362293 17362249 2.94e-07 55.4
"SNP_FB_0409798" "chr15B" 84 50 8 0 1 50 19429373 19429324 2.94e-07 55.4
"SNP_FB_0409798" "chr15B" 84 50 8 0 1 50 24517736 24517687 2.94e-07 55.4
"SNP_FB_0409798" "chr15B" 84 50 8 0 1 50 28029002 28028953 2.94e-07 55.4
"SNP_FB_0409798" "chr15B" 84 50 8 0 1 50 34085194 34085243 2.94e-07 55.4
"SNP_FB_0409798" "chr15B" 84 50 8 0 1 50 35307911 35307862 2.94e-07 55.4
"SNP_FB_0409798" "chr15B" 84 50 8 0 1 50 36635746 36635697 2.94e-07 55.4
"SNP_FB_0409798" "chr15B" 84 50 8 0 1 50 38205938 38205889 2.94e-07 55.4
"SNP_FB_0409798" "chr15B" 84 50 8 0 1 50 44767743 44767792 2.94e-07 55.4
"SNP_FB_0409798" "chr15B" 84 50 8 0 1 50 44779896 44779945 2.94e-07 55.4
"SNP_FB_0409798" "chr15B" 84 50 8 0 1 50 44838282 44838331 2.94e-07 55.4
"SNP_FB_0409798" "chr15B" 85.106 47 7 0 1 47 18212819 18212865 1.03e-06 54.5
"SNP_FB_0409798" "chr15B" 88.095 42 5 0 8 49 36185394 36185435 1.03e-06 54.5
"SNP_FB_0409798" "chr15B" 83.673 49 8 0 1 49 36622555 36622603 1.03e-06 53.6
"SNP_FB_0409798" "chr15B" 96.774 31 1 0 1 31 20534011 20533981 3.58e-06 52.7
"SNP_FB_0409798" "chr15B" 83.333 48 8 0 1 48 12967181 12967228 3.58e-06 51.8
"SNP_FB_0409798" "chr15B" 83.333 48 8 0 1 48 20194159 20194112 3.58e-06 51.8
"SNP_FB_0409798" "chr15B" 83.333 48 8 0 3 50 23832858 23832811 3.58e-06 51.8
"SNP_FB_0409798" "chr15B" 83.333 48 8 0 3 50 26187675 26187722 3.58e-06 51.8
"SNP_FB_0409798" "chr15B" 86.047 43 6 0 8 50 41079347 41079305 3.58e-06 51.8
"SNP_FB_0409798" "chr15B" 82 50 9 0 1 50 11673936 11673887 1.25e-05 50.9
"SNP_FB_0409798" "chr15B" 82 50 9 0 1 50 14827457 14827408 1.25e-05 50.9
"SNP_FB_0409798" "chr15B" 82 50 9 0 1 50 16067859 16067908 1.25e-05 50.9
"SNP_FB_0409798" "chr15B" 82 50 9 0 1 50 18209917 18209868 1.25e-05 50.9
"SNP_FB_0409798" "chr15B" 82 50 9 0 1 50 19828765 19828814 1.25e-05 50.9
"SNP_FB_0409798" "chr15B" 84.444 45 7 0 6 50 21226727 21226771 1.25e-05 50.9
"SNP_FB_0409798" "chr15B" 84.444 45 7 0 3 47 30493200 30493156 1.25e-05 50.9
"SNP_FB_0409798" "chr15B" 82 50 9 0 1 50 44678448 44678497 1.25e-05 50.9
"SNP_FB_0409798" "chr15B" 82.609 46 8 0 3 48 23748997 23749042 4.36e-05 48.2
"SNP_FB_0409798" "chr15B" 82.609 46 8 0 3 48 37971133 37971178 4.36e-05 48.2
"SNP_FB_0409798" "chr15B" 83.721 43 7 0 8 50 23955046 23955004 0.000152 47.3
"SNP_FB_0409798" "chr15B" 81.25 48 9 0 3 50 36152240 36152287 0.000152 47.3
"SNP_FB_0409798" "chr15B" 83.721 43 7 0 6 48 38992331 38992289 0.000152 47.3
"SNP_FB_0409798" "chr15B" 80 50 10 0 1 50 10196118 10196167 0.000152 46.4
"SNP_FB_0409798" "chr15B" 80 50 10 0 1 50 11625576 11625625 0.000152 46.4
"SNP_FB_0409798" "chr15B" 80 50 10 0 1 50 25051634 25051585 0.000152 46.4
"SNP_FB_0409798" "chr15B" 82.222 45 8 0 6 50 33298637 33298593 0.000152 46.4
"SNP_FB_0409798" "chr15B" 80 50 6 1 1 50 38249646 38249691 0.000531 45.5
"SNP_FB_0409798" "chr15B" 79.592 49 10 0 1 49 460 508 0.000531 44.6
"SNP_FB_0409798" "chr15B" 85.366 41 5 1 7 47 15672816 15672777 0.000531 44.6
"SNP_FB_0409798" "chr15B" 93.103 29 2 0 20 48 26120689 26120717 0.000531 44.6
"SNP_FB_0409798" "chr15B" 84.615 39 6 0 12 50 28012502 28012464 0.000531 44.6
"SNP_FB_0409798" "chr15B" 84.211 38 6 0 13 50 22014247 22014284 0.002 42.8
"SNP_FB_0409798" "chr15B" 84.211 38 6 0 13 50 25764817 25764854 0.002 42.8
"SNP_FB_0409798" "chr15B" 79.167 48 10 0 3 50 38856377 38856424 0.002 42.8
"SNP_FB_0409798" "chr15B" 78 50 11 0 1 50 13820386 13820435 0.006 41.9
"SNP_FB_0409798" "chr15B" 78 50 11 0 1 50 16456360 16456409 0.006 41.9
"SNP_FB_0409798" "chr15B" 76 50 5 1 1 50 30994585 30994627 0.023 39.2
"SNP_FB_0409798" "chr15B" 83.784 37 5 1 15 50 18487961 18487925 0.079 37.4
"SNP_FB_0409798" "chr15B" 76.596 47 11 0 3 49 26068968 26069014 0.28 36.5
"SNP_FB_0409798" "chr15B" 75.51 49 7 1 1 49 26736385 26736428 0.28 35.6
"SNP_FB_0409798" "chr15B" 80.488 41 7 1 1 40 27274177 27274217 0.28 35.6
"SNP_FB_0409798" "chr15B" 83.871 31 5 0 1 31 20833543 20833513 0.96 34.6
"SNP_FB_0409798" "chr15B" 81.818 33 6 0 15 47 43698756 43698788 0.96 33.7
"SNP_FB_0409798" "chr15B" 81.25 32 6 0 19 50 15237530 15237499 3.4 31.9
"SNP_FB_0409798" "chr17B" 91.667 48 4 0 3 50 12735670 12735717 1.33e-11 69.8
"SNP_FB_0409798" "chr17B" 91.667 48 4 0 3 50 12748726 12748773 1.33e-11 69.8
"SNP_FB_0409798" "chr17B" 90 50 5 0 1 50 14401545 14401594 4.66e-11 68.9
"SNP_FB_0409798" "chr17B" 90 50 5 0 1 50 18645701 18645652 4.66e-11 68.9
"SNP_FB_0409798" "chr17B" 90 50 5 0 1 50 20834435 20834386 4.66e-11 68.9
"SNP_FB_0409798" "chr17B" 89.583 48 5 0 3 50 3275231 3275278 5.67e-10 65.3
"SNP_FB_0409798" "chr17B" 89.583 48 5 0 3 50 4952164 4952211 5.67e-10 65.3
"SNP_FB_0409798" "chr17B" 89.583 48 5 0 3 50 7178756 7178803 5.67e-10 65.3
"SNP_FB_0409798" "chr17B" 89.583 48 5 0 3 50 7186938 7186985 5.67e-10 65.3
"SNP_FB_0409798" "chr17B" 89.583 48 5 0 3 50 11855068 11855115 5.67e-10 65.3
"SNP_FB_0409798" "chr17B" 89.583 48 5 0 3 50 13964948 13964901 5.67e-10 65.3
"SNP_FB_0409798" "chr17B" 89.583 48 5 0 3 50 19071031 19070984 5.67e-10 65.3
"SNP_FB_0409798" "chr17B" 88 50 6 0 1 50 4721037 4721086 5.67e-10 64.4
"SNP_FB_0409798" "chr17B" 91.111 45 4 0 6 50 11096891 11096847 5.67e-10 64.4
"SNP_FB_0409798" "chr17B" 88 50 6 0 1 50 12428603 12428652 5.67e-10 64.4
"SNP_FB_0409798" "chr17B" 88 50 6 0 1 50 14558201 14558250 5.67e-10 64.4
"SNP_FB_0409798" "chr17B" 88 50 6 0 1 50 18246516 18246565 5.67e-10 64.4
"SNP_FB_0409798" "chr17B" 88 50 6 0 1 50 18332765 18332716 5.67e-10 64.4
"SNP_FB_0409798" "chr17B" 88 50 6 0 1 50 19239890 19239841 5.67e-10 64.4
"SNP_FB_0409798" "chr17B" 88 50 6 0 1 50 19255643 19255594 5.67e-10 64.4
"SNP_FB_0409798" "chr17B" 88 50 6 0 1 50 19266297 19266248 5.67e-10 64.4
"SNP_FB_0409798" "chr17B" 88 50 6 0 1 50 20838962 20838913 5.67e-10 64.4
"SNP_FB_0409798" "chr17B" 89.362 47 5 0 1 47 15500400 15500446 1.98e-09 63.5
"SNP_FB_0409798" "chr17B" 89.13 46 5 0 3 48 15812125 15812080 6.91e-09 61.7
"SNP_FB_0409798" "chr17B" 87.5 48 6 0 1 48 12998770 12998723 6.91e-09 60.8
"SNP_FB_0409798" "chr17B" 90.698 43 4 0 6 48 21761343 21761385 6.91e-09 60.8
"SNP_FB_0409798" "chr17B" 87.5 48 6 0 3 50 27095462 27095509 6.91e-09 60.8
"SNP_FB_0409798" "chr17B" 86 50 7 0 1 50 9607366 9607317 2.41e-08 59.9
"SNP_FB_0409798" "chr17B" 86 50 7 0 1 50 11804301 11804350 2.41e-08 59.9
"SNP_FB_0409798" "chr17B" 86 50 7 0 1 50 16120632 16120681 2.41e-08 59.9
"SNP_FB_0409798" "chr17B" 88.889 45 5 0 6 50 18269555 18269511 2.41e-08 59.9
"SNP_FB_0409798" "chr17B" 86 50 7 0 1 50 19577284 19577333 2.41e-08 59.9
"SNP_FB_0409798" "chr17B" 86 50 7 0 1 50 24951661 24951710 2.41e-08 59.9
"SNP_FB_0409798" "chr17B" 86 50 7 0 1 50 26505201 26505250 2.41e-08 59.9
"SNP_FB_0409798" "chr17B" 86 50 7 0 1 50 27893616 27893567 2.41e-08 59.9
"SNP_FB_0409798" "chr17B" 86.275 51 6 1 1 50 19948147 19948197 8.42e-08 58.1
"SNP_FB_0409798" "chr17B" 86.957 46 6 0 3 48 4475024 4474979 8.42e-08 57.2
"SNP_FB_0409798" "chr17B" 86.957 46 6 0 3 48 22451554 22451599 8.42e-08 57.2
"SNP_FB_0409798" "chr17B" 92.105 38 3 0 11 48 5534626 5534663 2.94e-07 56.3
"SNP_FB_0409798" "chr17B" 85.417 48 7 0 1 48 9733128 9733081 2.94e-07 56.3
"SNP_FB_0409798" "chr17B" 85.417 48 7 0 3 50 15910250 15910297 2.94e-07 56.3
"SNP_FB_0409798" "chr17B" 84 50 8 0 1 50 5965854 5965903 2.94e-07 55.4
"SNP_FB_0409798" "chr17B" 84 50 8 0 1 50 7321362 7321313 2.94e-07 55.4
"SNP_FB_0409798" "chr17B" 84 50 8 0 1 50 12658664 12658713 2.94e-07 55.4
"SNP_FB_0409798" "chr17B" 83.673 49 8 0 1 49 13054377 13054329 1.03e-06 53.6
"SNP_FB_0409798" "chr17B" 84.783 46 7 0 3 48 9906820 9906865 3.58e-06 52.7
"SNP_FB_0409798" "chr17B" 84.783 46 7 0 3 48 14687630 14687675 3.58e-06 52.7
"SNP_FB_0409798" "chr17B" 84.783 46 7 0 3 48 18086166 18086211 3.58e-06 52.7
"SNP_FB_0409798" "chr17B" 83.333 48 8 0 3 50 8081076 8081123 3.58e-06 51.8
"SNP_FB_0409798" "chr17B" 83.333 48 8 0 1 48 18697616 18697663 3.58e-06 51.8
"SNP_FB_0409798" "chr17B" 86.047 43 6 0 8 50 18744104 18744146 3.58e-06 51.8
"SNP_FB_0409798" "chr17B" 82 50 9 0 1 50 53905 53954 1.25e-05 50.9
"SNP_FB_0409798" "chr17B" 82 50 9 0 1 50 4074996 4075045 1.25e-05 50.9
"SNP_FB_0409798" "chr17B" 82 50 9 0 1 50 6697068 6697117 1.25e-05 50.9
"SNP_FB_0409798" "chr17B" 82 50 9 0 1 50 9067849 9067800 1.25e-05 50.9
"SNP_FB_0409798" "chr17B" 82 50 9 0 1 50 12363842 12363793 1.25e-05 50.9
"SNP_FB_0409798" "chr17B" 82 50 9 0 1 50 30016137 30016186 1.25e-05 50.9
"SNP_FB_0409798" "chr17B" 82.979 47 8 0 3 49 26293610 26293656 1.25e-05 50
"SNP_FB_0409798" "chr17B" 87.179 39 5 0 12 50 10011813 10011775 4.36e-05 49.1
"SNP_FB_0409798" "chr17B" 83.721 43 7 0 6 48 19302340 19302298 0.000152 47.3
"SNP_FB_0409798" "chr17B" 80 50 10 0 1 50 3253833 3253784 0.000152 46.4
"SNP_FB_0409798" "chr17B" 80 50 10 0 1 50 6753791 6753840 0.000152 46.4
"SNP_FB_0409798" "chr17B" 80 50 10 0 1 50 25769816 25769865 0.000152 46.4
"SNP_FB_0409798" "chr17B" 84.615 39 6 0 8 46 21460161 21460123 0.000531 44.6
"SNP_FB_0409798" "chr17B" 82.927 41 7 0 8 48 17303026 17303066 0.002 43.7
"SNP_FB_0409798" "chr17B" 90.323 31 3 0 20 50 22511466 22511496 0.002 43.7
"SNP_FB_0409798" "chr17B" 78.723 47 10 0 3 49 10865654 10865608 0.006 41
"SNP_FB_0409798" "chr17B" 78.261 46 10 0 3 48 2178078 2178123 0.023 39.2
"RosBREEDSNP_SNP_AC_180528_Lg1_00288_MAF40_302606_exon1" "chr1B" 100 50 0 0 1 50 4947043 4946994 4.08e-18 91.5
"RosBREEDSNP_SNP_AC_180528_Lg1_00288_MAF40_302606_exon1" "chr15B" 90 50 5 0 1 50 28357108 28357059 4.66e-11 68.9
"RosBREEDSNP_SNP_AC_180528_Lg1_00288_MAF40_302606_exon1" "chr10B" 91.304 23 2 0 13 35 21899909 21899887 0.96 33.7
"RosBREEDSNP_SNP_AC_180528_Lg1_00288_MAF40_302606_exon1" "chr11B" 95 20 1 0 3 22 38203370 38203351 3.4 32.8
"RosBREEDSNP_SNP_AC_180528_Lg1_00288_MAF40_302606_exon1" "chr2B" 100 17 0 0 17 33 13150540 13150524 3.4 31.9
"SNP_FB_0409966" "chr8B" 100 50 0 0 1 50 16235990 16236039 4.08e-18 91.5
"SNP_FB_0409966" "chr8B" 100 17 0 0 3 19 4898141 4898125 3.4 31.9
"SNP_FB_0409966" "chr3B" 96 25 1 0 3 27 29015031 29015007 0.006 41.9
"SNP_FB_0409966" "chr3B" 90.909 22 2 0 7 28 4469920 4469941 3.4 31.9
"SNP_FB_0409966" "chr13B" 91.304 23 2 0 13 35 26419631 26419653 0.96 33.7
"SNP_FB_0409966" "chr13B" 100 17 0 0 8 24 4844136 4844120 3.4 31.9
"SNP_FB_0409966" "chr4B" 95 20 1 0 20 39 57168 57149 3.4 32.8
"SNP_FB_0409966" "chr4B" 100 17 0 0 8 24 1519692 1519708 3.4 31.9
"SNP_FB_0409966" "chr2B" 100 17 0 0 8 24 15466486 15466502 3.4 31.9
"SNP_FB_0409966" "chr9B" 85.185 27 4 0 12 38 24657202 24657176 3.4 31.9
"SNP_FB_0409966" "chr10B" 100 17 0 0 8 24 2226539 2226523 3.4 31.9
"SNP_FB_0409966" "chr11B" 100 17 0 0 8 24 8428668 8428652 3.4 31.9
"SNP_FB_0409966" "chr11B" 90.909 22 2 0 4 25 12793332 12793311 3.4 31.9
"SNP_FB_0409966" "chr11B" 100 17 0 0 8 24 12976416 12976432 3.4 31.9
"SNP_FB_0409966" "chr11B" 100 17 0 0 8 24 35704120 35704104 3.4 31.9
"SNP_FB_0409966" "chr15B" 100 17 0 0 8 24 38578587 38578603 3.4 31.9
"SNP_FB_0409966" "chr16B" 100 17 0 0 8 24 28544843 28544859 3.4 31.9
"SNP_FB_0409966" "chr17B" 100 17 0 0 8 24 14736262 14736278 3.4 31.9
"SNP_FB_0409971" "chr8B" 100 50 0 0 1 50 16232385 16232336 4.08e-18 91.5
"SNP_FB_0409971" "chr8B" 95.833 24 1 0 13 36 3640012 3639989 0.023 40.1
"SNP_FB_0409971" "chr8B" 95.833 24 1 0 13 36 22388912 22388889 0.023 40.1
"SNP_FB_0409971" "chr8B" 82.857 35 5 1 15 49 21108132 21108099 0.96 33.7
"SNP_FB_0409971" "chr8B" 100 18 0 0 15 32 27796898 27796915 0.96 33.7
"SNP_FB_0409971" "chr8B" 91.304 23 2 0 11 33 27950857 27950879 0.96 33.7
"SNP_FB_0409971" "chr3B" 82 50 7 2 3 50 4840695 4840646 0.002 43.7
"SNP_FB_0409971" "chr3B" 95.833 24 1 0 13 36 10292194 10292217 0.023 40.1
"SNP_FB_0409971" "chr3B" 100 17 0 0 11 27 26835672 26835656 3.4 31.9
"SNP_FB_0409971" "chr2B" 81.633 49 6 2 5 50 33014610 33014658 0.002 42.8
"SNP_FB_0409971" "chr2B" 95.833 24 1 0 13 36 2650424 2650401 0.023 40.1
"SNP_FB_0409971" "chr5B" 95.833 24 1 0 13 36 29761408 29761431 0.023 40.1
"SNP_FB_0409971" "chr5B" 95.833 24 1 0 13 36 38464208 38464185 0.023 40.1
"SNP_FB_0409971" "chr5B" 100 17 0 0 17 33 37649167 37649183 3.4 31.9
"SNP_FB_0409971" "chr5B" 90.909 22 2 0 14 35 44482479 44482458 3.4 31.9
"SNP_FB_0409971" "chr13B" 95.833 24 1 0 13 36 13618029 13618052 0.023 40.1
"SNP_FB_0409971" "chr13B" 95.833 24 1 0 13 36 18946689 18946666 0.023 40.1
"SNP_FB_0409971" "chr13B" 85.714 28 4 0 9 36 27608376 27608349 0.96 33.7
"SNP_FB_0409971" "chr13B" 90.909 22 2 0 29 50 12172988 12172967 3.4 31.9
"SNP_FB_0409971" "chr15B" 95.652 23 1 0 14 36 20803147 20803125 0.079 38.3
"SNP_FB_0409971" "chr15B" 95.238 21 1 0 18 38 18889981 18889961 0.96 34.6
"SNP_FB_0409971" "chr1B" 92 25 2 0 12 36 15118778 15118754 0.079 37.4
"SNP_FB_0409971" "chr1B" 91.667 24 1 1 19 42 2734765 2734743 3.4 31.9
"SNP_FB_0409971" "chr1B" 91.667 24 1 1 19 42 2773672 2773650 3.4 31.9
"SNP_FB_0409971" "chr9B" 92 25 2 0 14 38 33035546 33035522 0.079 37.4
"SNP_FB_0409971" "chr9B" 100 18 0 0 24 41 13009140 13009157 0.96 33.7
"SNP_FB_0409971" "chr6B" 89.655 29 2 1 9 36 13683307 13683279 0.28 36.5
"SNP_FB_0409971" "chr6B" 100 18 0 0 24 41 5041104 5041087 0.96 33.7
"SNP_FB_0409971" "chr6B" 90.909 22 2 0 14 35 4299846 4299825 3.4 31.9
"SNP_FB_0409971" "chr11B" 100 19 0 0 12 30 37710163 37710181 0.28 35.6
"SNP_FB_0409971" "chr11B" 85.714 28 4 0 9 36 20169830 20169803 0.96 33.7
"SNP_FB_0409971" "chr14B" 91.667 24 2 0 13 36 5883797 5883820 0.28 35.6
"SNP_FB_0409971" "chr16B" 87.097 31 3 1 18 48 19749360 19749331 0.28 35.6
"SNP_FB_0409971" "chr16B" 90.909 22 2 0 17 38 6865389 6865368 3.4 31.9
"SNP_FB_0409971" "chr12B" 95 20 1 0 20 39 15859444 15859463 3.4 32.8
"SNP_FB_0409971" "chr12B" 90.909 22 2 0 14 35 9085587 9085608 3.4 31.9
"SNP_FB_0409971" "chr12B" 90.909 22 2 0 14 35 9108953 9108974 3.4 31.9
"SNP_FB_0409971" "chr12B" 90.909 22 2 0 14 35 20938807 20938828 3.4 31.9
"SNP_FB_0409971" "chr4B" 90.909 22 2 0 17 38 13860675 13860654 3.4 31.9
"SNP_FB_0409971" "chr4B" 90.909 22 2 0 17 38 13860907 13860886 3.4 31.9
"SNP_FB_0409971" "chr7B" 100 17 0 0 15 31 23393172 23393156 3.4 31.9
"SNP_FB_0409971" "chr10B" 100 17 0 0 20 36 27788714 27788698 3.4 31.9
"SNP_FB_0409971" "chr17B" 90.909 22 2 0 14 35 9826724 9826703 3.4 31.9
"SNP_FB_0409971" "chr17B" 90.909 22 2 0 29 50 14996943 14996964 3.4 31.9
"SNP_FB_0409977" "chr8B" 100 50 0 0 1 50 16230746 16230795 4.08e-18 91.5
"SNP_FB_0409977" "chr8B" 94 50 3 0 1 50 16224449 16224498 8.99e-14 77.9
"SNP_FB_0409977" "chr8B" 86 50 7 0 1 50 21701399 21701448 2.41e-08 59.9
"SNP_FB_0409977" "chr8B" 82 50 9 0 1 50 18930865 18930914 1.25e-05 50.9
"SNP_FB_0409977" "chr8B" 82 50 9 0 1 50 21697574 21697623 1.25e-05 50.9
"SNP_FB_0409977" "chr8B" 81.633 49 9 0 1 49 24562087 24562039 4.36e-05 49.1
"SNP_FB_0409977" "chr8B" 80 50 10 0 1 50 14799077 14799126 0.000152 46.4
"SNP_FB_0409977" "chr8B" 80 50 10 0 1 50 18701778 18701729 0.000152 46.4
"SNP_FB_0409977" "chr8B" 79.592 49 10 0 1 49 28577614 28577566 0.000531 44.6
"SNP_FB_0409977" "chr8B" 90.323 31 3 0 1 31 12816697 12816727 0.002 43.7
"SNP_FB_0409977" "chr8B" 90.323 31 3 0 1 31 12823582 12823612 0.002 43.7
"SNP_FB_0409977" "chr8B" 90.323 31 3 0 1 31 12835047 12835077 0.002 43.7
"SNP_FB_0409977" "chr8B" 84.211 38 6 0 1 38 14203521 14203484 0.002 42.8
"SNP_FB_0409977" "chr8B" 78 50 11 0 1 50 1218658 1218707 0.006 41.9
"SNP_FB_0409977" "chr8B" 78 50 11 0 1 50 2918125 2918076 0.006 41.9
"SNP_FB_0409977" "chr8B" 78 50 11 0 1 50 20397943 20397992 0.006 41.9
"SNP_FB_0409977" "chr8B" 78 50 11 0 1 50 21706335 21706384 0.006 41.9
"SNP_FB_0409977" "chr8B" 78.431 51 10 1 1 50 19178450 19178500 0.023 40.1
"SNP_FB_0409977" "chr8B" 87.097 31 4 0 1 31 9399242 9399212 0.023 39.2
"SNP_FB_0409977" "chr8B" 80.488 41 8 0 10 50 20593663 20593703 0.023 39.2
"SNP_FB_0409977" "chr8B" 87.097 31 4 0 1 31 28550355 28550385 0.023 39.2
"SNP_FB_0409977" "chr8B" 76 50 12 0 1 50 5247061 5247012 0.079 37.4
"SNP_FB_0409977" "chr8B" 86.667 30 4 0 2 31 6214833 6214804 0.079 37.4
"SNP_FB_0409977" "chr8B" 80 40 8 0 2 41 14141061 14141100 0.079 37.4
"SNP_FB_0409977" "chr8B" 88.889 27 3 0 24 50 12816739 12816765 0.28 36.5
"SNP_FB_0409977" "chr8B" 88.889 27 3 0 24 50 12823624 12823650 0.28 36.5
"SNP_FB_0409977" "chr8B" 88.889 27 3 0 24 50 12835089 12835115 0.28 36.5
"SNP_FB_0409977" "chr8B" 77.551 49 10 1 3 50 22243271 22243223 0.28 36.5
"SNP_FB_0409977" "chr8B" 75.51 49 12 0 1 49 14806805 14806853 0.28 35.6
"SNP_FB_0409977" "chr8B" 95 20 1 0 18 37 20745137 20745118 3.4 32.8
"SNP_FB_0409977" "chr8B" 91.667 24 1 1 26 49 27301884 27301906 3.4 31.9
"SNP_FB_0409977" "chr11B" 96 50 2 0 1 50 10434554 10434505 2.11e-15 82.4
"SNP_FB_0409977" "chr11B" 94 50 3 0 1 50 10440464 10440415 8.99e-14 77.9
"SNP_FB_0409977" "chr11B" 86 50 7 0 1 50 16459164 16459115 2.41e-08 59.9
"SNP_FB_0409977" "chr11B" 84 50 8 0 1 50 16085944 16085895 2.94e-07 55.4
"SNP_FB_0409977" "chr11B" 83.673 49 8 0 1 49 19844380 19844332 1.03e-06 53.6
"SNP_FB_0409977" "chr11B" 89.474 38 4 0 1 38 33582616 33582579 3.58e-06 51.8
"SNP_FB_0409977" "chr11B" 82 50 9 0 1 50 15464212 15464261 1.25e-05 50.9
"SNP_FB_0409977" "chr11B" 82 50 9 0 1 50 18043143 18043094 1.25e-05 50.9
"SNP_FB_0409977" "chr11B" 82 50 9 0 1 50 34979258 34979307 1.25e-05 50.9
"SNP_FB_0409977" "chr11B" 81.633 49 9 0 1 49 11094562 11094514 4.36e-05 49.1
"SNP_FB_0409977" "chr11B" 80 50 10 0 1 50 4734162 4734211 0.000152 46.4
"SNP_FB_0409977" "chr11B" 79.592 49 10 0 2 50 11308622 11308574 0.000531 44.6
"SNP_FB_0409977" "chr11B" 78 50 11 0 1 50 4360493 4360444 0.006 41.9
"SNP_FB_0409977" "chr11B" 77.551 49 11 0 1 49 22236244 22236196 0.023 40.1
"SNP_FB_0409977" "chr11B" 86.667 30 4 0 1 30 12855237 12855266 0.079 37.4
"SNP_FB_0409977" "chr11B" 76 50 12 0 1 50 21899751 21899702 0.079 37.4
"SNP_FB_0409977" "chr11B" 81.081 37 7 0 1 37 21908248 21908212 0.28 36.5
"SNP_FB_0409977" "chr11B" 88.462 26 3 0 21 46 15438003 15437978 0.96 34.6
"SNP_FB_0409977" "chr11B" 95 20 1 0 20 39 410815 410834 3.4 32.8
"SNP_FB_0409977" "chr11B" 90.909 22 2 0 29 50 30108632 30108653 3.4 31.9
"SNP_FB_0409977" "chr2B" 94 50 3 0 1 50 26067193 26067144 8.99e-14 77.9
"SNP_FB_0409977" "chr2B" 92 50 4 0 1 50 19390265 19390216 1.1e-12 73.4
"SNP_FB_0409977" "chr2B" 88 50 6 0 1 50 36013968 36013919 5.67e-10 64.4
"SNP_FB_0409977" "chr2B" 82 50 9 0 1 50 21849927 21849976 1.25e-05 50.9
"SNP_FB_0409977" "chr2B" 86.842 38 5 0 1 38 19651315 19651278 0.000152 47.3
"SNP_FB_0409977" "chr2B" 80 50 10 0 1 50 29271290 29271339 0.000152 46.4
"SNP_FB_0409977" "chr2B" 80 50 10 0 1 50 37410204 37410155 0.000152 46.4
"SNP_FB_0409977" "chr2B" 86.111 36 5 0 1 36 7865563 7865528 0.002 43.7
"SNP_FB_0409977" "chr2B" 84.211 38 6 0 1 38 8500195 8500158 0.002 42.8
"SNP_FB_0409977" "chr2B" 78 50 11 0 1 50 26818400 26818351 0.006 41.9
"SNP_FB_0409977" "chr2B" 82.5 40 7 0 2 41 35328278 35328317 0.006 41.9
"SNP_FB_0409977" "chr2B" 79.487 39 8 0 3 41 10856759 10856797 0.28 35.6
"SNP_FB_0409977" "chr2B" 75.51 49 12 0 2 50 38740704 38740752 0.28 35.6
"SNP_FB_0409977" "chr5B" 94 50 3 0 1 50 35147108 35147059 8.99e-14 77.9
"SNP_FB_0409977" "chr5B" 90 50 5 0 1 50 83850 83801 4.66e-11 68.9
"SNP_FB_0409977" "chr5B" 88 50 6 0 1 50 101795 101746 5.67e-10 64.4
"SNP_FB_0409977" "chr5B" 88 50 6 0 1 50 3402086 3402135 5.67e-10 64.4
"SNP_FB_0409977" "chr5B" 88 50 6 0 1 50 3413757 3413806 5.67e-10 64.4
"SNP_FB_0409977" "chr5B" 88 50 6 0 1 50 14537172 14537221 5.67e-10 64.4
"SNP_FB_0409977" "chr5B" 86 50 7 0 1 50 3156570 3156521 2.41e-08 59.9
"SNP_FB_0409977" "chr5B" 84 50 8 0 1 50 12607036 12606987 2.94e-07 55.4
"SNP_FB_0409977" "chr5B" 84 50 8 0 1 50 14490574 14490525 2.94e-07 55.4
"SNP_FB_0409977" "chr5B" 82 50 9 0 1 50 8020559 8020510 1.25e-05 50.9
"SNP_FB_0409977" "chr5B" 87.5 40 5 0 1 40 19592388 19592349 1.25e-05 50.9
"SNP_FB_0409977" "chr5B" 82 50 9 0 1 50 26372152 26372201 1.25e-05 50.9
"SNP_FB_0409977" "chr5B" 81.633 49 9 0 1 49 563730 563778 4.36e-05 49.1
"SNP_FB_0409977" "chr5B" 82.609 46 8 0 1 46 35751237 35751282 4.36e-05 48.2
"SNP_FB_0409977" "chr5B" 79.167 48 10 0 3 50 438529 438576 0.002 42.8
"SNP_FB_0409977" "chr5B" 80 50 9 1 2 50 18211175 18211126 0.002 42.8
"SNP_FB_0409977" "chr5B" 83.871 31 5 0 1 31 2512652 2512622 0.96 34.6
"SNP_FB_0409977" "chr5B" 78.947 38 8 0 1 38 22639577 22639540 0.96 33.7
"SNP_FB_0409977" "chr5B" 78.947 38 8 0 1 38 22648414 22648377 0.96 33.7
"SNP_FB_0409977" "chr13B" 94 50 3 0 1 50 31210702 31210751 8.99e-14 77.9
"SNP_FB_0409977" "chr13B" 90 50 5 0 1 50 7070861 7070910 4.66e-11 68.9
"SNP_FB_0409977" "chr13B" 90 50 5 0 1 50 7082350 7082399 4.66e-11 68.9
"SNP_FB_0409977" "chr13B" 90 50 5 0 1 50 34419457 34419408 4.66e-11 68.9
"SNP_FB_0409977" "chr13B" 88 50 6 0 1 50 8586715 8586666 5.67e-10 64.4
"SNP_FB_0409977" "chr13B" 86 50 7 0 1 50 15830006 15830055 2.41e-08 59.9
"SNP_FB_0409977" "chr13B" 88.889 45 5 0 1 45 34414369 34414325 2.41e-08 59.9
"SNP_FB_0409977" "chr13B" 84 50 8 0 1 50 16480683 16480634 2.94e-07 55.4
"SNP_FB_0409977" "chr13B" 85.366 41 6 0 10 50 38165579 38165539 4.36e-05 48.2
"SNP_FB_0409977" "chr13B" 85.366 41 6 0 10 50 38178232 38178192 4.36e-05 48.2
"SNP_FB_0409977" "chr13B" 85 40 6 0 1 40 27963193 27963232 0.000152 46.4
"SNP_FB_0409977" "chr13B" 78 50 11 0 1 50 27613099 27613050 0.006 41.9
"SNP_FB_0409977" "chr13B" 80.952 42 8 0 9 50 24007935 24007894 0.006 41
"SNP_FB_0409977" "chr13B" 77.551 49 11 0 1 49 5894215 5894167 0.023 40.1
"SNP_FB_0409977" "chr13B" 77.083 48 11 0 3 50 27020496 27020449 0.079 38.3
"SNP_FB_0409977" "chr13B" 76 50 12 0 1 50 24487127 24487078 0.079 37.4
"SNP_FB_0409977" "chr13B" 76 50 12 0 1 50 27621586 27621537 0.079 37.4
"SNP_FB_0409977" "chr13B" 83.871 31 5 0 1 31 27193744 27193774 0.96 34.6
"SNP_FB_0409977" "chr13B" 78.947 38 8 0 1 38 29734712 29734675 0.96 33.7
"SNP_FB_0409977" "chr9B" 93.878 49 3 0 1 49 10582668 10582716 3.14e-13 76.1
"SNP_FB_0409977" "chr9B" 92 50 4 0 1 50 13971133 13971182 1.1e-12 73.4
"SNP_FB_0409977" "chr9B" 88 50 6 0 1 50 17675500 17675549 5.67e-10 64.4
"SNP_FB_0409977" "chr9B" 88 50 6 0 1 50 36223750 36223799 5.67e-10 64.4
"SNP_FB_0409977" "chr9B" 85.714 49 7 0 1 49 13082990 13082942 8.42e-08 58.1
"SNP_FB_0409977" "chr9B" 83.673 49 8 0 1 49 17868868 17868820 1.03e-06 53.6
"SNP_FB_0409977" "chr9B" 82 50 9 0 1 50 16063556 16063605 1.25e-05 50.9
"SNP_FB_0409977" "chr9B" 82 50 9 0 1 50 17514750 17514799 1.25e-05 50.9
"SNP_FB_0409977" "chr9B" 82 50 9 0 1 50 23983286 23983237 1.25e-05 50.9
"SNP_FB_0409977" "chr9B" 86.842 38 5 0 1 38 32817326 32817363 0.000152 47.3
"SNP_FB_0409977" "chr9B" 79.592 49 10 0 2 50 19954324 19954372 0.000531 44.6
"SNP_FB_0409977" "chr9B" 78 50 11 0 1 50 22731126 22731077 0.006 41.9
"SNP_FB_0409977" "chr9B" 78 50 11 0 1 50 22737739 22737690 0.006 41.9
"SNP_FB_0409977" "chr9B" 78 50 11 0 1 50 35984626 35984675 0.006 41.9
"SNP_FB_0409977" "chr9B" 80.952 42 8 0 9 50 19838841 19838800 0.006 41
"SNP_FB_0409977" "chr9B" 79.592 49 9 1 1 49 36140262 36140309 0.006 41
"SNP_FB_0409977" "chr9B" 80.488 41 8 0 1 41 20448707 20448747 0.023 39.2
"SNP_FB_0409977" "chr9B" 81.579 38 7 0 1 38 20445830 20445793 0.079 38.3
"SNP_FB_0409977" "chr9B" 76 50 12 0 1 50 19131425 19131376 0.079 37.4
"SNP_FB_0409977" "chr9B" 80 40 8 0 9 48 19832461 19832422 0.079 37.4
"SNP_FB_0409977" "chr9B" 81.081 37 7 0 9 45 18729415 18729379 0.28 36.5
"SNP_FB_0409977" "chr9B" 74.074 54 10 1 1 50 30004406 30004459 0.96 34.6
"SNP_FB_0409977" "chr9B" 77.5 40 9 0 2 41 35380898 35380937 3.4 32.8
"SNP_FB_0409977" "chr4B" 92 50 4 0 1 50 10175878 10175829 1.1e-12 73.4
"SNP_FB_0409977" "chr4B" 92 50 4 0 1 50 10183508 10183459 1.1e-12 73.4
"SNP_FB_0409977" "chr4B" 86.275 51 6 1 1 50 4383911 4383961 8.42e-08 58.1
"SNP_FB_0409977" "chr4B" 84.444 45 7 0 1 45 6466153 6466109 1.25e-05 50.9
"SNP_FB_0409977" "chr4B" 85 40 6 0 1 40 5440346 5440307 0.000152 46.4
"SNP_FB_0409977" "chr4B" 80 50 10 0 1 50 9966589 9966638 0.000152 46.4
"SNP_FB_0409977" "chr4B" 79.592 49 10 0 2 50 8307796 8307748 0.000531 44.6
"SNP_FB_0409977" "chr4B" 79.592 49 10 0 1 49 9969894 9969942 0.000531 44.6
"SNP_FB_0409977" "chr4B" 78 50 11 0 1 50 3865889 3865938 0.006 41.9
"SNP_FB_0409977" "chr4B" 77.551 49 11 0 2 50 11801139 11801091 0.023 40.1
"SNP_FB_0409977" "chr4B" 81.579 38 7 0 1 38 13953208 13953245 0.079 38.3
"SNP_FB_0409977" "chr4B" 85.185 27 4 0 16 42 16278028 16278054 3.4 31.9
"SNP_FB_0409977" "chr15B" 92 50 4 0 1 50 44947124 44947173 1.1e-12 73.4
"SNP_FB_0409977" "chr15B" 92 50 3 1 1 50 30273730 30273778 1.33e-11 69.8
"SNP_FB_0409977" "chr15B" 83.673 49 8 0 1 49 28913597 28913549 1.03e-06 53.6
"SNP_FB_0409977" "chr15B" 82 50 9 0 1 50 24782819 24782868 1.25e-05 50.9
"SNP_FB_0409977" "chr15B" 82 50 9 0 1 50 35635352 35635303 1.25e-05 50.9
"SNP_FB_0409977" "chr15B" 87.5 40 5 0 1 40 41557803 41557764 1.25e-05 50.9
"SNP_FB_0409977" "chr15B" 86.842 38 5 0 1 38 36130591 36130628 0.000152 47.3
"SNP_FB_0409977" "chr15B" 83.721 43 7 0 8 50 44680969 44680927 0.000152 47.3
"SNP_FB_0409977" "chr15B" 80 50 10 0 1 50 19826724 19826675 0.000152 46.4
"SNP_FB_0409977" "chr15B" 79.592 49 10 0 1 49 9746807 9746855 0.000531 44.6
"SNP_FB_0409977" "chr15B" 87.879 33 4 0 1 33 23778501 23778469 0.002 42.8
"SNP_FB_0409977" "chr15B" 78 50 11 0 1 50 18101841 18101792 0.006 41.9
"SNP_FB_0409977" "chr15B" 78 50 11 0 1 50 28863478 28863429 0.006 41.9
"SNP_FB_0409977" "chr15B" 78 50 11 0 1 50 32121928 32121977 0.006 41.9
"SNP_FB_0409977" "chr15B" 78 50 11 0 1 50 32122215 32122264 0.006 41.9
"SNP_FB_0409977" "chr15B" 78.431 51 10 1 1 50 22485180 22485230 0.023 40.1
"SNP_FB_0409977" "chr15B" 77.551 49 11 0 1 49 33636141 33636093 0.023 40.1
"SNP_FB_0409977" "chr15B" 87.097 31 4 0 1 31 12659770 12659800 0.023 39.2
"SNP_FB_0409977" "chr15B" 80 40 8 0 2 41 40666775 40666736 0.079 37.4
"SNP_FB_0409977" "chr15B" 76 50 12 0 1 50 42890709 42890758 0.079 37.4
"SNP_FB_0409977" "chr15B" 83.871 31 5 0 1 31 18268985 18268955 0.96 34.6
"SNP_FB_0409977" "chr15B" 75 48 12 0 3 50 11209550 11209597 0.96 33.7
"SNP_FB_0409977" "chr15B" 77.5 40 9 0 2 41 40659839 40659800 3.4 32.8
"SNP_FB_0409977" "chr15B" 75.51 49 11 1 2 49 5103736 5103784 3.4 31.9
"SNP_FB_0409977" "chr16B" 92 50 4 0 1 50 19535771 19535722 1.1e-12 73.4
"SNP_FB_0409977" "chr16B" 84 50 8 0 1 50 28414198 28414247 2.94e-07 55.4
"SNP_FB_0409977" "chr16B" 87.5 40 5 0 1 40 26331589 26331550 1.25e-05 50.9
"SNP_FB_0409977" "chr16B" 81.633 49 9 0 1 49 15012751 15012703 4.36e-05 49.1
"SNP_FB_0409977" "chr16B" 80 50 10 0 1 50 17820193 17820144 0.000152 46.4
"SNP_FB_0409977" "chr16B" 84.211 38 6 0 1 38 23220705 23220742 0.002 42.8
"SNP_FB_0409977" "chr16B" 84.211 38 6 0 1 38 23261004 23261041 0.002 42.8
"SNP_FB_0409977" "chr16B" 84.211 38 6 0 1 38 28065256 28065293 0.002 42.8
"SNP_FB_0409977" "chr16B" 78 50 11 0 1 50 8363393 8363344 0.006 41.9
"SNP_FB_0409977" "chr16B" 78 50 11 0 1 50 11922522 11922571 0.006 41.9
"SNP_FB_0409977" "chr16B" 87.097 31 4 0 1 31 153668 153698 0.023 39.2
"SNP_FB_0409977" "chr16B" 78.261 46 10 0 5 50 15273639 15273594 0.023 39.2
"SNP_FB_0409977" "chr16B" 76 50 12 0 1 50 10257449 10257498 0.079 37.4
"SNP_FB_0409977" "chr16B" 82.051 39 6 1 1 38 24664067 24664029 0.28 36.5
"SNP_FB_0409977" "chr16B" 76.471 51 11 1 1 50 23104298 23104248 0.28 35.6
"SNP_FB_0409977" "chr3B" 90 50 5 0 1 50 17686950 17686999 4.66e-11 68.9
"SNP_FB_0409977" "chr3B" 90 50 5 0 1 50 18562561 18562512 4.66e-11 68.9
"SNP_FB_0409977" "chr3B" 90 50 5 0 1 50 23452744 23452793 4.66e-11 68.9
"SNP_FB_0409977" "chr3B" 88 50 6 0 1 50 29738066 29738017 5.67e-10 64.4
"SNP_FB_0409977" "chr3B" 82 50 9 0 1 50 25394849 25394898 1.25e-05 50.9
"SNP_FB_0409977" "chr3B" 80 50 10 0 1 50 5231192 5231143 0.000152 46.4
"SNP_FB_0409977" "chr3B" 80 50 10 0 1 50 16505346 16505297 0.000152 46.4
"SNP_FB_0409977" "chr3B" 96.296 27 1 0 1 27 23420368 23420342 0.000531 45.5
"SNP_FB_0409977" "chr3B" 80.392 51 9 1 1 50 18192397 18192347 0.000531 44.6
"SNP_FB_0409977" "chr3B" 78 50 11 0 1 50 5267295 5267246 0.006 41.9
"SNP_FB_0409977" "chr3B" 78 50 11 0 1 50 5272743 5272694 0.006 41.9
"SNP_FB_0409977" "chr3B" 78 50 11 0 1 50 5289388 5289339 0.006 41.9
"SNP_FB_0409977" "chr3B" 81.579 38 7 0 1 38 7875158 7875121 0.079 38.3
"SNP_FB_0409977" "chr3B" 78 50 10 1 1 50 30052861 30052813 0.079 38.3
"SNP_FB_0409977" "chr3B" 76 50 12 0 1 50 26065557 26065508 0.079 37.4
"SNP_FB_0409977" "chr3B" 90.909 22 2 0 11 32 5113251 5113272 3.4 31.9
"SNP_FB_0409977" "chr1B" 88 50 6 0 1 50 7687817 7687866 5.67e-10 64.4
"SNP_FB_0409977" "chr1B" 88.889 45 5 0 1 45 7694066 7694110 2.41e-08 59.9
"SNP_FB_0409977" "chr1B" 84 50 8 0 1 50 7043949 7043900 2.94e-07 55.4
"SNP_FB_0409977" "chr1B" 84 50 8 0 1 50 7055680 7055631 2.94e-07 55.4
"SNP_FB_0409977" "chr1B" 82 50 9 0 1 50 2986450 2986499 1.25e-05 50.9
"SNP_FB_0409977" "chr1B" 82 50 9 0 1 50 3052000 3052049 1.25e-05 50.9
"SNP_FB_0409977" "chr1B" 82 50 9 0 1 50 3914519 3914568 1.25e-05 50.9
"SNP_FB_0409977" "chr1B" 82 50 9 0 1 50 3924570 3924619 1.25e-05 50.9
"SNP_FB_0409977" "chr1B" 82 50 9 0 1 50 5347563 5347514 1.25e-05 50.9
"SNP_FB_0409977" "chr1B" 82 50 9 0 1 50 17460273 17460322 1.25e-05 50.9
"SNP_FB_0409977" "chr1B" 81.633 49 9 0 1 49 9532197 9532149 4.36e-05 49.1
"SNP_FB_0409977" "chr1B" 81.633 49 9 0 1 49 9546473 9546425 4.36e-05 49.1
"SNP_FB_0409977" "chr1B" 80 50 10 0 1 50 17435294 17435343 0.000152 46.4
"SNP_FB_0409977" "chr1B" 80 50 10 0 1 50 17488156 17488205 0.000152 46.4
"SNP_FB_0409977" "chr1B" 80 50 10 0 1 50 21916864 21916913 0.000152 46.4
"SNP_FB_0409977" "chr1B" 90.323 31 3 0 1 31 6594258 6594288 0.002 43.7
"SNP_FB_0409977" "chr1B" 90.323 31 3 0 1 31 6619238 6619268 0.002 43.7
"SNP_FB_0409977" "chr1B" 78 50 11 0 1 50 10208971 10209020 0.006 41.9
"SNP_FB_0409977" "chr1B" 78 50 11 0 1 50 10218569 10218618 0.006 41.9
"SNP_FB_0409977" "chr1B" 78 50 11 0 1 50 13489732 13489781 0.006 41.9
"SNP_FB_0409977" "chr1B" 78 50 11 0 1 50 13502031 13502080 0.006 41.9
"SNP_FB_0409977" "chr1B" 78 50 11 0 1 50 13557299 13557250 0.006 41.9
"SNP_FB_0409977" "chr1B" 78 50 11 0 1 50 13607381 13607332 0.006 41.9
"SNP_FB_0409977" "chr1B" 77.551 49 11 0 1 49 5400629 5400677 0.023 40.1
"SNP_FB_0409977" "chr1B" 82.5 40 5 1 1 40 15845224 15845187 0.023 39.2
"SNP_FB_0409977" "chr1B" 76 50 12 0 1 50 17477692 17477741 0.079 37.4
"SNP_FB_0409977" "chr1B" 76 50 12 0 1 50 21113915 21113866 0.079 37.4
"SNP_FB_0409977" "chr1B" 86.667 30 4 0 2 31 21373014 21372985 0.079 37.4
"SNP_FB_0409977" "chr1B" 83.871 31 5 0 1 31 1655054 1655024 0.96 34.6
"SNP_FB_0409977" "chr1B" 83.871 31 5 0 1 31 1665931 1665901 0.96 34.6
"SNP_FB_0409977" "chr1B" 78.378 37 8 0 9 45 6483210 6483174 3.4 31.9
"SNP_FB_0409977" "chr1B" 76.19 42 10 0 9 50 12427836 12427877 3.4 31.9
"SNP_FB_0409977" "chr10B" 88 50 6 0 1 50 16776417 16776368 5.67e-10 64.4
"SNP_FB_0409977" "chr10B" 87.755 49 6 0 1 49 19591629 19591581 1.98e-09 62.6
"SNP_FB_0409977" "chr10B" 84 50 8 0 1 50 35470179 35470130 2.94e-07 55.4
"SNP_FB_0409977" "chr10B" 81.633 49 9 0 1 49 9892579 9892531 4.36e-05 49.1
"SNP_FB_0409977" "chr10B" 81.633 49 9 0 1 49 11286779 11286827 4.36e-05 49.1
"SNP_FB_0409977" "chr10B" 86.842 38 5 0 1 38 13869646 13869683 0.000152 47.3
"SNP_FB_0409977" "chr10B" 86.842 38 5 0 1 38 14185687 14185724 0.000152 47.3
"SNP_FB_0409977" "chr10B" 80.952 42 8 0 9 50 12666461 12666502 0.006 41
"SNP_FB_0409977" "chr10B" 78.431 51 10 1 1 50 4828686 4828636 0.023 40.1
"SNP_FB_0409977" "chr10B" 76 50 12 0 1 50 21515065 21515114 0.079 37.4
"SNP_FB_0409977" "chr10B" 78.947 38 8 0 1 38 11508597 11508634 0.96 33.7
"SNP_FB_0409977" "chr10B" 78.947 38 8 0 1 38 11515270 11515307 0.96 33.7
"SNP_FB_0409977" "chr10B" 83.333 30 5 0 1 30 3273241 3273212 3.4 32.8
"SNP_FB_0409977" "chr10B" 95 20 1 0 12 31 24745054 24745073 3.4 32.8
"SNP_FB_0409977" "chr12B" 88 50 6 0 1 50 4854968 4855017 5.67e-10 64.4
"SNP_FB_0409977" "chr12B" 81.633 49 9 0 1 49 11966725 11966773 4.36e-05 49.1
"SNP_FB_0409977" "chr12B" 79.592 49 10 0 1 49 9269548 9269596 0.000531 44.6
"SNP_FB_0409977" "chr12B" 79.592 49 10 0 2 50 12849524 12849476 0.000531 44.6
"SNP_FB_0409977" "chr12B" 78 50 11 0 1 50 12773124 12773173 0.006 41.9
"SNP_FB_0409977" "chr12B" 77.551 49 11 0 2 50 11792955 11793003 0.023 40.1
"SNP_FB_0409977" "chr12B" 80 40 8 0 2 41 6053099 6053138 0.079 37.4
"SNP_FB_0409977" "chr12B" 76 50 12 0 1 50 14781230 14781181 0.079 37.4
"SNP_FB_0409977" "chr12B" 83.871 31 5 0 1 31 3526987 3526957 0.96 34.6
"SNP_FB_0409977" "chr12B" 78.947 38 8 0 1 38 9554378 9554415 0.96 33.7
"SNP_FB_0409977" "chr12B" 100 18 0 0 20 37 15768445 15768462 0.96 33.7
"SNP_FB_0409977" "chr6B" 87.755 49 6 0 1 49 23921634 23921586 1.98e-09 62.6
"SNP_FB_0409977" "chr6B" 86 50 7 0 1 50 10097400 10097449 2.41e-08 59.9
"SNP_FB_0409977" "chr6B" 81.633 49 9 0 1 49 30556654 30556606 4.36e-05 49.1
"SNP_FB_0409977" "chr6B" 80 50 10 0 1 50 9210884 9210835 0.000152 46.4
"SNP_FB_0409977" "chr6B" 84.211 38 6 0 1 38 13881799 13881836 0.002 42.8
"SNP_FB_0409977" "chr6B" 87.097 31 4 0 1 31 8134265 8134295 0.023 39.2
"SNP_FB_0409977" "chr6B" 76 50 12 0 1 50 3095921 3095872 0.079 37.4
"SNP_FB_0409977" "chr6B" 81.081 37 7 0 9 45 7991101 7991065 0.28 36.5
"SNP_FB_0409977" "chr6B" 76.471 51 11 1 1 50 15745167 15745217 0.28 35.6
"SNP_FB_0409977" "chr6B" 83.871 31 5 0 1 31 21920104 21920074 0.96 34.6
"SNP_FB_0409977" "chr6B" 78.947 38 8 0 1 38 7179390 7179427 0.96 33.7
"SNP_FB_0409977" "chr6B" 78.947 38 8 0 1 38 7191403 7191440 0.96 33.7
"SNP_FB_0409977" "chr6B" 74 50 13 0 1 50 14019429 14019478 3.4 32.8
"SNP_FB_0409977" "chr6B" 91.667 24 1 1 23 45 27999591 27999568 3.4 31.9
"SNP_FB_0409977" "chr14B" 86 50 7 0 1 50 5753564 5753613 2.41e-08 59.9
"SNP_FB_0409977" "chr14B" 86 50 7 0 1 50 16374554 16374603 2.41e-08 59.9
"SNP_FB_0409977" "chr14B" 86 50 7 0 1 50 16374863 16374912 2.41e-08 59.9
"SNP_FB_0409977" "chr14B" 86 50 7 0 1 50 17075579 17075530 2.41e-08 59.9
"SNP_FB_0409977" "chr14B" 78 50 11 0 1 50 10676053 10676102 0.006 41.9
"SNP_FB_0409977" "chr14B" 77.551 49 11 0 2 50 2581676 2581724 0.023 40.1
"SNP_FB_0409977" "chr14B" 100 17 0 0 24 40 10917740 10917724 3.4 31.9
"SNP_FB_0409977" "chr17B" 86 50 7 0 1 50 18714637 18714686 2.41e-08 59.9
"SNP_FB_0409977" "chr17B" 86 50 6 1 1 50 23423033 23422985 2.94e-07 56.3
"SNP_FB_0409977" "chr17B" 84 50 8 0 1 50 10257782 10257733 2.94e-07 55.4
"SNP_FB_0409977" "chr17B" 82 50 9 0 1 50 13379307 13379356 1.25e-05 50.9
"SNP_FB_0409977" "chr17B" 80 50 10 0 1 50 13788689 13788738 0.000152 46.4
"SNP_FB_0409977" "chr17B" 80 50 10 0 1 50 15877813 15877764 0.000152 46.4
"SNP_FB_0409977" "chr17B" 80 50 10 0 1 50 20344969 20345018 0.000152 46.4
"SNP_FB_0409977" "chr17B" 80 50 10 0 1 50 24344979 24345028 0.000152 46.4
"SNP_FB_0409977" "chr17B" 80 50 10 0 1 50 27157194 27157243 0.000152 46.4
"SNP_FB_0409977" "chr17B" 78 50 11 0 1 50 7712137 7712186 0.006 41.9
"SNP_FB_0409977" "chr17B" 80 45 9 0 1 45 26382666 26382710 0.006 41.9
"SNP_FB_0409977" "chr17B" 81.579 38 7 0 1 38 24777017 24776980 0.079 38.3
"SNP_FB_0409977" "chr17B" 76 50 12 0 1 50 19230328 19230279 0.079 37.4
"SNP_FB_0409977" "chr17B" 78.947 38 8 0 1 38 27180291 27180328 0.96 33.7
"SNP_FB_0409977" "chr17B" 74 50 13 0 1 50 20356282 20356331 3.4 32.8
"SNP_FB_0409977" "chr7B" 82 50 9 0 1 50 8794944 8794993 1.25e-05 50.9
"SNP_FB_0409977" "chr7B" 82 50 9 0 1 50 8836972 8837021 1.25e-05 50.9
"SNP_FB_0409977" "chr7B" 82 50 9 0 1 50 10666579 10666530 1.25e-05 50.9
"SNP_FB_0409977" "chr7B" 82 50 9 0 1 50 20475074 20475123 1.25e-05 50.9
"SNP_FB_0409977" "chr7B" 80 50 10 0 1 50 10675002 10674953 0.000152 46.4
"SNP_FB_0409977" "chr7B" 80 50 10 0 1 50 14405359 14405310 0.000152 46.4
"SNP_FB_0409977" "chr7B" 80 50 10 0 1 50 14416163 14416114 0.000152 46.4
"SNP_FB_0409977" "chr7B" 84.211 38 6 0 1 38 8330498 8330461 0.002 42.8
"SNP_FB_0409977" "chr7B" 83.871 31 5 0 1 31 13573246 13573276 0.96 34.6
"SNP_FB_0409977" "chr7B" 83.333 30 5 0 1 30 21478424 21478453 3.4 32.8
"SNP_FB_0409987" "chr8B" 100 50 0 0 1 50 16228691 16228642 4.08e-18 91.5
"SNP_FB_0409987" "chr8B" 88 50 6 0 1 50 18016006 18015957 5.67e-10 64.4
"SNP_FB_0409987" "chr8B" 82 50 9 0 1 50 21704260 21704211 1.25e-05 50.9
"SNP_FB_0409987" "chr8B" 76 50 12 0 1 50 18935831 18935782 0.079 37.4
"SNP_FB_0409987" "chr5B" 91.837 49 4 0 1 49 26574607 26574655 3.82e-12 71.6
"SNP_FB_0409987" "chr6B" 88 50 6 0 1 50 10095372 10095323 5.67e-10 64.4
"SNP_FB_0409987" "chr6B" 82 50 9 0 1 50 26449097 26449048 1.25e-05 50.9
"SNP_FB_0409987" "chr6B" 80 50 10 0 1 50 10783939 10783988 0.000152 46.4
"SNP_FB_0409987" "chr9B" 86 50 7 0 1 50 17824248 17824199 2.41e-08 59.9
"SNP_FB_0409987" "chr9B" 84 50 8 0 1 50 33741756 33741805 2.94e-07 55.4
"SNP_FB_0409987" "chr14B" 84 50 8 0 1 50 13870831 13870880 2.94e-07 55.4
"SNP_FB_0409987" "chr15B" 84 50 8 0 1 50 32488115 32488066 2.94e-07 55.4
"SNP_FB_0409987" "chr15B" 82.353 51 7 2 1 50 19414571 19414522 0.000531 45.5
"SNP_FB_0409987" "chr15B" 80 50 8 2 1 49 25005930 25005978 0.023 39.2
"SNP_FB_0409987" "chr15B" 77.273 44 10 0 7 50 20298824 20298867 0.28 35.6
"SNP_FB_0409987" "chr15B" 74 50 13 0 1 50 20992391 20992342 3.4 32.8
"SNP_FB_0409987" "chr16B" 84 50 8 0 1 50 18950212 18950163 2.94e-07 55.4
"SNP_FB_0409987" "chr16B" 76 50 12 0 1 50 7776488 7776439 0.079 37.4
"SNP_FB_0409987" "chr1B" 80 50 10 0 1 50 11859541 11859590 0.000152 46.4
"SNP_FB_0409987" "chr7B" 80 50 10 0 1 50 12939208 12939257 0.000152 46.4
"SNP_FB_0409987" "chr7B" 76 50 12 0 1 50 13918610 13918561 0.079 37.4
"SNP_FB_0409987" "chr7B" 100 17 0 0 20 36 11588850 11588834 3.4 31.9
"SNP_FB_0409987" "chr4B" 90 30 3 0 19 48 9552634 9552663 0.006 41.9
"SNP_FB_0409987" "chr4B" 83.333 36 6 0 15 50 9553160 9553125 0.023 39.2
"SNP_FB_0410049" "chr8B" 100 50 0 0 1 50 15869595 15869546 4.08e-18 91.5
"SNP_FB_0410049" "chr8B" 100 50 0 0 1 50 15921626 15921577 4.08e-18 91.5
"SNP_FB_0410049" "chr8B" 100 50 0 0 1 50 15933539 15933490 4.08e-18 91.5
"SNP_FB_0410049" "chr8B" 100 50 0 0 1 50 15981816 15981767 4.08e-18 91.5
"SNP_FB_0410049" "chr8B" 94 50 3 0 1 50 24689663 24689614 8.99e-14 77.9
"SNP_FB_0410049" "chr8B" 84 50 8 0 1 50 24438090 24438139 2.94e-07 55.4
"SNP_FB_0410049" "chr8B" 90.909 22 2 0 2 23 5814571 5814550 3.4 31.9
"SNP_FB_0410049" "chr14B" 96 50 2 0 1 50 19763497 19763448 2.11e-15 82.4
"SNP_FB_0410049" "chr14B" 95.455 22 1 0 3 24 26956442 26956463 0.28 36.5
"SNP_FB_0410049" "chr3B" 94 50 3 0 1 50 30123833 30123784 8.99e-14 77.9
"SNP_FB_0410049" "chr3B" 95.455 22 1 0 3 24 10117615 10117636 0.28 36.5
"SNP_FB_0410049" "chr3B" 95.455 22 1 0 3 24 17748208 17748187 0.28 36.5
"SNP_FB_0410049" "chr3B" 95.455 22 1 0 3 24 28109825 28109846 0.28 36.5
"SNP_FB_0410049" "chr7B" 93.75 48 3 0 1 48 22516829 22516782 1.1e-12 74.3
"SNP_FB_0410049" "chr7B" 88.636 44 4 1 6 48 17767293 17767250 1.03e-06 54.5
"SNP_FB_0410049" "chr7B" 95.455 22 1 0 3 24 14421776 14421797 0.28 36.5
"SNP_FB_0410049" "chr7B" 95.455 22 1 0 3 24 14422037 14422058 0.28 36.5
"SNP_FB_0410049" "chr16B" 92 50 4 0 1 50 26800491 26800540 1.1e-12 73.4
"SNP_FB_0410049" "chr10B" 78.571 42 2 1 1 35 35315990 35315949 0.079 38.3
"SNP_FB_0410049" "chr10B" 78.571 42 2 1 1 35 35424424 35424383 0.079 38.3
"SNP_FB_0410049" "chr1B" 95.455 22 1 0 3 24 9605076 9605097 0.28 36.5
"SNP_FB_0410049" "chr2B" 95.455 22 1 0 3 24 32724476 32724497 0.28 36.5
"SNP_FB_0410049" "chr5B" 95.455 22 1 0 3 24 21904627 21904606 0.28 36.5
"SNP_FB_0410049" "chr5B" 95.455 22 1 0 3 24 34857744 34857723 0.28 36.5
"SNP_FB_0410049" "chr5B" 95 20 1 0 5 24 34857800 34857781 3.4 32.8
"SNP_FB_0410049" "chr11B" 95.455 22 1 0 3 24 36680773 36680794 0.28 36.5
"SNP_FB_0410049" "chr12B" 95.455 22 1 0 3 24 2149317 2149338 0.28 36.5
"SNP_FB_0410049" "chr13B" 95.455 22 1 0 3 24 5338738 5338717 0.28 36.5
"SNP_FB_0410049" "chr15B" 95.455 22 1 0 3 24 17095105 17095084 0.28 36.5
"SNP_FB_0410049" "chr15B" 95 20 1 0 5 24 17095161 17095142 3.4 32.8
"SNP_FB_0410049" "chr17B" 95.455 22 1 0 3 24 14128742 14128721 0.28 36.5
"SNP_FB_0410049" "chr17B" 100 17 0 0 27 43 914640 914624 3.4 31.9
"SNP_FB_0410049" "chr4B" 88.462 26 3 0 25 50 22656332 22656357 0.96 34.6
"SNP_FB_0410059" "chr8B" 100 50 0 0 1 50 15866678 15866727 4.08e-18 91.5
"SNP_FB_0410059" "chr8B" 100 50 0 0 1 50 15918709 15918758 4.08e-18 91.5
"SNP_FB_0410059" "chr8B" 100 50 0 0 1 50 15978899 15978948 4.08e-18 91.5
"SNP_FB_0410059" "chr8B" 82 50 9 0 1 50 15866157 15866108 1.25e-05 50.9
"SNP_FB_0410059" "chr8B" 82 50 9 0 1 50 15918188 15918139 1.25e-05 50.9
"SNP_FB_0410059" "chr8B" 82 50 9 0 1 50 15978378 15978329 1.25e-05 50.9
"SNP_FB_0410059" "chr8B" 85.714 42 6 0 4 45 2926436 2926395 1.25e-05 50
"SNP_FB_0410059" "chr8B" 88.889 36 4 0 15 50 28124360 28124395 4.36e-05 48.2
"SNP_FB_0410059" "chr8B" 87.879 33 4 0 18 50 25642487 25642455 0.002 42.8
"SNP_FB_0410059" "chr8B" 85.294 34 5 0 17 50 11950237 11950270 0.023 40.1
"SNP_FB_0410059" "chr8B" 82.857 35 6 0 16 50 25604506 25604540 0.079 37.4
"SNP_FB_0410059" "chr8B" 88 25 3 0 23 47 29616585 29616561 3.4 32.8
"SNP_FB_0410059" "chr8B" 76.19 42 10 0 1 42 25617336 25617377 3.4 31.9
"SNP_FB_0410059" "chr3B" 88 50 6 0 1 50 117421 117470 5.67e-10 64.4
"SNP_FB_0410059" "chr3B" 80 50 10 0 1 50 10801027 10800978 0.000152 46.4
"SNP_FB_0410059" "chr3B" 87.879 33 4 0 18 50 7108650 7108618 0.002 42.8
"SNP_FB_0410059" "chr3B" 89.655 29 3 0 17 45 23255802 23255830 0.023 40.1
"SNP_FB_0410059" "chr3B" 76 50 12 0 1 50 21389012 21388963 0.079 37.4
"SNP_FB_0410059" "chr10B" 88 50 6 0 1 50 7456373 7456324 5.67e-10 64.4
"SNP_FB_0410059" "chr10B" 82 50 9 0 1 50 6621342 6621293 1.25e-05 50.9
"SNP_FB_0410059" "chr10B" 88.235 34 4 0 17 50 18656120 18656087 0.000531 44.6
"SNP_FB_0410059" "chr10B" 88.235 34 4 0 17 50 38164027 38163994 0.000531 44.6
"SNP_FB_0410059" "chr10B" 88.235 34 4 0 17 50 38174904 38174871 0.000531 44.6
"SNP_FB_0410059" "chr10B" 81.395 43 8 0 1 43 24675523 24675565 0.002 42.8
"SNP_FB_0410059" "chr10B" 80 45 9 0 1 45 20889144 20889188 0.006 41.9
"SNP_FB_0410059" "chr10B" 95.833 24 1 0 22 45 26512135 26512158 0.023 40.1
"SNP_FB_0410059" "chr10B" 83.333 36 6 0 15 50 26376032 26375997 0.023 39.2
"SNP_FB_0410059" "chr10B" 82.857 35 6 0 15 49 12343653 12343687 0.079 37.4
"SNP_FB_0410059" "chr10B" 76 50 12 0 1 50 25290707 25290756 0.079 37.4
"SNP_FB_0410059" "chr10B" 76 50 12 0 1 50 28560045 28559996 0.079 37.4
"SNP_FB_0410059" "chr10B" 80.556 36 7 0 15 50 8513901 8513866 0.96 34.6
"SNP_FB_0410059" "chr6B" 90.698 43 4 0 3 45 19888013 19888055 6.91e-09 60.8
"SNP_FB_0410059" "chr6B" 83.333 48 8 0 3 50 27420505 27420552 3.58e-06 51.8
"SNP_FB_0410059" "chr6B" 82 50 9 0 1 50 8872647 8872696 1.25e-05 50.9
"SNP_FB_0410059" "chr6B" 81.633 49 9 0 2 50 5998267 5998315 4.36e-05 49.1
"SNP_FB_0410059" "chr6B" 82.222 45 8 0 1 45 8766315 8766271 0.000152 46.4
"SNP_FB_0410059" "chr6B" 80 50 10 0 1 50 8977083 8977034 0.000152 46.4
"SNP_FB_0410059" "chr6B" 90.625 32 3 0 19 50 3420903 3420872 0.000531 45.5
"SNP_FB_0410059" "chr6B" 88.235 34 4 0 17 50 3574387 3574420 0.000531 44.6
"SNP_FB_0410059" "chr6B" 85.294 34 5 0 17 50 20398847 20398814 0.023 40.1
"SNP_FB_0410059" "chr6B" 76 50 12 0 1 50 488609 488560 0.079 37.4
"SNP_FB_0410059" "chr15B" 86 50 7 0 1 50 20223117 20223068 2.41e-08 59.9
"SNP_FB_0410059" "chr15B" 86 50 7 0 1 50 20234938 20234889 2.41e-08 59.9
"SNP_FB_0410059" "chr15B" 83.333 48 8 0 3 50 14073162 14073209 3.58e-06 51.8
"SNP_FB_0410059" "chr15B" 82.979 47 8 0 4 50 41215081 41215127 1.25e-05 50
"SNP_FB_0410059" "chr15B" 91.176 34 3 0 17 50 14387008 14387041 4.36e-05 49.1
"SNP_FB_0410059" "chr15B" 91.176 34 3 0 17 50 14400717 14400750 4.36e-05 49.1
"SNP_FB_0410059" "chr15B" 80 50 10 0 1 50 23482851 23482900 0.000152 46.4
"SNP_FB_0410059" "chr15B" 80 50 10 0 1 50 25849694 25849743 0.000152 46.4
"SNP_FB_0410059" "chr15B" 80 50 10 0 1 50 25864125 25864174 0.000152 46.4
"SNP_FB_0410059" "chr15B" 78 50 11 0 1 50 12256145 12256096 0.006 41.9
"SNP_FB_0410059" "chr15B" 82.353 34 6 0 17 50 20479324 20479291 0.28 35.6
"SNP_FB_0410059" "chr15B" 80.556 36 7 0 15 50 33802274 33802309 0.96 34.6
"SNP_FB_0410059" "chr11B" 87.234 47 6 0 4 50 12950453 12950407 2.41e-08 59
"SNP_FB_0410059" "chr11B" 84 50 8 0 1 50 3574805 3574854 2.94e-07 55.4
"SNP_FB_0410059" "chr11B" 94.118 34 2 0 17 50 28803428 28803461 1.03e-06 53.6
"SNP_FB_0410059" "chr11B" 82 50 9 0 1 50 36131315 36131364 1.25e-05 50.9
"SNP_FB_0410059" "chr11B" 80 50 10 0 1 50 27719482 27719531 0.000152 46.4
"SNP_FB_0410059" "chr11B" 79.592 49 10 0 2 50 12870323 12870371 0.000531 44.6
"SNP_FB_0410059" "chr11B" 79.592 49 10 0 2 50 31742466 31742418 0.000531 44.6
"SNP_FB_0410059" "chr11B" 85.294 34 5 0 17 50 27888163 27888196 0.023 40.1
"SNP_FB_0410059" "chr11B" 95.238 21 1 0 30 50 13941209 13941189 0.96 34.6
"SNP_FB_0410059" "chr11B" 83.871 31 5 0 15 45 29732174 29732204 0.96 34.6
"SNP_FB_0410059" "chr11B" 75 48 12 0 3 50 20722338 20722291 0.96 33.7
"SNP_FB_0410059" "chr11B" 81.818 33 6 0 1 33 29201326 29201358 0.96 33.7
"SNP_FB_0410059" "chr11B" 75.556 45 11 0 1 45 38721175 38721219 3.4 32.8
"SNP_FB_0410059" "chr1B" 84 50 8 0 1 50 2697061 2697110 2.94e-07 55.4
"SNP_FB_0410059" "chr1B" 83.333 48 8 0 3 50 11539916 11539963 3.58e-06 51.8
"SNP_FB_0410059" "chr1B" 78.571 42 9 0 1 42 12941219 12941260 0.28 36.5
"SNP_FB_0410059" "chr1B" 75 48 12 0 1 48 6227854 6227807 0.96 33.7
"SNP_FB_0410059" "chr4B" 84 50 8 0 1 50 18498375 18498326 2.94e-07 55.4
"SNP_FB_0410059" "chr4B" 82 50 9 0 1 50 2964844 2964893 1.25e-05 50.9
"SNP_FB_0410059" "chr4B" 91.176 34 3 0 17 50 3754288 3754255 4.36e-05 49.1
"SNP_FB_0410059" "chr4B" 82.353 51 8 1 1 50 18284883 18284833 4.36e-05 49.1
"SNP_FB_0410059" "chr4B" 80 50 10 0 1 50 11078020 11077971 0.000152 46.4
"SNP_FB_0410059" "chr4B" 88.235 34 4 0 17 50 6133640 6133673 0.000531 44.6
"SNP_FB_0410059" "chr4B" 79.07 43 9 0 1 43 9570255 9570297 0.079 38.3
"SNP_FB_0410059" "chr4B" 82.857 35 6 0 16 50 1326681 1326647 0.079 37.4
"SNP_FB_0410059" "chr5B" 84 50 8 0 1 50 38893729 38893680 2.94e-07 55.4
"SNP_FB_0410059" "chr5B" 82 50 9 0 1 50 24725702 24725653 1.25e-05 50.9
"SNP_FB_0410059" "chr5B" 82 50 9 0 1 50 32056751 32056800 1.25e-05 50.9
"SNP_FB_0410059" "chr5B" 81.633 49 9 0 2 50 4856760 4856808 4.36e-05 49.1
"SNP_FB_0410059" "chr5B" 91.176 34 3 0 17 50 11909576 11909609 4.36e-05 49.1
"SNP_FB_0410059" "chr5B" 80 50 10 0 1 50 18225515 18225564 0.000152 46.4
"SNP_FB_0410059" "chr5B" 82.222 45 8 0 1 45 20919616 20919572 0.000152 46.4
"SNP_FB_0410059" "chr5B" 83.333 42 7 0 1 42 24884820 24884779 0.000531 45.5
"SNP_FB_0410059" "chr5B" 88.235 34 4 0 17 50 1379014 1379047 0.000531 44.6
"SNP_FB_0410059" "chr5B" 88.235 34 4 0 17 50 9783924 9783891 0.000531 44.6
"SNP_FB_0410059" "chr5B" 79.592 49 10 0 2 50 18963492 18963444 0.000531 44.6
"SNP_FB_0410059" "chr5B" 79.167 48 10 0 1 48 10549659 10549706 0.002 42.8
"SNP_FB_0410059" "chr5B" 83.333 36 6 0 15 50 37307160 37307125 0.023 39.2
"SNP_FB_0410059" "chr5B" 84.848 33 5 0 18 50 28465927 28465895 0.079 38.3
"SNP_FB_0410059" "chr5B" 86.207 29 4 0 17 45 16088698 16088726 0.28 35.6
"SNP_FB_0410059" "chr5B" 100 17 0 0 34 50 12449894 12449878 3.4 31.9
"SNP_FB_0410059" "chr9B" 84 50 8 0 1 50 14959929 14959880 2.94e-07 55.4
"SNP_FB_0410059" "chr9B" 84 50 8 0 1 50 33066022 33066071 2.94e-07 55.4
"SNP_FB_0410059" "chr9B" 82 50 9 0 1 50 9599473 9599424 1.25e-05 50.9
"SNP_FB_0410059" "chr9B" 86.111 36 5 0 15 50 22176182 22176217 0.002 43.7
"SNP_FB_0410059" "chr9B" 86.111 36 5 0 15 50 22186967 22187002 0.002 43.7
"SNP_FB_0410059" "chr9B" 78 50 11 0 1 50 21653082 21653033 0.006 41.9
"SNP_FB_0410059" "chr9B" 90.909 22 2 0 29 50 29091032 29091011 3.4 31.9
"SNP_FB_0410059" "chr12B" 84 50 8 0 1 50 16949877 16949926 2.94e-07 55.4
"SNP_FB_0410059" "chr12B" 82.979 47 8 0 4 50 14788947 14788993 1.25e-05 50
"SNP_FB_0410059" "chr12B" 80 50 10 0 1 50 5940737 5940688 0.000152 46.4
"SNP_FB_0410059" "chr12B" 78 50 11 0 1 50 11788964 11789013 0.006 41.9
"SNP_FB_0410059" "chr12B" 89.655 29 3 0 17 45 3535239 3535211 0.023 40.1
"SNP_FB_0410059" "chr12B" 80.556 36 7 0 15 50 11656502 11656537 0.96 34.6
"SNP_FB_0410059" "chr16B" 84 50 8 0 1 50 8829473 8829424 2.94e-07 55.4
"SNP_FB_0410059" "chr16B" 84 50 8 0 1 50 18281649 18281600 2.94e-07 55.4
"SNP_FB_0410059" "chr16B" 80 50 10 0 1 50 8562366 8562415 0.000152 46.4
"SNP_FB_0410059" "chr16B" 82.222 45 8 0 1 45 9706865 9706821 0.000152 46.4
"SNP_FB_0410059" "chr16B" 80 50 10 0 1 50 17388665 17388714 0.000152 46.4
"SNP_FB_0410059" "chr16B" 88.235 34 4 0 17 50 5177572 5177605 0.000531 44.6
"SNP_FB_0410059" "chr16B" 87.879 33 4 0 18 50 26657181 26657213 0.002 42.8
"SNP_FB_0410059" "chr16B" 80 45 9 0 1 45 15328466 15328510 0.006 41.9
"SNP_FB_0410059" "chr16B" 78.723 47 10 0 4 50 27861263 27861217 0.006 41
"SNP_FB_0410059" "chr16B" 85.294 34 5 0 17 50 17705724 17705691 0.023 40.1
"SNP_FB_0410059" "chr17B" 86.667 45 6 0 6 50 21702176 21702220 2.94e-07 55.4
"SNP_FB_0410059" "chr17B" 91.429 35 3 0 16 50 18070250 18070284 1.25e-05 50.9
"SNP_FB_0410059" "chr17B" 91.429 35 3 0 16 50 18081686 18081720 1.25e-05 50.9
"SNP_FB_0410059" "chr17B" 91.176 34 3 0 17 50 30003275 30003242 4.36e-05 49.1
"SNP_FB_0410059" "chr17B" 87.879 33 4 0 18 50 10277822 10277854 0.002 42.8
"SNP_FB_0410059" "chr17B" 74 50 13 0 1 50 15828058 15828107 3.4 32.8
"SNP_FB_0410059" "chr14B" 83.673 49 8 0 2 50 18364200 18364248 1.03e-06 53.6
"SNP_FB_0410059" "chr14B" 82 50 9 0 1 50 5009081 5009130 1.25e-05 50.9
"SNP_FB_0410059" "chr14B" 82 50 9 0 1 50 16130791 16130840 1.25e-05 50.9
"SNP_FB_0410059" "chr14B" 82 50 9 0 1 50 21065996 21066045 1.25e-05 50.9
"SNP_FB_0410059" "chr14B" 91.176 34 3 0 17 50 19132749 19132716 4.36e-05 49.1
"SNP_FB_0410059" "chr14B" 88.889 36 4 0 15 50 94966 95001 4.36e-05 48.2
"SNP_FB_0410059" "chr14B" 80 50 10 0 1 50 4173202 4173153 0.000152 46.4
"SNP_FB_0410059" "chr14B" 86.111 36 5 0 15 50 15675328 15675293 0.002 43.7
"SNP_FB_0410059" "chr14B" 78 50 11 0 1 50 17021156 17021107 0.006 41.9
"SNP_FB_0410059" "chr14B" 85.294 34 5 0 17 50 10188539 10188572 0.023 40.1
"SNP_FB_0410059" "chr14B" 89.655 29 3 0 17 45 10581708 10581680 0.023 40.1
"SNP_FB_0410059" "chr14B" 84.848 33 5 0 18 50 18843485 18843453 0.079 38.3
"SNP_FB_0410059" "chr14B" 76 50 12 0 1 50 11434282 11434331 0.079 37.4
"SNP_FB_0410059" "chr2B" 82 50 9 0 1 50 35285709 35285660 1.25e-05 50.9
"SNP_FB_0410059" "chr2B" 83.721 43 7 0 1 43 33785625 33785583 0.000152 47.3
"SNP_FB_0410059" "chr2B" 80 50 10 0 1 50 10714698 10714649 0.000152 46.4
"SNP_FB_0410059" "chr2B" 88.235 34 4 0 17 50 9279548 9279515 0.000531 44.6
"SNP_FB_0410059" "chr2B" 88.235 34 4 0 17 50 16484408 16484375 0.000531 44.6
"SNP_FB_0410059" "chr2B" 88.235 34 4 0 17 50 29609663 29609696 0.000531 44.6
"SNP_FB_0410059" "chr2B" 79.07 43 9 0 1 43 8291855 8291897 0.079 38.3
"SNP_FB_0410059" "chr2B" 77.778 45 10 0 1 45 34450084 34450128 0.079 37.4
"SNP_FB_0410059" "chr2B" 75 48 12 0 3 50 26932067 26932114 0.96 33.7
"SNP_FB_0410059" "chr2B" 74 50 13 0 1 50 29785703 29785654 3.4 32.8
"SNP_FB_0410059" "chr13B" 91.176 34 3 0 17 50 38075949 38075916 4.36e-05 49.1
"SNP_FB_0410059" "chr13B" 90.909 33 3 0 18 50 34205231 34205199 0.000152 47.3
"SNP_FB_0410059" "chr13B" 80 50 10 0 1 50 12202080 12202031 0.000152 46.4
"SNP_FB_0410059" "chr13B" 80 50 10 0 1 50 22193054 22193103 0.000152 46.4
"SNP_FB_0410059" "chr13B" 86.111 36 5 0 15 50 40985548 40985583 0.002 43.7
"SNP_FB_0410059" "chr13B" 81.395 43 8 0 1 43 19609843 19609885 0.002 42.8
"SNP_FB_0410059" "chr13B" 80.952 42 8 0 2 43 13888191 13888150 0.006 41
"SNP_FB_0410059" "chr13B" 85.294 34 5 0 17 50 29156539 29156506 0.023 40.1
"SNP_FB_0410059" "chr13B" 76 50 12 0 1 50 37643158 37643109 0.079 37.4
"SNP_FB_0410059" "chr13B" 76 50 12 0 1 50 37657792 37657743 0.079 37.4
"SNP_FB_0410059" "chr13B" 82.857 35 6 0 16 50 39329642 39329676 0.079 37.4
"SNP_FB_0410059" "chr13B" 75.51 49 12 0 2 50 6410068 6410020 0.28 35.6
"SNP_FB_0410059" "chr13B" 76.744 43 10 0 3 45 32553382 32553424 0.96 33.7
"SNP_FB_0410059" "chr13B" 76.744 43 10 0 3 45 32563998 32564040 0.96 33.7
"SNP_FB_0410059" "chr13B" 82.353 34 5 1 17 50 21824021 21823989 3.4 31.9
"SNP_FB_0410059" "chr7B" 80 50 10 0 1 50 121485 121534 0.000152 46.4
"SNP_FB_0410059" "chr7B" 82.857 35 6 0 16 50 16140213 16140247 0.079 37.4
"SNP_FB_0410064" "chr8B" 100 50 0 0 1 50 15866120 15866071 4.08e-18 91.5
"SNP_FB_0410064" "chr8B" 100 50 0 0 1 50 15918151 15918102 4.08e-18 91.5
"SNP_FB_0410064" "chr8B" 100 50 0 0 1 50 15978341 15978292 4.08e-18 91.5
"SNP_FB_0410064" "chr8B" 91.837 49 4 0 2 50 25642466 25642418 3.82e-12 71.6
"SNP_FB_0410064" "chr8B" 86 50 7 0 1 50 9322431 9322480 2.41e-08 59.9
"SNP_FB_0410064" "chr8B" 86 50 7 0 1 50 10156094 10156143 2.41e-08 59.9
"SNP_FB_0410064" "chr8B" 86 50 7 0 1 50 26151699 26151748 2.41e-08 59.9
"SNP_FB_0410064" "chr8B" 84 50 8 0 1 50 855070 855119 2.94e-07 55.4
"SNP_FB_0410064" "chr8B" 84 50 8 0 1 50 7386856 7386905 2.94e-07 55.4
"SNP_FB_0410064" "chr8B" 84 50 8 0 1 50 9116372 9116421 2.94e-07 55.4
"SNP_FB_0410064" "chr8B" 84 50 8 0 1 50 20994917 20994966 2.94e-07 55.4
"SNP_FB_0410064" "chr8B" 84 50 8 0 1 50 23437583 23437632 2.94e-07 55.4
"SNP_FB_0410064" "chr8B" 84 50 8 0 1 50 29265647 29265598 2.94e-07 55.4
"SNP_FB_0410064" "chr8B" 83.673 49 8 0 2 50 11950259 11950307 1.03e-06 53.6
"SNP_FB_0410064" "chr8B" 83.673 49 8 0 1 49 13031140 13031188 1.03e-06 53.6
"SNP_FB_0410064" "chr8B" 83.673 49 8 0 1 49 25604528 25604576 1.03e-06 53.6
"SNP_FB_0410064" "chr8B" 83.333 48 8 0 1 48 28124383 28124430 3.58e-06 51.8
"SNP_FB_0410064" "chr8B" 82 50 9 0 1 50 12982457 12982408 1.25e-05 50.9
"SNP_FB_0410064" "chr8B" 82 50 9 0 1 50 29048086 29048037 1.25e-05 50.9
"SNP_FB_0410064" "chr8B" 81.633 49 9 0 1 49 8027902 8027854 4.36e-05 49.1
"SNP_FB_0410064" "chr8B" 81.633 49 9 0 1 49 10387062 10387110 4.36e-05 49.1
"SNP_FB_0410064" "chr8B" 81.633 49 9 0 1 49 14576480 14576432 4.36e-05 49.1
"SNP_FB_0410064" "chr8B" 85.366 41 6 0 10 50 784548 784588 4.36e-05 48.2
"SNP_FB_0410064" "chr8B" 85.366 41 6 0 10 50 846467 846507 4.36e-05 48.2
"SNP_FB_0410064" "chr8B" 81.25 48 9 0 1 48 7599749 7599796 0.000152 47.3
"SNP_FB_0410064" "chr8B" 80 50 10 0 1 50 14100228 14100179 0.000152 46.4
"SNP_FB_0410064" "chr8B" 79.592 49 10 0 1 49 19524222 19524174 0.000531 44.6
"SNP_FB_0410064" "chr8B" 79.592 49 10 0 1 49 24773424 24773376 0.000531 44.6
"SNP_FB_0410064" "chr8B" 80.435 46 9 0 1 46 9923343 9923388 0.002 43.7
"SNP_FB_0410064" "chr8B" 79.167 48 10 0 2 49 2926401 2926354 0.002 42.8
"SNP_FB_0410064" "chr8B" 78 50 11 0 1 50 14138334 14138285 0.006 41.9
"SNP_FB_0410064" "chr8B" 76 50 12 0 1 50 12129781 12129732 0.079 37.4
"SNP_FB_0410064" "chr8B" 95.238 21 1 0 23 43 2417555 2417535 0.96 34.6
"SNP_FB_0410064" "chr8B" 77.5 40 9 0 10 49 7702389 7702428 3.4 32.8
"SNP_FB_0410064" "chr8B" 78.571 42 8 1 9 50 21377183 21377143 3.4 32.8
"SNP_FB_0410064" "chr17B" 90 50 5 0 1 50 24408398 24408447 4.66e-11 68.9
"SNP_FB_0410064" "chr17B" 86 50 7 0 1 50 10277842 10277891 2.41e-08 59.9
"SNP_FB_0410064" "chr17B" 86 50 7 0 1 50 23286506 23286555 2.41e-08 59.9
"SNP_FB_0410064" "chr17B" 86 50 7 0 1 50 29074663 29074712 2.41e-08 59.9
"SNP_FB_0410064" "chr17B" 84 50 8 0 1 50 2694440 2694489 2.94e-07 55.4
"SNP_FB_0410064" "chr17B" 84 50 8 0 1 50 2997670 2997621 2.94e-07 55.4
"SNP_FB_0410064" "chr17B" 84 50 8 0 1 50 5764621 5764572 2.94e-07 55.4
"SNP_FB_0410064" "chr17B" 84 50 8 0 1 50 10002848 10002799 2.94e-07 55.4
"SNP_FB_0410064" "chr17B" 84 50 8 0 1 50 13327686 13327735 2.94e-07 55.4
"SNP_FB_0410064" "chr17B" 84 50 8 0 1 50 14728760 14728711 2.94e-07 55.4
"SNP_FB_0410064" "chr17B" 84 50 8 0 1 50 24333429 24333478 2.94e-07 55.4
"SNP_FB_0410064" "chr17B" 84 50 8 0 1 50 26807560 26807609 2.94e-07 55.4
"SNP_FB_0410064" "chr17B" 83.673 49 8 0 2 50 18070273 18070321 1.03e-06 53.6
"SNP_FB_0410064" "chr17B" 83.673 49 8 0 2 50 18081709 18081757 1.03e-06 53.6
"SNP_FB_0410064" "chr17B" 83.673 49 8 0 1 49 22884603 22884651 1.03e-06 53.6
"SNP_FB_0410064" "chr17B" 83.673 49 8 0 2 50 30003253 30003205 1.03e-06 53.6
"SNP_FB_0410064" "chr17B" 83.673 49 8 0 1 49 30005438 30005390 1.03e-06 53.6
"SNP_FB_0410064" "chr17B" 83.333 48 8 0 1 48 8997895 8997942 3.58e-06 51.8
"SNP_FB_0410064" "chr17B" 82 50 9 0 1 50 28751242 28751193 1.25e-05 50.9
"SNP_FB_0410064" "chr17B" 80 50 10 0 1 50 24708795 24708844 0.000152 46.4
"SNP_FB_0410064" "chr17B" 79.592 49 10 0 1 49 13214170 13214122 0.000531 44.6
"SNP_FB_0410064" "chr17B" 79.592 49 10 0 1 49 21702208 21702256 0.000531 44.6
"SNP_FB_0410064" "chr17B" 79.167 48 10 0 1 48 12816870 12816917 0.002 42.8
"SNP_FB_0410064" "chr17B" 78 50 11 0 1 50 3263964 3264013 0.006 41.9
"SNP_FB_0410064" "chr17B" 76 50 12 0 1 50 16037254 16037303 0.079 37.4
"SNP_FB_0410064" "chr17B" 78.571 42 9 0 1 42 11110059 11110100 0.28 36.5
"SNP_FB_0410064" "chr17B" 95.238 21 1 0 30 50 15828111 15828131 0.96 34.6
"SNP_FB_0410064" "chr17B" 77.5 40 9 0 1 40 15841061 15841022 3.4 32.8
"SNP_FB_0410064" "chr5B" 89.796 49 5 0 2 50 48976553 48976601 1.63e-10 67.1
"SNP_FB_0410064" "chr5B" 86 50 7 0 1 50 404523 404474 2.41e-08 59.9
"SNP_FB_0410064" "chr5B" 86 50 7 0 1 50 18225552 18225601 2.41e-08 59.9
"SNP_FB_0410064" "chr5B" 86 50 7 0 1 50 25452835 25452884 2.41e-08 59.9
"SNP_FB_0410064" "chr5B" 86 50 7 0 1 50 30646816 30646865 2.41e-08 59.9
"SNP_FB_0410064" "chr5B" 86 50 7 0 1 50 32056788 32056837 2.41e-08 59.9
"SNP_FB_0410064" "chr5B" 86 50 7 0 1 50 32671393 32671442 2.41e-08 59.9
"SNP_FB_0410064" "chr5B" 84 50 8 0 1 50 2597054 2597005 2.94e-07 55.4
"SNP_FB_0410064" "chr5B" 84 50 8 0 1 50 4204995 4204946 2.94e-07 55.4
"SNP_FB_0410064" "chr5B" 84 50 8 0 1 50 10324681 10324730 2.94e-07 55.4
"SNP_FB_0410064" "chr5B" 84 50 8 0 1 50 10324993 10325042 2.94e-07 55.4
"SNP_FB_0410064" "chr5B" 84 50 8 0 1 50 15958475 15958524 2.94e-07 55.4
"SNP_FB_0410064" "chr5B" 84 50 8 0 1 50 21672597 21672548 2.94e-07 55.4
"SNP_FB_0410064" "chr5B" 86.667 45 6 0 2 46 22696689 22696733 2.94e-07 55.4
"SNP_FB_0410064" "chr5B" 84 50 8 0 1 50 26732861 26732910 2.94e-07 55.4
"SNP_FB_0410064" "chr5B" 84 50 8 0 1 50 27581347 27581396 2.94e-07 55.4
"SNP_FB_0410064" "chr5B" 84 50 8 0 1 50 38893692 38893643 2.94e-07 55.4
"SNP_FB_0410064" "chr5B" 84 50 8 0 1 50 41630941 41630990 2.94e-07 55.4
"SNP_FB_0410064" "chr5B" 84 50 8 0 1 50 41660698 41660747 2.94e-07 55.4
"SNP_FB_0410064" "chr5B" 83.673 49 8 0 2 50 4856797 4856845 1.03e-06 53.6
"SNP_FB_0410064" "chr5B" 89.744 39 4 0 11 49 22061944 22061906 1.03e-06 53.6
"SNP_FB_0410064" "chr5B" 89.744 39 4 0 11 49 22072231 22072193 1.03e-06 53.6
"SNP_FB_0410064" "chr5B" 83.673 49 8 0 1 49 42620489 42620441 1.03e-06 53.6
"SNP_FB_0410064" "chr5B" 83.333 48 8 0 1 48 36927162 36927115 3.58e-06 51.8
"SNP_FB_0410064" "chr5B" 83.333 48 8 0 1 48 44487299 44487346 3.58e-06 51.8
"SNP_FB_0410064" "chr5B" 82 50 9 0 1 50 29419198 29419247 1.25e-05 50.9
"SNP_FB_0410064" "chr5B" 82 50 9 0 1 50 34449586 34449537 1.25e-05 50.9
"SNP_FB_0410064" "chr5B" 82 50 9 0 1 50 35078842 35078891 1.25e-05 50.9
"SNP_FB_0410064" "chr5B" 82 50 9 0 1 50 40904682 40904633 1.25e-05 50.9
"SNP_FB_0410064" "chr5B" 82 50 9 0 1 50 46723736 46723785 1.25e-05 50.9
"SNP_FB_0410064" "chr5B" 82 50 9 0 1 50 47322857 47322808 1.25e-05 50.9
"SNP_FB_0410064" "chr5B" 81.633 49 9 0 2 50 11909598 11909646 4.36e-05 49.1
"SNP_FB_0410064" "chr5B" 81.633 49 9 0 1 49 28465907 28465859 4.36e-05 49.1
"SNP_FB_0410064" "chr5B" 82.609 46 8 0 1 46 13148113 13148068 4.36e-05 48.2
"SNP_FB_0410064" "chr5B" 83.333 48 7 1 2 49 37307136 37307090 4.36e-05 48.2
"SNP_FB_0410064" "chr5B" 80 50 10 0 1 50 1379035 1379084 0.000152 46.4
"SNP_FB_0410064" "chr5B" 80 50 10 0 1 50 6734447 6734398 0.000152 46.4
"SNP_FB_0410064" "chr5B" 80 50 10 0 1 50 17403649 17403698 0.000152 46.4
"SNP_FB_0410064" "chr5B" 80 50 10 0 1 50 18963456 18963407 0.000152 46.4
"SNP_FB_0410064" "chr5B" 80 50 10 0 1 50 20317784 20317735 0.000152 46.4
"SNP_FB_0410064" "chr5B" 80 50 10 0 1 50 21259778 21259729 0.000152 46.4
"SNP_FB_0410064" "chr5B" 80 50 10 0 1 50 23857516 23857467 0.000152 46.4
"SNP_FB_0410064" "chr5B" 80 50 10 0 1 50 32711623 32711672 0.000152 46.4
"SNP_FB_0410064" "chr5B" 80.851 47 9 0 2 48 16088720 16088766 0.000531 45.5
"SNP_FB_0410064" "chr5B" 79.592 49 10 0 1 49 17621407 17621455 0.000531 44.6
"SNP_FB_0410064" "chr5B" 79.592 49 10 0 1 49 21635603 21635555 0.000531 44.6
"SNP_FB_0410064" "chr5B" 79.592 49 10 0 1 49 29054989 29054941 0.000531 44.6
"SNP_FB_0410064" "chr5B" 78 50 11 0 1 50 11400979 11401028 0.006 41.9
"SNP_FB_0410064" "chr5B" 80.952 42 8 0 2 43 24725664 24725623 0.006 41
"SNP_FB_0410064" "chr5B" 77.551 49 11 0 1 49 7416716 7416764 0.023 40.1
"SNP_FB_0410064" "chr5B" 77.551 49 11 0 1 49 19018035 19017987 0.023 40.1
"SNP_FB_0410064" "chr5B" 77.551 49 11 0 1 49 31584658 31584706 0.023 40.1
"SNP_FB_0410064" "chr5B" 77.083 48 11 0 1 48 20919579 20919532 0.079 38.3
"SNP_FB_0410064" "chr5B" 76 50 12 0 1 50 48071481 48071530 0.079 37.4
"SNP_FB_0410064" "chr5B" 76 50 12 0 1 50 48080986 48081035 0.079 37.4
"SNP_FB_0410064" "chr5B" 75.51 49 12 0 2 50 17312482 17312434 0.28 35.6
"SNP_FB_0410064" "chr5B" 91.304 23 2 0 2 24 11720623 11720601 0.96 33.7
"SNP_FB_0410064" "chr1B" 88 50 6 0 1 50 18846265 18846314 5.67e-10 64.4
"SNP_FB_0410064" "chr1B" 86 50 7 0 1 50 1035085 1035134 2.41e-08 59.9
"SNP_FB_0410064" "chr1B" 86 50 7 0 1 50 1044397 1044446 2.41e-08 59.9
"SNP_FB_0410064" "chr1B" 86 50 7 0 1 50 10023502 10023551 2.41e-08 59.9
"SNP_FB_0410064" "chr1B" 86 50 7 0 1 50 14124753 14124802 2.41e-08 59.9
"SNP_FB_0410064" "chr1B" 86 50 7 0 1 50 14137750 14137799 2.41e-08 59.9
"SNP_FB_0410064" "chr1B" 85.714 49 7 0 1 49 13837389 13837341 8.42e-08 58.1
"SNP_FB_0410064" "chr1B" 84 50 8 0 1 50 2520187 2520138 2.94e-07 55.4
"SNP_FB_0410064" "chr1B" 84 50 8 0 1 50 17446374 17446423 2.94e-07 55.4
"SNP_FB_0410064" "chr1B" 84 50 8 0 1 50 21868249 21868298 2.94e-07 55.4
"SNP_FB_0410064" "chr1B" 83.673 49 8 0 1 49 10829845 10829893 1.03e-06 53.6
"SNP_FB_0410064" "chr1B" 83.673 49 8 0 1 49 15932575 15932623 1.03e-06 53.6
"SNP_FB_0410064" "chr1B" 83.333 48 8 0 1 48 15666516 15666469 3.58e-06 51.8
"SNP_FB_0410064" "chr1B" 82 50 9 0 1 50 73929 73880 1.25e-05 50.9
"SNP_FB_0410064" "chr1B" 82 50 9 0 1 50 153449 153400 1.25e-05 50.9
"SNP_FB_0410064" "chr1B" 82 50 9 0 1 50 6141168 6141119 1.25e-05 50.9
"SNP_FB_0410064" "chr1B" 82 50 9 0 1 50 9372112 9372063 1.25e-05 50.9
"SNP_FB_0410064" "chr1B" 82 50 9 0 1 50 9383057 9383008 1.25e-05 50.9
"SNP_FB_0410064" "chr1B" 82 50 9 0 1 50 10754521 10754472 1.25e-05 50.9
"SNP_FB_0410064" "chr1B" 82 50 9 0 1 50 13089024 13088975 1.25e-05 50.9
"SNP_FB_0410064" "chr1B" 81.633 49 9 0 1 49 10119164 10119116 4.36e-05 49.1
"SNP_FB_0410064" "chr1B" 81.633 49 9 0 1 49 20541978 20542026 4.36e-05 49.1
"SNP_FB_0410064" "chr1B" 81.25 48 9 0 2 49 12955125 12955172 0.000152 47.3
"SNP_FB_0410064" "chr1B" 80 50 10 0 1 50 8177911 8177862 0.000152 46.4
"SNP_FB_0410064" "chr1B" 80 50 10 0 1 50 9465474 9465523 0.000152 46.4
"SNP_FB_0410064" "chr1B" 80 50 10 0 1 50 11539951 11540000 0.000152 46.4
"SNP_FB_0410064" "chr1B" 85 40 6 0 10 49 12602105 12602066 0.000152 46.4
"SNP_FB_0410064" "chr1B" 85 40 6 0 10 49 12616083 12616044 0.000152 46.4
"SNP_FB_0410064" "chr1B" 80 50 10 0 1 50 14621817 14621768 0.000152 46.4
"SNP_FB_0410064" "chr1B" 80 50 10 0 1 50 14848015 14848064 0.000152 46.4
"SNP_FB_0410064" "chr1B" 80 50 10 0 1 50 21477920 21477969 0.000152 46.4
"SNP_FB_0410064" "chr1B" 82.5 40 7 0 11 50 24555380 24555341 0.006 41.9
"SNP_FB_0410064" "chr1B" 77.551 49 11 0 1 49 16589750 16589702 0.023 40.1
"SNP_FB_0410064" "chr1B" 86.207 29 4 0 1 29 2008992 2009020 0.28 35.6
"SNP_FB_0410064" "chr1B" 91.667 24 2 0 1 24 13301219 13301242 0.28 35.6
"SNP_FB_0410064" "chr1B" 91.667 24 2 0 1 24 13313033 13313056 0.28 35.6
"SNP_FB_0410064" "chr2B" 88 50 6 0 1 50 7657133 7657084 5.67e-10 64.4
"SNP_FB_0410064" "chr2B" 88 50 6 0 1 50 9804380 9804331 5.67e-10 64.4
"SNP_FB_0410064" "chr2B" 88 50 6 0 1 50 33417327 33417278 5.67e-10 64.4
"SNP_FB_0410064" "chr2B" 88 50 6 0 1 50 33429138 33429089 5.67e-10 64.4
"SNP_FB_0410064" "chr2B" 88 50 6 0 1 50 33440279 33440230 5.67e-10 64.4
"SNP_FB_0410064" "chr2B" 87.755 49 6 0 1 49 35285672 35285624 1.98e-09 62.6
"SNP_FB_0410064" "chr2B" 86 50 7 0 1 50 14496464 14496415 2.41e-08 59.9
"SNP_FB_0410064" "chr2B" 86 50 7 0 1 50 24736988 24736939 2.41e-08 59.9
"SNP_FB_0410064" "chr2B" 86 50 7 0 1 50 29414510 29414461 2.41e-08 59.9
"SNP_FB_0410064" "chr2B" 85.417 48 7 0 1 48 12475239 12475192 2.94e-07 56.3
"SNP_FB_0410064" "chr2B" 85.417 48 7 0 1 48 13007811 13007858 2.94e-07 56.3
"SNP_FB_0410064" "chr2B" 85.417 48 7 0 1 48 37356825 37356778 2.94e-07 56.3
"SNP_FB_0410064" "chr2B" 84 50 8 0 1 50 8734543 8734592 2.94e-07 55.4
"SNP_FB_0410064" "chr2B" 84 50 8 0 1 50 14207383 14207432 2.94e-07 55.4
"SNP_FB_0410064" "chr2B" 84 50 8 0 1 50 14369034 14369083 2.94e-07 55.4
"SNP_FB_0410064" "chr2B" 84 50 8 0 1 50 21784126 21784175 2.94e-07 55.4
"SNP_FB_0410064" "chr2B" 84 50 8 0 1 50 24929142 24929093 2.94e-07 55.4
"SNP_FB_0410064" "chr2B" 84 50 8 0 1 50 25988769 25988818 2.94e-07 55.4
"SNP_FB_0410064" "chr2B" 84 50 8 0 1 50 27083208 27083257 2.94e-07 55.4
"SNP_FB_0410064" "chr2B" 84 50 8 0 1 50 27447533 27447582 2.94e-07 55.4
"SNP_FB_0410064" "chr2B" 84 50 8 0 1 50 33717042 33716993 2.94e-07 55.4
"SNP_FB_0410064" "chr2B" 83.333 48 8 0 1 48 9349258 9349211 3.58e-06 51.8
"SNP_FB_0410064" "chr2B" 83.333 48 8 0 1 48 9651718 9651765 3.58e-06 51.8
"SNP_FB_0410064" "chr2B" 82 50 9 0 1 50 9358345 9358394 1.25e-05 50.9
"SNP_FB_0410064" "chr2B" 81.633 49 9 0 2 50 10714660 10714612 4.36e-05 49.1
"SNP_FB_0410064" "chr2B" 82.353 51 8 1 1 50 14597364 14597314 4.36e-05 49.1
"SNP_FB_0410064" "chr2B" 81.633 49 9 0 1 49 29851966 29852014 4.36e-05 49.1
"SNP_FB_0410064" "chr2B" 81.633 49 9 0 1 49 29864559 29864607 4.36e-05 49.1
"SNP_FB_0410064" "chr2B" 80 50 10 0 1 50 10635799 10635750 0.000152 46.4
"SNP_FB_0410064" "chr2B" 80 50 10 0 1 50 16188653 16188702 0.000152 46.4
"SNP_FB_0410064" "chr2B" 80 50 10 0 1 50 22127715 22127764 0.000152 46.4
"SNP_FB_0410064" "chr2B" 80 50 10 0 1 50 27018609 27018560 0.000152 46.4
"SNP_FB_0410064" "chr2B" 80 50 10 0 1 50 29070819 29070868 0.000152 46.4
"SNP_FB_0410064" "chr2B" 79.592 49 10 0 1 49 6488652 6488604 0.000531 44.6
"SNP_FB_0410064" "chr2B" 79.592 49 10 0 1 49 6535289 6535241 0.000531 44.6
"SNP_FB_0410064" "chr2B" 79.592 49 10 0 1 49 34239061 34239013 0.000531 44.6
"SNP_FB_0410064" "chr2B" 79.167 48 10 0 2 49 28635565 28635612 0.002 42.8
"SNP_FB_0410064" "chr2B" 78 50 11 0 1 50 9279527 9279478 0.006 41.9
"SNP_FB_0410064" "chr2B" 77.551 49 11 0 1 49 18293388 18293340 0.023 40.1
"SNP_FB_0410064" "chr2B" 77.083 48 11 0 1 48 14649777 14649824 0.079 38.3
"SNP_FB_0410064" "chr2B" 75.51 49 12 0 2 50 29609685 29609733 0.28 35.6
"SNP_FB_0410064" "chr9B" 88 50 6 0 1 50 21256761 21256712 5.67e-10 64.4
"SNP_FB_0410064" "chr9B" 87.755 49 6 0 1 49 7161361 7161409 1.98e-09 62.6
"SNP_FB_0410064" "chr9B" 87.755 49 6 0 1 49 19215400 19215448 1.98e-09 62.6
"SNP_FB_0410064" "chr9B" 86 50 7 0 1 50 1348979 1349028 2.41e-08 59.9
"SNP_FB_0410064" "chr9B" 86 50 7 0 1 50 16808329 16808378 2.41e-08 59.9
"SNP_FB_0410064" "chr9B" 86 50 7 0 1 50 32428097 32428146 2.41e-08 59.9
"SNP_FB_0410064" "chr9B" 86 50 7 0 1 50 32440043 32440092 2.41e-08 59.9
"SNP_FB_0410064" "chr9B" 85.714 49 7 0 1 49 9599436 9599388 8.42e-08 58.1
"SNP_FB_0410064" "chr9B" 85.417 48 7 0 1 48 28940896 28940849 2.94e-07 56.3
"SNP_FB_0410064" "chr9B" 84 50 8 0 1 50 9114993 9115042 2.94e-07 55.4
"SNP_FB_0410064" "chr9B" 84 50 8 0 1 50 9803809 9803760 2.94e-07 55.4
"SNP_FB_0410064" "chr9B" 84 50 8 0 1 50 11378936 11378887 2.94e-07 55.4
"SNP_FB_0410064" "chr9B" 84 50 8 0 1 50 18357145 18357096 2.94e-07 55.4
"SNP_FB_0410064" "chr9B" 84 50 8 0 1 50 21653045 21652996 2.94e-07 55.4
"SNP_FB_0410064" "chr9B" 84 50 8 0 1 50 22176205 22176254 2.94e-07 55.4
"SNP_FB_0410064" "chr9B" 84 50 8 0 1 50 22186990 22187039 2.94e-07 55.4
"SNP_FB_0410064" "chr9B" 84 50 8 0 1 50 29091023 29090974 2.94e-07 55.4
"SNP_FB_0410064" "chr9B" 84 50 8 0 1 50 31553246 31553295 2.94e-07 55.4
"SNP_FB_0410064" "chr9B" 84 50 8 0 1 50 32800039 32800088 2.94e-07 55.4
"SNP_FB_0410064" "chr9B" 84 50 8 0 1 50 35500835 35500884 2.94e-07 55.4
"SNP_FB_0410064" "chr9B" 82 50 9 0 1 50 8763670 8763621 1.25e-05 50.9
"SNP_FB_0410064" "chr9B" 82 50 9 0 1 50 11642745 11642696 1.25e-05 50.9
"SNP_FB_0410064" "chr9B" 82 50 9 0 1 50 18792036 18791987 1.25e-05 50.9
"SNP_FB_0410064" "chr9B" 85 40 6 0 10 49 3885281 3885320 0.000152 46.4
"SNP_FB_0410064" "chr9B" 80 50 10 0 1 50 15208994 15208945 0.000152 46.4
"SNP_FB_0410064" "chr9B" 80 50 10 0 1 50 28021874 28021923 0.000152 46.4
"SNP_FB_0410064" "chr9B" 80 50 10 0 1 50 32677288 32677239 0.000152 46.4
"SNP_FB_0410064" "chr9B" 79.592 49 10 0 1 49 6150687 6150639 0.000531 44.6
"SNP_FB_0410064" "chr9B" 79.592 49 10 0 1 49 8983567 8983615 0.000531 44.6
"SNP_FB_0410064" "chr9B" 79.592 49 10 0 1 49 24659527 24659479 0.000531 44.6
"SNP_FB_0410064" "chr9B" 82.927 41 7 0 10 50 36389692 36389732 0.002 43.7
"SNP_FB_0410064" "chr9B" 78 50 11 0 1 50 15161333 15161382 0.006 41.9
"SNP_FB_0410064" "chr9B" 78 50 11 0 1 50 20510554 20510505 0.006 41.9
"SNP_FB_0410064" "chr9B" 77.551 49 11 0 1 49 31701013 31701061 0.023 40.1
"SNP_FB_0410064" "chr9B" 80.488 41 8 0 10 50 20915974 20916014 0.023 39.2
"SNP_FB_0410064" "chr9B" 80.488 41 8 0 9 49 25744673 25744633 0.023 39.2
"SNP_FB_0410064" "chr9B" 76 50 6 1 1 50 9785219 9785262 0.079 38.3
"SNP_FB_0410064" "chr9B" 76 50 6 1 1 50 9794354 9794397 0.079 38.3
"SNP_FB_0410064" "chr9B" 77.083 48 11 0 1 48 33066059 33066106 0.079 38.3
"SNP_FB_0410064" "chr9B" 79.07 43 9 0 7 49 35559494 35559536 0.079 38.3
"SNP_FB_0410064" "chr9B" 92 25 2 0 2 26 32348195 32348219 0.079 37.4
"SNP_FB_0410064" "chr13B" 88 50 6 0 1 50 22193091 22193140 5.67e-10 64.4
"SNP_FB_0410064" "chr13B" 87.755 49 6 0 1 49 40961532 40961580 1.98e-09 62.6
"SNP_FB_0410064" "chr13B" 87.755 49 6 0 1 49 40973416 40973464 1.98e-09 62.6
"SNP_FB_0410064" "chr13B" 86 50 7 0 1 50 19915953 19916002 2.41e-08 59.9
"SNP_FB_0410064" "chr13B" 86 50 7 0 1 50 28464456 28464407 2.41e-08 59.9
"SNP_FB_0410064" "chr13B" 85.417 48 7 0 1 48 19170232 19170185 2.94e-07 56.3
"SNP_FB_0410064" "chr13B" 84 50 8 0 1 50 22068470 22068519 2.94e-07 55.4
"SNP_FB_0410064" "chr13B" 84 50 8 0 1 50 23197323 23197372 2.94e-07 55.4
"SNP_FB_0410064" "chr13B" 84 50 8 0 1 50 23897849 23897898 2.94e-07 55.4
"SNP_FB_0410064" "chr13B" 84 50 8 0 1 50 29961198 29961149 2.94e-07 55.4
"SNP_FB_0410064" "chr13B" 84 50 8 0 1 50 37890594 37890545 2.94e-07 55.4
"SNP_FB_0410064" "chr13B" 84 50 8 0 1 50 37892523 37892474 2.94e-07 55.4
"SNP_FB_0410064" "chr13B" 84 50 8 0 1 50 38075928 38075879 2.94e-07 55.4
"SNP_FB_0410064" "chr13B" 84 50 8 0 1 50 40309462 40309413 2.94e-07 55.4
"SNP_FB_0410064" "chr13B" 84 50 8 0 1 50 41177929 41177880 2.94e-07 55.4
"SNP_FB_0410064" "chr13B" 85.106 47 7 0 2 48 34205210 34205164 1.03e-06 54.5
"SNP_FB_0410064" "chr13B" 83.673 49 8 0 1 49 4594249 4594201 1.03e-06 53.6
"SNP_FB_0410064" "chr13B" 83.673 49 8 0 2 50 10461655 10461703 1.03e-06 53.6
"SNP_FB_0410064" "chr13B" 83.333 48 8 0 1 48 2537312 2537359 3.58e-06 51.8
"SNP_FB_0410064" "chr13B" 83.333 48 8 0 1 48 10585820 10585867 3.58e-06 51.8
"SNP_FB_0410064" "chr13B" 83.333 48 8 0 1 48 29347105 29347058 3.58e-06 51.8
"SNP_FB_0410064" "chr13B" 82 50 9 0 1 50 7134239 7134190 1.25e-05 50.9
"SNP_FB_0410064" "chr13B" 82 50 9 0 1 50 28268998 28269047 1.25e-05 50.9
"SNP_FB_0410064" "chr13B" 82 50 9 0 1 50 38083705 38083754 1.25e-05 50.9
"SNP_FB_0410064" "chr13B" 82 50 9 0 1 50 40754846 40754797 1.25e-05 50.9
"SNP_FB_0410064" "chr13B" 82 50 9 0 1 50 41106858 41106809 1.25e-05 50.9
"SNP_FB_0410064" "chr13B" 82.353 51 8 1 1 50 6410033 6409983 4.36e-05 49.1
"SNP_FB_0410064" "chr13B" 84.091 44 7 0 7 50 40985577 40985620 4.36e-05 49.1
"SNP_FB_0410064" "chr13B" 80 50 10 0 1 50 1448714 1448763 0.000152 46.4
"SNP_FB_0410064" "chr13B" 80 50 10 0 1 50 26525281 26525330 0.000152 46.4
"SNP_FB_0410064" "chr13B" 80 50 10 0 1 50 28512724 28512773 0.000152 46.4
"SNP_FB_0410064" "chr13B" 80 50 10 0 1 50 31909641 31909592 0.000152 46.4
"SNP_FB_0410064" "chr13B" 80 50 10 0 1 50 34140207 34140158 0.000152 46.4
"SNP_FB_0410064" "chr13B" 80 50 10 0 1 50 34153205 34153156 0.000152 46.4
"SNP_FB_0410064" "chr13B" 80 50 10 0 1 50 40206897 40206848 0.000152 46.4
"SNP_FB_0410064" "chr13B" 80 50 10 0 1 50 40885825 40885776 0.000152 46.4
"SNP_FB_0410064" "chr13B" 79.592 49 10 0 1 49 33295634 33295586 0.000531 44.6
"SNP_FB_0410064" "chr13B" 80.435 46 9 0 2 47 31486462 31486507 0.002 43.7
"SNP_FB_0410064" "chr13B" 82.927 41 7 0 10 50 34130890 34130850 0.002 43.7
"SNP_FB_0410064" "chr13B" 79.167 48 10 0 1 48 18915775 18915728 0.002 42.8
"SNP_FB_0410064" "chr13B" 79.167 48 10 0 1 48 41234070 41234023 0.002 42.8
"SNP_FB_0410064" "chr13B" 78 50 11 0 1 50 12202043 12201994 0.006 41.9
"SNP_FB_0410064" "chr13B" 78 50 11 0 1 50 27359448 27359399 0.006 41.9
"SNP_FB_0410064" "chr13B" 78 50 11 0 1 50 35518949 35518998 0.006 41.9
"SNP_FB_0410064" "chr13B" 77.551 49 11 0 1 49 4731188 4731140 0.023 40.1
"SNP_FB_0410064" "chr13B" 77.551 49 11 0 1 49 28879676 28879724 0.023 40.1
"SNP_FB_0410064" "chr13B" 77.551 49 11 0 2 50 38407891 38407939 0.023 40.1
"SNP_FB_0410064" "chr13B" 92.308 26 2 0 1 26 11405777 11405802 0.023 39.2
"SNP_FB_0410064" "chr13B" 77.083 48 11 0 1 48 14848374 14848421 0.079 38.3
"SNP_FB_0410064" "chr13B" 77.083 48 11 0 1 48 19720450 19720497 0.079 38.3
"SNP_FB_0410064" "chr13B" 76 50 12 0 1 50 19339043 19338994 0.079 37.4
"SNP_FB_0410064" "chr13B" 80 40 8 0 1 40 34946651 34946690 0.079 37.4
"SNP_FB_0410064" "chr13B" 79.487 39 8 0 12 50 13888144 13888106 0.28 35.6
"SNP_FB_0410064" "chr13B" 75.51 49 12 0 2 50 21911785 21911737 0.28 35.6
"SNP_FB_0410064" "chr13B" 77.5 40 9 0 10 49 33830717 33830678 3.4 32.8
"SNP_FB_0410064" "chr13B" 77.5 40 9 0 10 49 33842425 33842386 3.4 32.8
"SNP_FB_0410064" "chr13B" 83.333 30 5 0 1 30 39329664 39329693 3.4 32.8
"SNP_FB_0410064" "chr15B" 88 50 6 0 1 50 2534752 2534703 5.67e-10 64.4
"SNP_FB_0410064" "chr15B" 86 50 7 0 1 50 9925664 9925615 2.41e-08 59.9
"SNP_FB_0410064" "chr15B" 86 50 7 0 1 50 14073197 14073246 2.41e-08 59.9
"SNP_FB_0410064" "chr15B" 86 50 7 0 1 50 21577702 21577653 2.41e-08 59.9
"SNP_FB_0410064" "chr15B" 86 50 7 0 1 50 22696156 22696205 2.41e-08 59.9
"SNP_FB_0410064" "chr15B" 86 50 7 0 1 50 23662504 23662553 2.41e-08 59.9
"SNP_FB_0410064" "chr15B" 86 50 7 0 1 50 28431164 28431213 2.41e-08 59.9
"SNP_FB_0410064" "chr15B" 86 50 7 0 1 50 34029840 34029889 2.41e-08 59.9
"SNP_FB_0410064" "chr15B" 85.714 49 7 0 1 49 8081359 8081407 8.42e-08 58.1
"SNP_FB_0410064" "chr15B" 85.714 49 7 0 1 49 44817465 44817513 8.42e-08 58.1
"SNP_FB_0410064" "chr15B" 86.957 46 6 0 4 49 10660000 10660045 8.42e-08 57.2
"SNP_FB_0410064" "chr15B" 85.417 48 7 0 1 48 28607856 28607903 2.94e-07 56.3
"SNP_FB_0410064" "chr15B" 84 50 8 0 1 50 6994939 6994890 2.94e-07 55.4
"SNP_FB_0410064" "chr15B" 84 50 8 0 1 50 7003370 7003419 2.94e-07 55.4
"SNP_FB_0410064" "chr15B" 84 50 8 0 1 50 7621751 7621800 2.94e-07 55.4
"SNP_FB_0410064" "chr15B" 84 50 8 0 1 50 20547235 20547186 2.94e-07 55.4
"SNP_FB_0410064" "chr15B" 84 50 8 0 1 50 30103126 30103175 2.94e-07 55.4
"SNP_FB_0410064" "chr15B" 84 50 8 0 1 50 40346284 40346333 2.94e-07 55.4
"SNP_FB_0410064" "chr15B" 83.673 49 8 0 1 49 21930931 21930883 1.03e-06 53.6
"SNP_FB_0410064" "chr15B" 82 50 9 0 1 50 15642484 15642533 1.25e-05 50.9
"SNP_FB_0410064" "chr15B" 82 50 9 0 1 50 16681474 16681523 1.25e-05 50.9
"SNP_FB_0410064" "chr15B" 82 50 9 0 1 50 20223080 20223031 1.25e-05 50.9
"SNP_FB_0410064" "chr15B" 82 50 9 0 1 50 20234901 20234852 1.25e-05 50.9
"SNP_FB_0410064" "chr15B" 82 50 9 0 1 50 20344943 20344894 1.25e-05 50.9
"SNP_FB_0410064" "chr15B" 82 50 9 0 1 50 27046603 27046652 1.25e-05 50.9
"SNP_FB_0410064" "chr15B" 82 50 9 0 1 50 32594407 32594358 1.25e-05 50.9
"SNP_FB_0410064" "chr15B" 82 50 9 0 1 50 33136916 33136867 1.25e-05 50.9
"SNP_FB_0410064" "chr15B" 82 50 9 0 1 50 37541922 37541971 1.25e-05 50.9
"SNP_FB_0410064" "chr15B" 82 50 9 0 1 50 39209340 39209291 1.25e-05 50.9
"SNP_FB_0410064" "chr15B" 82 50 9 0 1 50 41970580 41970629 1.25e-05 50.9
"SNP_FB_0410064" "chr15B" 81.633 49 9 0 2 50 23482889 23482937 4.36e-05 49.1
"SNP_FB_0410064" "chr15B" 81.25 48 9 0 1 48 31066710 31066757 0.000152 47.3
"SNP_FB_0410064" "chr15B" 80 50 10 0 1 50 18701032 18701081 0.000152 46.4
"SNP_FB_0410064" "chr15B" 80 50 10 0 1 50 20479303 20479254 0.000152 46.4
"SNP_FB_0410064" "chr15B" 80 50 10 0 1 50 22693685 22693734 0.000152 46.4
"SNP_FB_0410064" "chr15B" 80 50 10 0 1 50 22947700 22947749 0.000152 46.4
"SNP_FB_0410064" "chr15B" 80 50 10 0 1 50 36644141 36644092 0.000152 46.4
"SNP_FB_0410064" "chr15B" 80 50 10 0 1 50 40353136 40353185 0.000152 46.4
"SNP_FB_0410064" "chr15B" 79.592 49 10 0 2 50 14387030 14387078 0.000531 44.6
"SNP_FB_0410064" "chr15B" 79.592 49 10 0 2 50 14400739 14400787 0.000531 44.6
"SNP_FB_0410064" "chr15B" 79.592 49 10 0 1 49 18957190 18957142 0.000531 44.6
"SNP_FB_0410064" "chr15B" 79.592 49 10 0 1 49 24563655 24563607 0.000531 44.6
"SNP_FB_0410064" "chr15B" 79.167 48 10 0 1 48 30195390 30195437 0.002 42.8
"SNP_FB_0410064" "chr15B" 79.167 48 10 0 2 49 33802298 33802345 0.002 42.8
"SNP_FB_0410064" "chr15B" 78 50 11 0 1 50 2695984 2695935 0.006 41.9
"SNP_FB_0410064" "chr15B" 78 50 11 0 1 50 4719577 4719528 0.006 41.9
"SNP_FB_0410064" "chr15B" 78 50 11 0 1 50 20131653 20131604 0.006 41.9
"SNP_FB_0410064" "chr15B" 78 50 11 0 1 50 22032877 22032926 0.006 41.9
"SNP_FB_0410064" "chr15B" 78.723 47 10 0 2 48 9491767 9491721 0.006 41
"SNP_FB_0410064" "chr15B" 79.545 44 9 0 7 50 11774800 11774843 0.023 40.1
"SNP_FB_0410064" "chr15B" 77.551 49 11 0 1 49 12227931 12227883 0.023 40.1
"SNP_FB_0410064" "chr15B" 77.551 49 11 0 1 49 12239669 12239621 0.023 40.1
"SNP_FB_0410064" "chr15B" 77.551 49 11 0 2 50 31675969 31676017 0.023 40.1
"SNP_FB_0410064" "chr15B" 80.488 41 8 0 10 50 14704744 14704704 0.023 39.2
"SNP_FB_0410064" "chr15B" 76 50 12 0 1 50 16245472 16245423 0.079 37.4
"SNP_FB_0410064" "chr15B" 75.51 49 12 0 1 49 12320503 12320551 0.28 35.6
"SNP_FB_0410064" "chr15B" 75.51 49 12 0 1 49 12332464 12332512 0.28 35.6
"SNP_FB_0410064" "chr15B" 75.51 49 12 0 1 49 16211661 16211613 0.28 35.6
"SNP_FB_0410064" "chr15B" 80.556 36 7 0 1 36 12256108 12256073 0.96 34.6
"SNP_FB_0410064" "chr15B" 88.462 26 3 0 1 26 27321025 27321000 0.96 34.6
"SNP_FB_0410064" "chr16B" 88 50 6 0 1 50 13546821 13546772 5.67e-10 64.4
"SNP_FB_0410064" "chr16B" 88 50 6 0 1 50 18093654 18093703 5.67e-10 64.4
"SNP_FB_0410064" "chr16B" 87.755 49 6 0 1 49 17705703 17705655 1.98e-09 62.6
"SNP_FB_0410064" "chr16B" 86 50 7 0 1 50 8562403 8562452 2.41e-08 59.9
"SNP_FB_0410064" "chr16B" 86 50 7 0 1 50 20013125 20013076 2.41e-08 59.9
"SNP_FB_0410064" "chr16B" 86 50 7 0 1 50 26657201 26657250 2.41e-08 59.9
"SNP_FB_0410064" "chr16B" 85.417 48 7 0 3 50 11459658 11459611 2.94e-07 56.3
"SNP_FB_0410064" "chr16B" 85.417 48 7 0 1 48 18281612 18281565 2.94e-07 56.3
"SNP_FB_0410064" "chr16B" 85.417 48 7 0 1 48 25552914 25552867 2.94e-07 56.3
"SNP_FB_0410064" "chr16B" 84 50 8 0 1 50 6246508 6246459 2.94e-07 55.4
"SNP_FB_0410064" "chr16B" 84 50 8 0 1 50 15607636 15607587 2.94e-07 55.4
"SNP_FB_0410064" "chr16B" 84 50 8 0 1 50 33216978 33217027 2.94e-07 55.4
"SNP_FB_0410064" "chr16B" 83.673 49 8 0 1 49 6557719 6557671 1.03e-06 53.6
"SNP_FB_0410064" "chr16B" 84.314 51 7 1 1 50 8829436 8829386 1.03e-06 53.6
"SNP_FB_0410064" "chr16B" 84.783 46 7 0 4 49 7844067 7844022 3.58e-06 52.7
"SNP_FB_0410064" "chr16B" 82 50 9 0 1 50 8384679 8384728 1.25e-05 50.9
"SNP_FB_0410064" "chr16B" 82 50 9 0 1 50 12491244 12491195 1.25e-05 50.9
"SNP_FB_0410064" "chr16B" 82 50 9 0 1 50 15418798 15418847 1.25e-05 50.9
"SNP_FB_0410064" "chr16B" 82 50 9 0 1 50 17569175 17569224 1.25e-05 50.9
"SNP_FB_0410064" "chr16B" 82 50 9 0 1 50 32957756 32957707 1.25e-05 50.9
"SNP_FB_0410064" "chr16B" 81.633 49 9 0 1 49 1062085 1062133 4.36e-05 49.1
"SNP_FB_0410064" "chr16B" 81.633 49 9 0 1 49 1069091 1069139 4.36e-05 49.1
"SNP_FB_0410064" "chr16B" 81.633 49 9 0 1 49 20525040 20524992 4.36e-05 49.1
"SNP_FB_0410064" "chr16B" 81.633 49 9 0 1 49 27861229 27861181 4.36e-05 49.1
"SNP_FB_0410064" "chr16B" 81.633 49 9 0 1 49 32477635 32477587 4.36e-05 49.1
"SNP_FB_0410064" "chr16B" 81.25 48 9 0 1 48 4481683 4481636 0.000152 47.3
"SNP_FB_0410064" "chr16B" 80 50 10 0 1 50 5177593 5177642 0.000152 46.4
"SNP_FB_0410064" "chr16B" 80 50 10 0 1 50 6095780 6095829 0.000152 46.4
"SNP_FB_0410064" "chr16B" 80 50 10 0 1 50 8539406 8539455 0.000152 46.4
"SNP_FB_0410064" "chr16B" 80 50 10 0 1 50 27707507 27707458 0.000152 46.4
"SNP_FB_0410064" "chr16B" 80 50 10 0 1 50 28658221 28658270 0.000152 46.4
"SNP_FB_0410064" "chr16B" 80 50 10 0 1 50 30465988 30466037 0.000152 46.4
"SNP_FB_0410064" "chr16B" 80 50 10 0 1 50 34240919 34240870 0.000152 46.4
"SNP_FB_0410064" "chr16B" 80 50 10 0 1 50 34250218 34250169 0.000152 46.4
"SNP_FB_0410064" "chr16B" 79.592 49 10 0 1 49 8728615 8728567 0.000531 44.6
"SNP_FB_0410064" "chr16B" 79.592 49 10 0 1 49 27686413 27686365 0.000531 44.6
"SNP_FB_0410064" "chr16B" 79.592 49 10 0 1 49 34527539 34527587 0.000531 44.6
"SNP_FB_0410064" "chr16B" 82.927 41 7 0 10 50 6433591 6433551 0.002 43.7
"SNP_FB_0410064" "chr16B" 78 50 11 0 1 50 9706828 9706779 0.006 41.9
"SNP_FB_0410064" "chr16B" 77.083 48 11 0 1 48 16495493 16495540 0.079 38.3
"SNP_FB_0410064" "chr16B" 80 40 8 0 11 50 13112290 13112329 0.079 37.4
"SNP_FB_0410064" "chr16B" 76 50 12 0 1 50 29301947 29301996 0.079 37.4
"SNP_FB_0410064" "chr10B" 87.755 49 6 0 2 50 26376008 26375960 1.98e-09 62.6
"SNP_FB_0410064" "chr10B" 86 50 7 0 1 50 11948250 11948201 2.41e-08 59.9
"SNP_FB_0410064" "chr10B" 86 50 7 0 1 50 23245349 23245398 2.41e-08 59.9
"SNP_FB_0410064" "chr10B" 86 50 7 0 1 50 23903099 23903148 2.41e-08 59.9
"SNP_FB_0410064" "chr10B" 86 50 7 0 1 50 36645904 36645953 2.41e-08 59.9
"SNP_FB_0410064" "chr10B" 86 50 7 0 1 50 36657552 36657601 2.41e-08 59.9
"SNP_FB_0410064" "chr10B" 86 50 7 0 1 50 38164006 38163957 2.41e-08 59.9
"SNP_FB_0410064" "chr10B" 86 50 7 0 1 50 38174883 38174834 2.41e-08 59.9
"SNP_FB_0410064" "chr10B" 85.714 49 7 0 1 49 29306713 29306665 8.42e-08 58.1
"SNP_FB_0410064" "chr10B" 85.417 48 7 0 1 48 8334523 8334476 2.94e-07 56.3
"SNP_FB_0410064" "chr10B" 84 50 8 0 1 50 199900 199949 2.94e-07 55.4
"SNP_FB_0410064" "chr10B" 84 50 8 0 1 50 321342 321293 2.94e-07 55.4
"SNP_FB_0410064" "chr10B" 84 50 8 0 1 50 6780111 6780160 2.94e-07 55.4
"SNP_FB_0410064" "chr10B" 84 50 8 0 1 50 7815967 7815918 2.94e-07 55.4
"SNP_FB_0410064" "chr10B" 84 50 8 0 1 50 12280834 12280785 2.94e-07 55.4
"SNP_FB_0410064" "chr10B" 84 50 8 0 1 50 15173119 15173168 2.94e-07 55.4
"SNP_FB_0410064" "chr10B" 84 50 8 0 1 50 17600425 17600376 2.94e-07 55.4
"SNP_FB_0410064" "chr10B" 84 50 8 0 1 50 17607086 17607037 2.94e-07 55.4
"SNP_FB_0410064" "chr10B" 84 50 8 0 1 50 23917198 23917149 2.94e-07 55.4
"SNP_FB_0410064" "chr10B" 84 50 8 0 1 50 29632526 29632477 2.94e-07 55.4
"SNP_FB_0410064" "chr10B" 84 50 8 0 1 50 32763497 32763546 2.94e-07 55.4
"SNP_FB_0410064" "chr10B" 85.106 47 7 0 2 48 28560007 28559961 1.03e-06 54.5
"SNP_FB_0410064" "chr10B" 83.333 48 8 0 1 48 4843073 4843026 3.58e-06 51.8
"SNP_FB_0410064" "chr10B" 84 50 7 1 1 50 6190503 6190551 3.58e-06 51.8
"SNP_FB_0410064" "chr10B" 84 50 7 1 1 50 6217174 6217222 3.58e-06 51.8
"SNP_FB_0410064" "chr10B" 83.333 48 8 0 1 48 22492081 22492034 3.58e-06 51.8
"SNP_FB_0410064" "chr10B" 83.333 48 8 0 1 48 30354864 30354911 3.58e-06 51.8
"SNP_FB_0410064" "chr10B" 82 50 9 0 1 50 1452602 1452651 1.25e-05 50.9
"SNP_FB_0410064" "chr10B" 82 50 9 0 1 50 21723365 21723316 1.25e-05 50.9
"SNP_FB_0410064" "chr10B" 82 50 9 0 1 50 28322944 28322895 1.25e-05 50.9
"SNP_FB_0410064" "chr10B" 82 50 9 0 1 50 32756428 32756477 1.25e-05 50.9
"SNP_FB_0410064" "chr10B" 82 50 9 0 1 50 34851833 34851784 1.25e-05 50.9
"SNP_FB_0410064" "chr10B" 81.633 49 9 0 1 49 7277295 7277343 4.36e-05 49.1
"SNP_FB_0410064" "chr10B" 81.633 49 9 0 1 49 11237894 11237846 4.36e-05 49.1
"SNP_FB_0410064" "chr10B" 81.633 49 9 0 1 49 16554990 16554942 4.36e-05 49.1
"SNP_FB_0410064" "chr10B" 81.633 49 9 0 1 49 35376557 35376509 4.36e-05 49.1
"SNP_FB_0410064" "chr10B" 81.633 49 9 0 1 49 35393058 35393010 4.36e-05 49.1
"SNP_FB_0410064" "chr10B" 81.25 48 9 0 2 49 18656098 18656051 0.000152 47.3
"SNP_FB_0410064" "chr10B" 79.592 49 10 0 1 49 17574556 17574508 0.000531 44.6
"SNP_FB_0410064" "chr10B" 77.551 49 11 0 1 49 19069174 19069222 0.023 40.1
"SNP_FB_0410064" "chr10B" 77.551 49 11 0 2 50 25290745 25290793 0.023 40.1
"SNP_FB_0410064" "chr10B" 82.927 41 6 1 1 41 26440928 26440967 0.023 40.1
"SNP_FB_0410064" "chr10B" 91.304 23 2 0 2 24 19631362 19631340 0.96 33.7
"SNP_FB_0410064" "chr10B" 74 50 13 0 1 50 7456336 7456287 3.4 32.8
"SNP_FB_0410064" "chr11B" 88 50 5 1 1 50 27719519 27719567 6.91e-09 60.8
"SNP_FB_0410064" "chr11B" 85.714 49 7 0 2 50 13941200 13941152 8.42e-08 58.1
"SNP_FB_0410064" "chr11B" 85.417 48 7 0 1 48 15002623 15002670 2.94e-07 56.3
"SNP_FB_0410064" "chr11B" 84 50 8 0 1 50 2523246 2523197 2.94e-07 55.4
"SNP_FB_0410064" "chr11B" 84 50 8 0 1 50 3574842 3574891 2.94e-07 55.4
"SNP_FB_0410064" "chr11B" 84 50 8 0 1 50 12112509 12112460 2.94e-07 55.4
"SNP_FB_0410064" "chr11B" 84 50 8 0 1 50 27539435 27539484 2.94e-07 55.4
"SNP_FB_0410064" "chr11B" 84 50 8 0 1 50 32565248 32565199 2.94e-07 55.4
"SNP_FB_0410064" "chr11B" 83.673 49 8 0 2 50 12870360 12870408 1.03e-06 53.6
"SNP_FB_0410064" "chr11B" 83.673 49 8 0 1 49 18968336 18968384 1.03e-06 53.6
"SNP_FB_0410064" "chr11B" 83.673 49 8 0 2 50 28803450 28803498 1.03e-06 53.6
"SNP_FB_0410064" "chr11B" 83.673 49 8 0 1 49 34457502 34457454 1.03e-06 53.6
"SNP_FB_0410064" "chr11B" 83.673 49 8 0 1 49 34468325 34468277 1.03e-06 53.6
"SNP_FB_0410064" "chr11B" 83.333 48 8 0 1 48 31029656 31029703 3.58e-06 51.8
"SNP_FB_0410064" "chr11B" 83.333 48 8 0 1 48 33213758 33213711 3.58e-06 51.8
"SNP_FB_0410064" "chr11B" 83.333 48 8 0 2 49 38721213 38721260 3.58e-06 51.8
"SNP_FB_0410064" "chr11B" 82 50 9 0 1 50 13368875 13368826 1.25e-05 50.9
"SNP_FB_0410064" "chr11B" 82 50 9 0 1 50 13967731 13967780 1.25e-05 50.9
"SNP_FB_0410064" "chr11B" 82 50 9 0 1 50 22673184 22673135 1.25e-05 50.9
"SNP_FB_0410064" "chr11B" 82 50 9 0 1 50 28056680 28056631 1.25e-05 50.9
"SNP_FB_0410064" "chr11B" 82 50 9 0 1 50 32415135 32415184 1.25e-05 50.9
"SNP_FB_0410064" "chr11B" 81.633 49 9 0 1 49 36131352 36131400 4.36e-05 49.1
"SNP_FB_0410064" "chr11B" 81.633 49 9 0 1 49 38731601 38731553 4.36e-05 49.1
"SNP_FB_0410064" "chr11B" 85.366 41 6 0 10 50 22654499 22654459 4.36e-05 48.2
"SNP_FB_0410064" "chr11B" 79.167 48 10 0 1 48 7121644 7121597 0.002 42.8
"SNP_FB_0410064" "chr11B" 81.395 43 8 0 1 43 13714025 13714067 0.002 42.8
"SNP_FB_0410064" "chr11B" 78 50 11 0 1 50 25608442 25608393 0.006 41.9
"SNP_FB_0410064" "chr11B" 77.551 49 11 0 1 49 11254534 11254486 0.023 40.1
"SNP_FB_0410064" "chr11B" 76 50 12 0 1 50 32708512 32708463 0.079 37.4
"SNP_FB_0410064" "chr11B" 80 35 7 0 7 41 19802453 19802419 3.4 32.8
"SNP_FB_0410064" "chr11B" 74 50 13 0 1 50 21456346 21456395 3.4 32.8
"SNP_FB_0410064" "chr11B" 74 50 13 0 1 50 23596791 23596742 3.4 32.8
"SNP_FB_0410064" "chr3B" 86 50 7 0 1 50 10604145 10604096 2.41e-08 59.9
"SNP_FB_0410064" "chr3B" 86 50 7 0 1 50 13924910 13924959 2.41e-08 59.9
"SNP_FB_0410064" "chr3B" 86 50 7 0 1 50 17608647 17608696 2.41e-08 59.9
"SNP_FB_0410064" "chr3B" 86 50 7 0 1 50 26199936 26199985 2.41e-08 59.9
"SNP_FB_0410064" "chr3B" 86 50 7 0 1 50 30190879 30190830 2.41e-08 59.9
"SNP_FB_0410064" "chr3B" 86 50 7 0 1 50 30202336 30202287 2.41e-08 59.9
"SNP_FB_0410064" "chr3B" 86 50 7 0 1 50 31474680 31474631 2.41e-08 59.9
"SNP_FB_0410064" "chr3B" 84 50 8 0 1 50 13291153 13291202 2.94e-07 55.4
"SNP_FB_0410064" "chr3B" 84 50 8 0 1 50 19956397 19956348 2.94e-07 55.4
"SNP_FB_0410064" "chr3B" 84 50 8 0 1 50 19963357 19963308 2.94e-07 55.4
"SNP_FB_0410064" "chr3B" 83.673 49 8 0 1 49 117458 117506 1.03e-06 53.6
"SNP_FB_0410064" "chr3B" 83.673 49 8 0 1 49 4282085 4282037 1.03e-06 53.6
"SNP_FB_0410064" "chr3B" 83.673 49 8 0 2 50 7108629 7108581 1.03e-06 53.6
"SNP_FB_0410064" "chr3B" 83.673 49 8 0 1 49 8494539 8494491 1.03e-06 53.6
"SNP_FB_0410064" "chr3B" 83.673 49 8 0 1 49 19049718 19049766 1.03e-06 53.6
"SNP_FB_0410064" "chr3B" 82 50 9 0 1 50 8625672 8625623 1.25e-05 50.9
"SNP_FB_0410064" "chr3B" 82 50 9 0 1 50 10800990 10800941 1.25e-05 50.9
"SNP_FB_0410064" "chr3B" 82 50 9 0 1 50 12546488 12546537 1.25e-05 50.9
"SNP_FB_0410064" "chr3B" 82 50 9 0 1 50 18376373 18376324 1.25e-05 50.9
"SNP_FB_0410064" "chr3B" 82 50 9 0 1 50 29825325 29825374 1.25e-05 50.9
"SNP_FB_0410064" "chr3B" 82 50 9 0 1 50 32739045 32738996 1.25e-05 50.9
"SNP_FB_0410064" "chr3B" 82 50 9 0 1 50 32892831 32892782 1.25e-05 50.9
"SNP_FB_0410064" "chr3B" 81.633 49 9 0 2 50 32690697 32690649 4.36e-05 49.1
"SNP_FB_0410064" "chr3B" 81.633 49 9 0 2 50 32708957 32708909 4.36e-05 49.1
"SNP_FB_0410064" "chr3B" 81.25 48 9 0 1 48 16218861 16218814 0.000152 47.3
"SNP_FB_0410064" "chr3B" 80 50 10 0 1 50 16307372 16307323 0.000152 46.4
"SNP_FB_0410064" "chr3B" 80 50 10 0 1 50 28320154 28320105 0.000152 46.4
"SNP_FB_0410064" "chr3B" 80 50 10 0 1 50 28727003 28726954 0.000152 46.4
"SNP_FB_0410064" "chr3B" 79.592 49 10 0 1 49 13457623 13457671 0.000531 44.6
"SNP_FB_0410064" "chr3B" 79.592 49 10 0 1 49 13653697 13653649 0.000531 44.6
"SNP_FB_0410064" "chr3B" 82.927 41 7 0 10 50 18974333 18974293 0.002 43.7
"SNP_FB_0410064" "chr3B" 82.927 41 7 0 10 50 26319063 26319023 0.002 43.7
"SNP_FB_0410064" "chr3B" 81.395 43 8 0 1 43 14608967 14608925 0.002 42.8
"SNP_FB_0410064" "chr3B" 78 50 11 0 1 50 6923496 6923545 0.006 41.9
"SNP_FB_0410064" "chr3B" 78 50 11 0 1 50 14415953 14416002 0.006 41.9
"SNP_FB_0410064" "chr3B" 86.667 30 4 0 13 42 12055369 12055398 0.079 37.4
"SNP_FB_0410064" "chr3B" 86.667 30 4 0 13 42 12067098 12067127 0.079 37.4
"SNP_FB_0410064" "chr3B" 91.667 24 2 0 1 24 10716398 10716421 0.28 35.6
"SNP_FB_0410064" "chr3B" 75 48 12 0 1 48 10329932 10329979 0.96 33.7
"SNP_FB_0410064" "chr3B" 91.304 23 2 0 1 23 18348467 18348445 0.96 33.7
"SNP_FB_0410064" "chr3B" 75 48 12 0 1 48 18701280 18701327 0.96 33.7
"SNP_FB_0410064" "chr4B" 86 50 7 0 1 50 2964881 2964930 2.41e-08 59.9
"SNP_FB_0410064" "chr4B" 86 50 7 0 1 50 13258224 13258273 2.41e-08 59.9
"SNP_FB_0410064" "chr4B" 86 50 7 0 1 50 13557295 13557344 2.41e-08 59.9
"SNP_FB_0410064" "chr4B" 86 50 7 0 1 50 19491704 19491655 2.41e-08 59.9
"SNP_FB_0410064" "chr4B" 86.957 46 6 0 1 46 6133661 6133706 8.42e-08 57.2
"SNP_FB_0410064" "chr4B" 84 50 8 0 1 50 801984 801935 2.94e-07 55.4
"SNP_FB_0410064" "chr4B" 84 50 8 0 1 50 3767253 3767204 2.94e-07 55.4
"SNP_FB_0410064" "chr4B" 84 50 8 0 1 50 11204229 11204278 2.94e-07 55.4
"SNP_FB_0410064" "chr4B" 84 50 8 0 1 50 17373942 17373991 2.94e-07 55.4
"SNP_FB_0410064" "chr4B" 84 50 8 0 1 50 18711980 18712029 2.94e-07 55.4
"SNP_FB_0410064" "chr4B" 83.333 48 8 0 1 48 4346708 4346755 3.58e-06 51.8
"SNP_FB_0410064" "chr4B" 83.333 48 8 0 1 48 4557373 4557420 3.58e-06 51.8
"SNP_FB_0410064" "chr4B" 82 50 9 0 1 50 3307404 3307355 1.25e-05 50.9
"SNP_FB_0410064" "chr4B" 82 50 9 0 1 50 8511951 8511902 1.25e-05 50.9
"SNP_FB_0410064" "chr4B" 82 50 9 0 1 50 8512624 8512575 1.25e-05 50.9
"SNP_FB_0410064" "chr4B" 82 50 9 0 1 50 11077983 11077934 1.25e-05 50.9
"SNP_FB_0410064" "chr4B" 82 50 9 0 1 50 14846902 14846853 1.25e-05 50.9
"SNP_FB_0410064" "chr4B" 82 50 9 0 1 50 16143804 16143853 1.25e-05 50.9
"SNP_FB_0410064" "chr4B" 82 50 9 0 1 50 19961925 19961876 1.25e-05 50.9
"SNP_FB_0410064" "chr4B" 82 50 9 0 1 50 21182493 21182542 1.25e-05 50.9
"SNP_FB_0410064" "chr4B" 83.721 43 7 0 7 49 3913193 3913235 0.000152 47.3
"SNP_FB_0410064" "chr4B" 80 50 10 0 1 50 9627571 9627522 0.000152 46.4
"SNP_FB_0410064" "chr4B" 80 50 10 0 1 50 17381113 17381162 0.000152 46.4
"SNP_FB_0410064" "chr4B" 79.592 49 10 0 1 49 18498338 18498290 0.000531 44.6
"SNP_FB_0410064" "chr4B" 79.167 48 10 0 1 48 17300709 17300662 0.002 42.8
"SNP_FB_0410064" "chr4B" 79.592 49 9 1 1 49 11170231 11170184 0.006 41
"SNP_FB_0410064" "chr4B" 79.592 49 9 1 1 49 11170473 11170426 0.006 41
"SNP_FB_0410064" "chr4B" 77.551 49 11 0 1 49 4154633 4154681 0.023 40.1
"SNP_FB_0410064" "chr4B" 79.167 48 9 1 2 49 1326658 1326612 0.023 39.2
"SNP_FB_0410064" "chr4B" 77.083 48 11 0 1 48 11407166 11407213 0.079 38.3
"SNP_FB_0410064" "chr4B" 76 50 12 0 1 50 8272383 8272334 0.079 37.4
"SNP_FB_0410064" "chr4B" 75.51 49 12 0 1 49 6599004 6598956 0.28 35.6
"SNP_FB_0410064" "chr4B" 77.5 40 9 0 1 40 6366269 6366308 3.4 32.8
"SNP_FB_0410064" "chr6B" 86 50 7 0 1 50 19426896 19426945 2.41e-08 59.9
"SNP_FB_0410064" "chr6B" 85.417 48 7 0 1 48 10337615 10337568 2.94e-07 56.3
"SNP_FB_0410064" "chr6B" 84 50 8 0 1 50 5600502 5600551 2.94e-07 55.4
"SNP_FB_0410064" "chr6B" 84 50 8 0 1 50 28040929 28040978 2.94e-07 55.4
"SNP_FB_0410064" "chr6B" 83.673 49 8 0 2 50 5998304 5998352 1.03e-06 53.6
"SNP_FB_0410064" "chr6B" 83.673 49 8 0 1 49 16577240 16577288 1.03e-06 53.6
"SNP_FB_0410064" "chr6B" 83.333 48 8 0 1 48 18330435 18330388 3.58e-06 51.8
"SNP_FB_0410064" "chr6B" 83.333 48 8 0 1 48 24223515 24223562 3.58e-06 51.8
"SNP_FB_0410064" "chr6B" 82 50 9 0 1 50 3407887 3407936 1.25e-05 50.9
"SNP_FB_0410064" "chr6B" 82 50 9 0 1 50 11658642 11658593 1.25e-05 50.9
"SNP_FB_0410064" "chr6B" 82 50 9 0 1 50 16005062 16005013 1.25e-05 50.9
"SNP_FB_0410064" "chr6B" 82 50 9 0 1 50 17996133 17996084 1.25e-05 50.9
"SNP_FB_0410064" "chr6B" 82 50 9 0 1 50 20966849 20966800 1.25e-05 50.9
"SNP_FB_0410064" "chr6B" 82 50 9 0 1 50 21447606 21447557 1.25e-05 50.9
"SNP_FB_0410064" "chr6B" 82.979 47 8 0 2 48 20398825 20398779 1.25e-05 50
"SNP_FB_0410064" "chr6B" 81.633 49 9 0 1 49 8451929 8451881 4.36e-05 49.1
"SNP_FB_0410064" "chr6B" 81.633 49 9 0 1 49 11751618 11751666 4.36e-05 49.1
"SNP_FB_0410064" "chr6B" 80 50 10 0 1 50 17444290 17444339 0.000152 46.4
"SNP_FB_0410064" "chr6B" 80 50 10 0 1 50 22807912 22807863 0.000152 46.4
"SNP_FB_0410064" "chr6B" 81.633 49 8 1 1 49 1007049 1007002 0.000531 45.5
"SNP_FB_0410064" "chr6B" 79.592 49 10 0 2 50 8766277 8766229 0.000531 44.6
"SNP_FB_0410064" "chr6B" 78 50 11 0 1 50 491489 491538 0.006 41.9
"SNP_FB_0410064" "chr6B" 78 50 11 0 1 50 3250668 3250619 0.006 41.9
"SNP_FB_0410064" "chr6B" 78 50 11 0 1 50 22512209 22512258 0.006 41.9
"SNP_FB_0410064" "chr6B" 78.723 47 10 0 2 48 19906030 19906076 0.006 41
"SNP_FB_0410064" "chr6B" 77.551 49 11 0 1 49 2082299 2082251 0.023 40.1
"SNP_FB_0410064" "chr6B" 77.551 49 11 0 1 49 6056074 6056122 0.023 40.1
"SNP_FB_0410064" "chr6B" 77.551 49 11 0 1 49 21236095 21236047 0.023 40.1
"SNP_FB_0410064" "chr6B" 77.551 49 11 0 2 50 23660675 23660723 0.023 40.1
"SNP_FB_0410064" "chr6B" 82.051 39 7 0 12 50 24076783 24076745 0.023 40.1
"SNP_FB_0410064" "chr6B" 80.488 41 8 0 1 41 12296606 12296566 0.023 39.2
"SNP_FB_0410064" "chr6B" 79.592 49 8 2 2 49 4236517 4236470 0.079 37.4
"SNP_FB_0410064" "chr6B" 76.744 43 10 0 8 50 488565 488523 0.96 33.7
"SNP_FB_0410064" "chr6B" 90.909 22 2 0 1 22 19220663 19220684 3.4 31.9
"SNP_FB_0410064" "chr7B" 86 50 7 0 1 50 12080434 12080483 2.41e-08 59.9
"SNP_FB_0410064" "chr7B" 86 50 7 0 1 50 14889502 14889551 2.41e-08 59.9
"SNP_FB_0410064" "chr7B" 86 50 7 0 1 50 20489707 20489756 2.41e-08 59.9
"SNP_FB_0410064" "chr7B" 84 50 8 0 1 50 7540983 7540934 2.94e-07 55.4
"SNP_FB_0410064" "chr7B" 84 50 8 0 1 50 8910658 8910609 2.94e-07 55.4
"SNP_FB_0410064" "chr7B" 84 50 8 0 1 50 16496393 16496344 2.94e-07 55.4
"SNP_FB_0410064" "chr7B" 83.673 49 8 0 1 49 6061232 6061184 1.03e-06 53.6
"SNP_FB_0410064" "chr7B" 83.333 48 8 0 1 48 14005998 14006045 3.58e-06 51.8
"SNP_FB_0410064" "chr7B" 82 50 9 0 1 50 5907193 5907144 1.25e-05 50.9
"SNP_FB_0410064" "chr7B" 82 50 9 0 1 50 8062816 8062767 1.25e-05 50.9
"SNP_FB_0410064" "chr7B" 82 50 9 0 1 50 8600582 8600533 1.25e-05 50.9
"SNP_FB_0410064" "chr7B" 82 50 9 0 1 50 16140235 16140284 1.25e-05 50.9
"SNP_FB_0410064" "chr7B" 81.633 49 9 0 1 49 7160125 7160077 4.36e-05 49.1
"SNP_FB_0410064" "chr7B" 81.633 49 9 0 1 49 20926254 20926302 4.36e-05 49.1
"SNP_FB_0410064" "chr7B" 80 50 10 0 1 50 4365357 4365406 0.000152 46.4
"SNP_FB_0410064" "chr7B" 79.592 49 10 0 1 49 1968972 1968924 0.000531 44.6
"SNP_FB_0410064" "chr7B" 78 50 11 0 1 50 16625201 16625152 0.006 41.9
"SNP_FB_0410064" "chr7B" 78 50 11 0 1 50 20050736 20050687 0.006 41.9
"SNP_FB_0410064" "chr7B" 81.081 37 7 0 2 38 9056319 9056283 0.28 36.5
"SNP_FB_0410064" "chr7B" 91.667 24 2 0 1 24 5558586 5558609 0.28 35.6
"SNP_FB_0410064" "chr7B" 74 50 13 0 1 50 12859109 12859060 3.4 32.8
"SNP_FB_0410064" "chr12B" 86 50 7 0 1 50 3817538 3817587 2.41e-08 59.9
"SNP_FB_0410064" "chr12B" 86 50 7 0 1 50 11325667 11325618 2.41e-08 59.9
"SNP_FB_0410064" "chr12B" 86 50 7 0 1 50 14837485 14837436 2.41e-08 59.9
"SNP_FB_0410064" "chr12B" 86 50 7 0 1 50 23550071 23550022 2.41e-08 59.9
"SNP_FB_0410064" "chr12B" 84 50 8 0 1 50 2671043 2671092 2.94e-07 55.4
"SNP_FB_0410064" "chr12B" 84 50 8 0 1 50 9635304 9635353 2.94e-07 55.4
"SNP_FB_0410064" "chr12B" 83.333 48 8 0 1 48 14388859 14388906 3.58e-06 51.8
"SNP_FB_0410064" "chr12B" 82 50 9 0 1 50 3099085 3099036 1.25e-05 50.9
"SNP_FB_0410064" "chr12B" 82 50 9 0 1 50 3144737 3144688 1.25e-05 50.9
"SNP_FB_0410064" "chr12B" 82 50 9 0 1 50 5940700 5940651 1.25e-05 50.9
"SNP_FB_0410064" "chr12B" 82 50 9 0 1 50 11023057 11023008 1.25e-05 50.9
"SNP_FB_0410064" "chr12B" 82 50 9 0 1 50 18428778 18428827 1.25e-05 50.9
"SNP_FB_0410064" "chr12B" 81.633 49 9 0 1 49 507348 507300 4.36e-05 49.1
"SNP_FB_0410064" "chr12B" 84.091 44 7 0 7 50 16949920 16949963 4.36e-05 49.1
"SNP_FB_0410064" "chr12B" 80 50 10 0 1 50 9609184 9609135 0.000152 46.4
"SNP_FB_0410064" "chr12B" 80 50 10 0 1 50 12095125 12095076 0.000152 46.4
"SNP_FB_0410064" "chr12B" 80 50 10 0 1 50 12948716 12948765 0.000152 46.4
"SNP_FB_0410064" "chr12B" 78 50 11 0 1 50 211025 210976 0.006 41.9
"SNP_FB_0410064" "chr12B" 78 50 11 0 1 50 12480236 12480187 0.006 41.9
"SNP_FB_0410064" "chr12B" 78 50 11 0 1 50 17462560 17462609 0.006 41.9
"SNP_FB_0410064" "chr12B" 76.744 43 10 0 8 50 21832671 21832629 0.96 33.7
"SNP_FB_0410064" "chr12B" 74 50 13 0 1 50 11656525 11656574 3.4 32.8
"SNP_FB_0410064" "chr14B" 86 50 7 0 1 50 15493760 15493711 2.41e-08 59.9
"SNP_FB_0410064" "chr14B" 85.714 49 7 0 2 50 21066034 21066082 8.42e-08 58.1
"SNP_FB_0410064" "chr14B" 85.417 48 7 0 1 48 17803355 17803308 2.94e-07 56.3
"SNP_FB_0410064" "chr14B" 85.417 48 7 0 1 48 25174272 25174225 2.94e-07 56.3
"SNP_FB_0410064" "chr14B" 85.417 48 7 0 1 48 25857843 25857796 2.94e-07 56.3
"SNP_FB_0410064" "chr14B" 84 50 8 0 1 50 8875914 8875865 2.94e-07 55.4
"SNP_FB_0410064" "chr14B" 84 50 8 0 1 50 10958188 10958237 2.94e-07 55.4
"SNP_FB_0410064" "chr14B" 84 50 8 0 1 50 15328967 15329016 2.94e-07 55.4
"SNP_FB_0410064" "chr14B" 84 50 8 0 1 50 15675305 15675256 2.94e-07 55.4
"SNP_FB_0410064" "chr14B" 84 50 8 0 1 50 29751942 29751991 2.94e-07 55.4
"SNP_FB_0410064" "chr14B" 84 50 8 0 1 50 29758552 29758601 2.94e-07 55.4
"SNP_FB_0410064" "chr14B" 83.673 49 8 0 1 49 11204811 11204763 1.03e-06 53.6
"SNP_FB_0410064" "chr14B" 82 50 9 0 1 50 4276863 4276912 1.25e-05 50.9
"SNP_FB_0410064" "chr14B" 82 50 9 0 1 50 22695493 22695444 1.25e-05 50.9
"SNP_FB_0410064" "chr14B" 81.633 49 9 0 1 49 94989 95037 4.36e-05 49.1
"SNP_FB_0410064" "chr14B" 80 50 10 0 1 50 6200200 6200151 0.000152 46.4
"SNP_FB_0410064" "chr14B" 80 50 10 0 1 50 26975473 26975522 0.000152 46.4
"SNP_FB_0410064" "chr14B" 80 50 10 0 1 50 29366136 29366087 0.000152 46.4
"SNP_FB_0410064" "chr14B" 80 50 10 0 1 50 30011552 30011601 0.000152 46.4
"SNP_FB_0410064" "chr14B" 80.851 47 9 0 2 48 9421726 9421680 0.000531 45.5
"SNP_FB_0410064" "chr14B" 79.592 49 10 0 1 49 5088176 5088224 0.000531 44.6
"SNP_FB_0410064" "chr14B" 81.395 43 8 0 7 49 18843459 18843417 0.002 42.8
"SNP_FB_0410064" "chr14B" 78 50 11 0 1 50 18044317 18044268 0.006 41.9
"SNP_FB_0410064" "chr14B" 78.723 47 10 0 2 48 10581686 10581640 0.006 41
"SNP_FB_0410064" "chr14B" 77.551 49 11 0 2 50 1664566 1664518 0.023 40.1
"SNP_FB_0410064" "chr14B" 77.551 49 11 0 2 50 1665790 1665742 0.023 40.1
"SNP_FB_0410064" "chr14B" 95.833 24 1 0 1 24 4173165 4173142 0.023 40.1
"SNP_FB_0410064" "chr14B" 78.261 46 10 0 1 46 5009118 5009163 0.023 39.2
"SNP_FB_0410064" "chr14B" 80 40 8 0 10 49 21292558 21292597 0.079 37.4
"SNP_FB_0410064" "chr14B" 84.375 32 5 0 10 41 4818555 4818586 0.28 36.5
"SNP_FB_0410064" "chr14B" 86.207 29 4 0 1 29 8716018 8715990 0.28 35.6
"SNP_FB_0410064" "chr14B" 86.207 29 4 0 1 29 17012914 17012886 0.28 35.6
"SNP_FB_0410064" "chr14B" 75.51 49 12 0 2 50 18364237 18364285 0.28 35.6
"SNP_FB_0410064" "chr14B" 76.19 42 10 0 9 50 11445958 11445999 3.4 31.9
"SNP_FB_0410066" "chr8B" 100 50 0 0 1 50 15865939 15865890 4.08e-18 91.5
"SNP_FB_0410066" "chr8B" 100 50 0 0 1 50 15917970 15917921 4.08e-18 91.5
"SNP_FB_0410066" "chr8B" 100 50 0 0 1 50 15978160 15978111 4.08e-18 91.5
"SNP_FB_0410066" "chr8B" 85.714 42 6 0 1 42 21061137 21061096 1.25e-05 50
"SNP_FB_0410066" "chr8B" 85.714 42 6 0 1 42 21072094 21072053 1.25e-05 50
"SNP_FB_0410066" "chr8B" 85.714 35 5 0 7 41 16845721 16845755 0.006 41.9
"SNP_FB_0410066" "chr14B" 92.683 41 3 0 1 41 26333573 26333533 6.91e-09 61.7
"SNP_FB_0410066" "chr4B" 86 50 7 0 1 50 4446321 4446370 2.41e-08 59.9
"SNP_FB_0410066" "chr15B" 86 50 7 0 1 50 15293249 15293298 2.41e-08 59.9
"SNP_FB_0410066" "chr15B" 82 50 9 0 1 50 20222899 20222850 1.25e-05 50.9
"SNP_FB_0410066" "chr15B" 82 50 9 0 1 50 20234720 20234671 1.25e-05 50.9
"SNP_FB_0410066" "chr15B" 85.366 41 6 0 1 41 34143322 34143362 4.36e-05 48.2
"SNP_FB_0410066" "chr6B" 86 50 6 1 1 50 21871311 21871359 2.94e-07 56.3
"SNP_FB_0410066" "chr1B" 90 40 4 0 1 40 16892884 16892923 2.94e-07 55.4
"SNP_FB_0410066" "chr1B" 90 40 4 0 1 40 16912063 16912102 2.94e-07 55.4
"SNP_FB_0410066" "chr1B" 90 40 4 0 1 40 16923479 16923518 2.94e-07 55.4
"SNP_FB_0410066" "chr9B" 84 50 8 0 1 50 19215581 19215630 2.94e-07 55.4
"SNP_FB_0410066" "chr9B" 89.655 29 1 2 23 50 14959750 14959723 3.4 32.8
"SNP_FB_0410066" "chr9B" 100 17 0 0 2 18 11617287 11617271 3.4 31.9
"SNP_FB_0410066" "chr11B" 84 50 8 0 1 50 13643641 13643592 2.94e-07 55.4
"SNP_FB_0410066" "chr13B" 84 50 8 0 1 50 23490075 23490124 2.94e-07 55.4
"SNP_FB_0410066" "chr13B" 87.5 32 4 0 10 41 19610022 19610053 0.006 41
"SNP_FB_0410066" "chr13B" 77.5 40 9 0 1 40 9926193 9926232 3.4 32.8
"SNP_FB_0410066" "chr10B" 82 50 9 0 1 50 12039674 12039723 1.25e-05 50.9
"SNP_FB_0410066" "chr17B" 84.314 51 6 2 1 50 9406265 9406314 1.25e-05 50
"SNP_FB_0410066" "chr17B" 82.5 40 7 0 1 40 21944283 21944244 0.006 41.9
"SNP_FB_0410066" "chr17B" 83.333 30 5 0 21 50 18404055 18404084 3.4 32.8
"SNP_FB_0410066" "chr2B" 81.25 48 9 0 3 50 31731080 31731127 0.000152 47.3
"SNP_FB_0410066" "chr2B" 81.25 48 9 0 3 50 31744611 31744658 0.000152 47.3
"SNP_FB_0410066" "chr2B" 81.25 48 9 0 3 50 31758144 31758191 0.000152 47.3
"SNP_FB_0410066" "chr5B" 81.25 48 9 0 3 50 6965944 6965897 0.000152 47.3
"SNP_FB_0410066" "chr5B" 78 50 11 0 1 50 15084979 15085028 0.006 41.9
"SNP_FB_0410066" "chr3B" 85 40 6 0 1 40 17623230 17623269 0.000152 46.4
"SNP_FB_0410066" "chr16B" 78 50 11 0 1 50 26401201 26401152 0.006 41.9
"SNP_FB_0410066" "chr12B" 95 20 1 0 2 21 4930672 4930691 3.4 32.8
"SNP_FB_0410069" "chr8B" 100 50 0 0 1 50 15865281 15865232 4.08e-18 91.5
"SNP_FB_0410069" "chr8B" 100 50 0 0 1 50 15917312 15917263 4.08e-18 91.5
"SNP_FB_0410069" "chr8B" 100 50 0 0 1 50 15977502 15977453 4.08e-18 91.5
"SNP_FB_0410069" "chr8B" 90 50 5 0 1 50 22889956 22890005 4.66e-11 68.9
"SNP_FB_0410069" "chr8B" 89.583 48 5 0 1 48 15864915 15864868 5.67e-10 65.3
"SNP_FB_0410069" "chr8B" 89.583 48 5 0 1 48 15916946 15916899 5.67e-10 65.3
"SNP_FB_0410069" "chr8B" 89.583 48 5 0 1 48 15977136 15977089 5.67e-10 65.3
"SNP_FB_0410069" "chr8B" 88 50 6 0 1 50 6986936 6986887 5.67e-10 64.4
"SNP_FB_0410069" "chr8B" 88 50 6 0 1 50 6999425 6999376 5.67e-10 64.4
"SNP_FB_0410069" "chr8B" 89.13 46 5 0 3 48 15865121 15865076 6.91e-09 61.7
"SNP_FB_0410069" "chr8B" 89.13 46 5 0 3 48 15917152 15917107 6.91e-09 61.7
"SNP_FB_0410069" "chr8B" 89.13 46 5 0 3 48 15977342 15977297 6.91e-09 61.7
"SNP_FB_0410069" "chr8B" 87.5 48 6 0 3 50 6987013 6986966 6.91e-09 60.8
"SNP_FB_0410069" "chr8B" 87.5 48 6 0 3 50 6999502 6999455 6.91e-09 60.8
"SNP_FB_0410069" "chr8B" 87.5 48 6 0 3 50 7703228 7703275 6.91e-09 60.8
"SNP_FB_0410069" "chr8B" 85.714 49 7 0 1 49 23292207 23292255 8.42e-08 58.1
"SNP_FB_0410069" "chr8B" 85.417 48 7 0 3 50 2925668 2925621 2.94e-07 56.3
"SNP_FB_0410069" "chr8B" 92.105 38 3 0 1 38 4042147 4042184 2.94e-07 56.3
"SNP_FB_0410069" "chr8B" 85.417 48 7 0 3 50 6986855 6986808 2.94e-07 56.3
"SNP_FB_0410069" "chr8B" 85.417 48 7 0 3 50 6999344 6999297 2.94e-07 56.3
"SNP_FB_0410069" "chr8B" 85.417 48 7 0 3 50 11177459 11177412 2.94e-07 56.3
"SNP_FB_0410069" "chr8B" 85.417 48 7 0 3 50 11189346 11189299 2.94e-07 56.3
"SNP_FB_0410069" "chr8B" 85.417 48 7 0 3 50 15865042 15864995 2.94e-07 56.3
"SNP_FB_0410069" "chr8B" 85.417 48 7 0 3 50 15917073 15917026 2.94e-07 56.3
"SNP_FB_0410069" "chr8B" 85.417 48 7 0 3 50 15977263 15977216 2.94e-07 56.3
"SNP_FB_0410069" "chr8B" 92.105 38 3 0 1 38 21059825 21059788 2.94e-07 56.3
"SNP_FB_0410069" "chr8B" 92.105 38 3 0 1 38 21070782 21070745 2.94e-07 56.3
"SNP_FB_0410069" "chr8B" 84 50 8 0 1 50 11177382 11177333 2.94e-07 55.4
"SNP_FB_0410069" "chr8B" 84 50 8 0 1 50 11189269 11189220 2.94e-07 55.4
"SNP_FB_0410069" "chr8B" 85.417 48 6 1 3 49 23119542 23119589 3.58e-06 52.7
"SNP_FB_0410069" "chr8B" 84.783 46 7 0 3 48 29046219 29046174 3.58e-06 52.7
"SNP_FB_0410069" "chr8B" 83.333 48 8 0 3 50 2925352 2925305 3.58e-06 51.8
"SNP_FB_0410069" "chr8B" 83.333 48 8 0 3 50 2925510 2925463 3.58e-06 51.8
"SNP_FB_0410069" "chr8B" 83.333 48 8 0 3 50 7703386 7703433 3.58e-06 51.8
"SNP_FB_0410069" "chr8B" 83.333 48 8 0 3 50 9289961 9290008 3.58e-06 51.8
"SNP_FB_0410069" "chr8B" 86.047 43 6 0 1 43 10392445 10392487 3.58e-06 51.8
"SNP_FB_0410069" "chr8B" 86.047 43 6 0 3 45 11177222 11177180 3.58e-06 51.8
"SNP_FB_0410069" "chr8B" 86.047 43 6 0 3 45 11177301 11177259 3.58e-06 51.8
"SNP_FB_0410069" "chr8B" 83.333 48 8 0 3 50 11177538 11177491 3.58e-06 51.8
"SNP_FB_0410069" "chr8B" 86.047 43 6 0 3 45 11189109 11189067 3.58e-06 51.8
"SNP_FB_0410069" "chr8B" 86.047 43 6 0 3 45 11189188 11189146 3.58e-06 51.8
"SNP_FB_0410069" "chr8B" 83.333 48 8 0 3 50 11189425 11189378 3.58e-06 51.8
"SNP_FB_0410069" "chr8B" 83.333 48 8 0 1 48 15865202 15865155 3.58e-06 51.8
"SNP_FB_0410069" "chr8B" 83.333 48 8 0 1 48 15917233 15917186 3.58e-06 51.8
"SNP_FB_0410069" "chr8B" 83.333 48 8 0 1 48 15977423 15977376 3.58e-06 51.8
"SNP_FB_0410069" "chr8B" 83.333 48 8 0 3 50 21059973 21059926 3.58e-06 51.8
"SNP_FB_0410069" "chr8B" 83.333 48 8 0 3 50 21060152 21060105 3.58e-06 51.8
"SNP_FB_0410069" "chr8B" 83.333 48 8 0 3 50 21070930 21070883 3.58e-06 51.8
"SNP_FB_0410069" "chr8B" 83.333 48 8 0 3 50 21071109 21071062 3.58e-06 51.8
"SNP_FB_0410069" "chr8B" 86.047 43 6 0 3 45 22890166 22890208 3.58e-06 51.8
"SNP_FB_0410069" "chr8B" 83.333 48 8 0 1 48 23440335 23440382 3.58e-06 51.8
"SNP_FB_0410069" "chr8B" 82 50 9 0 1 50 10109226 10109275 1.25e-05 50.9
"SNP_FB_0410069" "chr8B" 87.5 40 5 0 1 40 10109514 10109553 1.25e-05 50.9
"SNP_FB_0410069" "chr8B" 87.5 40 5 0 9 48 21060375 21060336 1.25e-05 50.9
"SNP_FB_0410069" "chr8B" 87.5 40 5 0 9 48 21071332 21071293 1.25e-05 50.9
"SNP_FB_0410069" "chr8B" 85.106 47 6 1 3 48 23292289 23292335 1.25e-05 50.9
"SNP_FB_0410069" "chr8B" 82 50 9 0 1 50 23456133 23456182 1.25e-05 50.9
"SNP_FB_0410069" "chr8B" 89.189 37 4 0 3 39 856937 856973 1.25e-05 50
"SNP_FB_0410069" "chr8B" 82.979 47 8 0 4 50 10573302 10573348 1.25e-05 50
"SNP_FB_0410069" "chr8B" 83.673 49 7 1 3 50 25159895 25159847 1.25e-05 50
"SNP_FB_0410069" "chr8B" 82.353 51 8 1 1 50 25159948 25159898 4.36e-05 49.1
"SNP_FB_0410069" "chr8B" 84.091 44 7 0 3 46 25686177 25686134 4.36e-05 49.1
"SNP_FB_0410069" "chr8B" 82.609 46 8 0 3 48 786324 786369 4.36e-05 48.2
"SNP_FB_0410069" "chr8B" 82.609 46 8 0 3 48 848243 848288 4.36e-05 48.2
"SNP_FB_0410069" "chr8B" 83.333 48 7 1 3 49 8942004 8942051 4.36e-05 48.2
"SNP_FB_0410069" "chr8B" 82.609 46 8 0 3 48 9118863 9118908 4.36e-05 48.2
"SNP_FB_0410069" "chr8B" 82.609 46 8 0 3 48 9324218 9324263 4.36e-05 48.2
"SNP_FB_0410069" "chr8B" 82.609 46 8 0 3 48 10109437 10109482 4.36e-05 48.2
"SNP_FB_0410069" "chr8B" 88.889 36 4 0 3 38 14230775 14230810 4.36e-05 48.2
"SNP_FB_0410069" "chr8B" 88.889 36 4 0 3 38 19520883 19520848 4.36e-05 48.2
"SNP_FB_0410069" "chr8B" 82.609 46 8 0 3 48 20996702 20996747 4.36e-05 48.2
"SNP_FB_0410069" "chr8B" 82.609 46 8 0 3 48 21059773 21059728 4.36e-05 48.2
"SNP_FB_0410069" "chr8B" 88.889 36 4 0 3 38 21060023 21059988 4.36e-05 48.2
"SNP_FB_0410069" "chr8B" 82.609 46 8 0 3 48 21070730 21070685 4.36e-05 48.2
"SNP_FB_0410069" "chr8B" 88.889 36 4 0 3 38 21070980 21070945 4.36e-05 48.2
"SNP_FB_0410069" "chr8B" 82.609 46 8 0 3 48 26155165 26155210 4.36e-05 48.2
"SNP_FB_0410069" "chr8B" 81.25 48 9 0 3 50 2925589 2925542 0.000152 47.3
"SNP_FB_0410069" "chr8B" 86.842 38 5 0 3 40 4041702 4041739 0.000152 47.3
"SNP_FB_0410069" "chr8B" 81.25 48 9 0 3 50 7703307 7703354 0.000152 47.3
"SNP_FB_0410069" "chr8B" 81.25 48 9 0 3 50 9289853 9289900 0.000152 47.3
"SNP_FB_0410069" "chr8B" 81.25 48 9 0 3 50 9290119 9290166 0.000152 47.3
"SNP_FB_0410069" "chr8B" 83.721 43 7 0 8 50 11176980 11176938 0.000152 47.3
"SNP_FB_0410069" "chr8B" 83.721 43 7 0 8 50 11188867 11188825 0.000152 47.3
"SNP_FB_0410069" "chr8B" 86.842 38 5 0 1 38 20444978 20444941 0.000152 47.3
"SNP_FB_0410069" "chr8B" 81.25 48 9 0 3 50 21978205 21978252 0.000152 47.3
"SNP_FB_0410069" "chr8B" 81.25 48 9 0 3 50 21978330 21978377 0.000152 47.3
"SNP_FB_0410069" "chr8B" 81.25 48 9 0 3 50 25618751 25618798 0.000152 47.3
"SNP_FB_0410069" "chr8B" 80 50 10 0 1 50 4041937 4041986 0.000152 46.4
"SNP_FB_0410069" "chr8B" 80 50 10 0 1 50 15864965 15864916 0.000152 46.4
"SNP_FB_0410069" "chr8B" 80 50 10 0 1 50 15916996 15916947 0.000152 46.4
"SNP_FB_0410069" "chr8B" 80 50 10 0 1 50 15977186 15977137 0.000152 46.4
"SNP_FB_0410069" "chr8B" 80 50 10 0 1 50 17588606 17588557 0.000152 46.4
"SNP_FB_0410069" "chr8B" 80 50 10 0 1 50 21060254 21060205 0.000152 46.4
"SNP_FB_0410069" "chr8B" 80 50 10 0 1 50 21071211 21071162 0.000152 46.4
"SNP_FB_0410069" "chr8B" 88.571 35 4 0 3 37 25686354 25686320 0.000152 46.4
"SNP_FB_0410069" "chr8B" 88.571 35 4 0 3 37 25686512 25686478 0.000152 46.4
"SNP_FB_0410069" "chr8B" 81.633 49 8 1 3 50 4041781 4041829 0.000531 45.5
"SNP_FB_0410069" "chr8B" 83.333 42 7 0 9 50 16858133 16858174 0.000531 45.5
"SNP_FB_0410069" "chr8B" 81.633 49 8 1 3 50 21060431 21060383 0.000531 45.5
"SNP_FB_0410069" "chr8B" 81.633 49 8 1 3 50 21071388 21071340 0.000531 45.5
"SNP_FB_0410069" "chr8B" 86.111 36 5 0 3 38 2925273 2925238 0.002 43.7
"SNP_FB_0410069" "chr8B" 80.435 46 9 0 3 48 9289774 9289819 0.002 43.7
"SNP_FB_0410069" "chr8B" 80.435 46 9 0 3 48 10157867 10157912 0.002 43.7
"SNP_FB_0410069" "chr8B" 80.435 46 9 0 3 48 14097241 14097196 0.002 43.7
"SNP_FB_0410069" "chr8B" 79.167 48 10 0 3 50 21060202 21060155 0.002 42.8
"SNP_FB_0410069" "chr8B" 79.167 48 10 0 3 50 21071159 21071112 0.002 42.8
"SNP_FB_0410069" "chr8B" 81.395 43 8 0 3 45 23748957 23748915 0.002 42.8
"SNP_FB_0410069" "chr8B" 80 45 9 0 1 45 11953579 11953623 0.006 41.9
"SNP_FB_0410069" "chr8B" 80 45 9 0 1 45 28108460 28108504 0.006 41.9
"SNP_FB_0410069" "chr8B" 83.784 37 6 0 3 39 21561819 21561783 0.006 41
"SNP_FB_0410069" "chr8B" 79.592 49 9 1 2 49 23119490 23119538 0.006 41
"SNP_FB_0410069" "chr8B" 80.952 42 8 0 4 45 28126518 28126559 0.006 41
"SNP_FB_0410069" "chr8B" 83.333 36 6 0 3 38 14230725 14230760 0.023 39.2
"SNP_FB_0410069" "chr8B" 87.097 31 4 0 8 38 21059868 21059838 0.023 39.2
"SNP_FB_0410069" "chr8B" 87.097 31 4 0 8 38 21070825 21070795 0.023 39.2
"SNP_FB_0410069" "chr8B" 79.07 43 9 0 3 45 7703543 7703585 0.079 38.3
"SNP_FB_0410069" "chr8B" 77.083 48 11 0 3 50 10109149 10109196 0.079 38.3
"SNP_FB_0410069" "chr8B" 86.486 37 3 2 3 38 17592837 17592802 0.079 38.3
"SNP_FB_0410069" "chr8B" 79.07 43 9 0 3 45 22890037 22890079 0.079 38.3
"SNP_FB_0410069" "chr8B" 82.857 35 6 0 4 38 10109359 10109393 0.079 37.4
"SNP_FB_0410069" "chr8B" 82.857 35 6 0 4 38 25686827 25686793 0.079 37.4
"SNP_FB_0410069" "chr8B" 89.286 28 0 1 1 25 14573759 14573732 0.28 36.5
"SNP_FB_0410069" "chr8B" 89.655 29 2 1 11 39 18749257 18749284 0.28 36.5
"SNP_FB_0410069" "chr8B" 100 19 0 0 1 19 17592789 17592771 0.28 35.6
"SNP_FB_0410069" "chr8B" 100 19 0 0 1 19 21561850 21561832 0.28 35.6
"SNP_FB_0410069" "chr8B" 100 19 0 0 1 19 26155134 26155152 0.28 35.6
"SNP_FB_0410069" "chr8B" 88.889 27 0 1 3 26 7601779 7601805 0.96 34.6
"SNP_FB_0410069" "chr8B" 80.556 36 7 0 3 38 9290198 9290233 0.96 34.6
"SNP_FB_0410069" "chr8B" 76.087 46 11 0 3 48 10110412 10110457 0.96 34.6
"SNP_FB_0410069" "chr8B" 78.049 41 9 0 3 43 21978255 21978295 0.96 34.6
"SNP_FB_0410069" "chr8B" 88.889 27 0 1 3 26 23748986 23748960 0.96 34.6
"SNP_FB_0410069" "chr8B" 100 18 0 0 2 19 17588692 17588675 0.96 33.7
"SNP_FB_0410069" "chr8B" 75 48 12 0 3 50 21978522 21978569 0.96 33.7
"SNP_FB_0410069" "chr8B" 76.744 43 10 0 3 45 22890087 22890129 0.96 33.7
"SNP_FB_0410069" "chr8B" 100 18 0 0 3 20 23292259 23292276 0.96 33.7
"SNP_FB_0410069" "chr8B" 88.462 26 0 1 3 25 786295 786320 3.4 32.8
"SNP_FB_0410069" "chr8B" 88.462 26 0 1 3 25 848214 848239 3.4 32.8
"SNP_FB_0410069" "chr8B" 80 35 7 0 4 38 10573165 10573199 3.4 32.8
"SNP_FB_0410069" "chr8B" 95 20 1 0 4 23 16856029 16856048 3.4 32.8
"SNP_FB_0410069" "chr8B" 80 35 7 0 4 38 17592394 17592360 3.4 32.8
"SNP_FB_0410069" "chr8B" 80 35 7 0 4 38 17592473 17592439 3.4 32.8
"SNP_FB_0410069" "chr8B" 88.462 26 0 1 3 25 28126488 28126513 3.4 32.8
"SNP_FB_0410069" "chr8B" 100 17 0 0 3 19 2925381 2925365 3.4 31.9
"SNP_FB_0410069" "chr8B" 100 17 0 0 3 19 4042091 4042107 3.4 31.9
"SNP_FB_0410069" "chr8B" 100 17 0 0 3 19 4042120 4042136 3.4 31.9
"SNP_FB_0410069" "chr8B" 100 17 0 0 3 19 7389191 7389207 3.4 31.9
"SNP_FB_0410069" "chr8B" 76.19 42 10 0 4 45 9290041 9290082 3.4 31.9
"SNP_FB_0410069" "chr8B" 100 17 0 0 3 19 9324189 9324205 3.4 31.9
"SNP_FB_0410069" "chr8B" 100 17 0 0 3 19 17592424 17592408 3.4 31.9
"SNP_FB_0410069" "chr8B" 100 17 0 0 3 19 20996673 20996689 3.4 31.9
"SNP_FB_0410069" "chr8B" 100 17 0 0 3 19 21271204 21271188 3.4 31.9
"SNP_FB_0410069" "chr8B" 74.468 47 12 0 4 50 21978410 21978456 3.4 31.9
"SNP_FB_0410069" "chr8B" 100 17 0 0 3 19 23440308 23440324 3.4 31.9
"SNP_FB_0410069" "chr8B" 100 17 0 0 3 19 25618596 25618612 3.4 31.9
"SNP_FB_0410069" "chr8B" 100 17 0 0 3 19 25618654 25618670 3.4 31.9
"SNP_FB_0410069" "chr8B" 100 17 0 0 3 19 25640136 25640120 3.4 31.9
"SNP_FB_0410069" "chr17B" 95.556 45 2 0 1 45 9407470 9407514 1.1e-12 73.4
"SNP_FB_0410069" "chr17B" 89.362 47 5 0 4 50 21702995 21703041 1.98e-09 63.5
"SNP_FB_0410069" "chr17B" 87.5 48 6 0 1 48 9974342 9974389 6.91e-09 60.8
"SNP_FB_0410069" "chr17B" 86 50 7 0 1 50 28265794 28265745 2.41e-08 59.9
"SNP_FB_0410069" "chr17B" 86.957 46 6 0 3 48 15073590 15073545 8.42e-08 57.2
"SNP_FB_0410069" "chr17B" 85.417 48 7 0 3 50 9974145 9974192 2.94e-07 56.3
"SNP_FB_0410069" "chr17B" 85.417 48 7 0 1 48 12976499 12976452 2.94e-07 56.3
"SNP_FB_0410069" "chr17B" 84 50 8 0 1 50 9407250 9407299 2.94e-07 55.4
"SNP_FB_0410069" "chr17B" 85.106 47 7 0 4 50 28265554 28265508 1.03e-06 54.5
"SNP_FB_0410069" "chr17B" 84.783 46 7 0 3 48 2696307 2696352 3.58e-06 52.7
"SNP_FB_0410069" "chr17B" 84.783 46 7 0 3 48 2995803 2995758 3.58e-06 52.7
"SNP_FB_0410069" "chr17B" 84.783 46 7 0 3 48 18405535 18405580 3.58e-06 52.7
"SNP_FB_0410069" "chr17B" 84.783 46 7 0 3 48 24873322 24873277 3.58e-06 52.7
"SNP_FB_0410069" "chr17B" 91.429 35 3 0 4 38 9407125 9407159 1.25e-05 50.9
"SNP_FB_0410069" "chr17B" 84.444 45 7 0 1 45 9999712 9999668 1.25e-05 50.9
"SNP_FB_0410069" "chr17B" 85.714 42 6 0 3 44 16039592 16039633 1.25e-05 50
"SNP_FB_0410069" "chr17B" 85.714 42 6 0 4 45 28265633 28265592 1.25e-05 50
"SNP_FB_0410069" "chr17B" 84.783 46 6 1 3 48 21943416 21943372 4.36e-05 49.1
"SNP_FB_0410069" "chr17B" 82.609 46 8 0 3 48 5390051 5390006 4.36e-05 48.2
"SNP_FB_0410069" "chr17B" 82.609 46 8 0 3 48 5762754 5762709 4.36e-05 48.2
"SNP_FB_0410069" "chr17B" 82.609 46 8 0 3 48 24335174 24335219 4.36e-05 48.2
"SNP_FB_0410069" "chr17B" 85.366 41 6 0 8 48 27367156 27367196 4.36e-05 48.2
"SNP_FB_0410069" "chr17B" 83.721 43 7 0 6 48 9407782 9407824 0.000152 47.3
"SNP_FB_0410069" "chr17B" 81.25 48 9 0 3 50 18405257 18405304 0.000152 47.3
"SNP_FB_0410069" "chr17B" 86.842 38 5 0 1 38 21703279 21703316 0.000152 47.3
"SNP_FB_0410069" "chr17B" 81.25 48 9 0 3 50 25526875 25526828 0.000152 47.3
"SNP_FB_0410069" "chr17B" 88.571 35 4 0 4 38 5389942 5389908 0.000152 46.4
"SNP_FB_0410069" "chr17B" 82.222 45 8 0 4 48 6130198 6130154 0.000152 46.4
"SNP_FB_0410069" "chr17B" 82.222 45 8 0 4 48 30000894 30000850 0.000152 46.4
"SNP_FB_0410069" "chr17B" 86.486 37 5 0 3 39 14726908 14726872 0.000531 45.5
"SNP_FB_0410069" "chr17B" 80.851 47 9 0 4 50 18404920 18404966 0.000531 45.5
"SNP_FB_0410069" "chr17B" 80.851 47 9 0 4 50 23190817 23190771 0.000531 45.5
"SNP_FB_0410069" "chr17B" 80.851 47 9 0 4 50 23190925 23190879 0.000531 45.5
"SNP_FB_0410069" "chr17B" 80.851 47 9 0 4 50 25526795 25526749 0.000531 45.5
"SNP_FB_0410069" "chr17B" 80.392 51 9 1 1 50 15073693 15073643 0.000531 44.6
"SNP_FB_0410069" "chr17B" 84.615 39 6 0 3 41 15829199 15829237 0.000531 44.6
"SNP_FB_0410069" "chr17B" 80.435 46 9 0 3 48 9129436 9129391 0.002 43.7
"SNP_FB_0410069" "chr17B" 82.222 45 6 1 4 48 9406998 9407040 0.002 43.7
"SNP_FB_0410069" "chr17B" 90.323 31 3 0 3 33 15829038 15829068 0.002 43.7
"SNP_FB_0410069" "chr17B" 86.111 36 5 0 3 38 19604804 19604839 0.002 43.7
"SNP_FB_0410069" "chr17B" 86.111 36 5 0 3 38 22886470 22886505 0.002 43.7
"SNP_FB_0410069" "chr17B" 86.111 36 5 0 3 38 24873027 24872992 0.002 43.7
"SNP_FB_0410069" "chr17B" 86.111 36 5 0 4 39 25685069 25685034 0.002 43.7
"SNP_FB_0410069" "chr17B" 79.167 48 10 0 3 50 21943495 21943448 0.002 42.8
"SNP_FB_0410069" "chr17B" 81.395 43 8 0 3 45 21943573 21943531 0.002 42.8
"SNP_FB_0410069" "chr17B" 79.167 48 10 0 3 50 24873243 24873196 0.002 42.8
"SNP_FB_0410069" "chr17B" 79.167 48 10 0 3 50 25527033 25526986 0.002 42.8
"SNP_FB_0410069" "chr17B" 78 50 11 0 1 50 25527114 25527065 0.006 41.9
"SNP_FB_0410069" "chr17B" 86.111 36 3 1 3 36 15829444 15829479 0.006 41
"SNP_FB_0410069" "chr17B" 83.784 37 6 0 2 38 18405385 18405421 0.006 41
"SNP_FB_0410069" "chr17B" 78.723 47 10 0 4 50 21703074 21703120 0.006 41
"SNP_FB_0410069" "chr17B" 82.051 39 7 0 1 39 26910729 26910691 0.023 40.1
"SNP_FB_0410069" "chr17B" 83.333 36 6 0 3 38 9407045 9407080 0.023 39.2
"SNP_FB_0410069" "chr17B" 83.333 36 6 0 3 38 9407393 9407428 0.023 39.2
"SNP_FB_0410069" "chr17B" 78.261 46 10 0 3 48 12822147 12822192 0.023 39.2
"SNP_FB_0410069" "chr17B" 83.333 36 6 0 3 38 14970724 14970689 0.023 39.2
"SNP_FB_0410069" "chr17B" 83.333 36 6 0 3 38 18405336 18405371 0.023 39.2
"SNP_FB_0410069" "chr17B" 78.261 46 10 0 5 50 21943307 21943262 0.023 39.2
"SNP_FB_0410069" "chr17B" 83.333 36 6 0 3 38 23288416 23288451 0.023 39.2
"SNP_FB_0410069" "chr17B" 83.333 36 6 0 3 38 27185434 27185469 0.023 39.2
"SNP_FB_0410069" "chr17B" 79.07 43 9 0 3 45 759948 759906 0.079 38.3
"SNP_FB_0410069" "chr17B" 79.07 43 9 0 3 45 769477 769435 0.079 38.3
"SNP_FB_0410069" "chr17B" 81.579 38 7 0 1 38 9974043 9974080 0.079 38.3
"SNP_FB_0410069" "chr17B" 77.083 48 11 0 3 50 15829120 15829167 0.079 38.3
"SNP_FB_0410069" "chr17B" 81.579 38 7 0 3 40 19604588 19604625 0.079 38.3
"SNP_FB_0410069" "chr17B" 77.083 48 11 0 3 50 21702915 21702962 0.079 38.3
"SNP_FB_0410069" "chr17B" 77.778 45 10 0 4 48 9407581 9407625 0.079 37.4
"SNP_FB_0410069" "chr17B" 92 25 2 0 3 27 13200720 13200696 0.079 37.4
"SNP_FB_0410069" "chr17B" 87.5 32 3 1 1 31 18404888 18404919 0.079 37.4
"SNP_FB_0410069" "chr17B" 87.5 32 3 1 1 31 18405126 18405157 0.079 37.4
"SNP_FB_0410069" "chr17B" 76.596 47 11 0 4 50 18405158 18405204 0.28 36.5
"SNP_FB_0410069" "chr17B" 78.571 42 9 0 4 45 25526953 25526912 0.28 36.5
"SNP_FB_0410069" "chr17B" 89.286 28 0 1 3 27 30000924 30000897 0.28 36.5
"SNP_FB_0410069" "chr17B" 86.207 29 4 0 3 31 5390130 5390102 0.28 35.6
"SNP_FB_0410069" "chr17B" 100 19 0 0 1 19 9129467 9129449 0.28 35.6
"SNP_FB_0410069" "chr17B" 91.667 24 2 0 3 26 16716283 16716260 0.28 35.6
"SNP_FB_0410069" "chr17B" 91.667 24 2 0 3 26 16716369 16716346 0.28 35.6
"SNP_FB_0410069" "chr17B" 84.848 33 4 1 6 38 13628575 13628544 0.96 34.6
"SNP_FB_0410069" "chr17B" 83.871 31 5 0 4 34 15073768 15073738 0.96 34.6
"SNP_FB_0410069" "chr17B" 100 18 0 0 2 19 14970754 14970737 0.96 33.7
"SNP_FB_0410069" "chr17B" 100 18 0 0 2 19 24873194 24873177 0.96 33.7
"SNP_FB_0410069" "chr17B" 95.455 22 0 1 4 24 9407096 9407117 3.4 32.8
"SNP_FB_0410069" "chr17B" 83.333 30 5 0 7 36 9974199 9974228 3.4 32.8
"SNP_FB_0410069" "chr17B" 88.462 26 0 1 3 25 18405307 18405332 3.4 32.8
"SNP_FB_0410069" "chr17B" 100 17 0 0 3 19 9407302 9407318 3.4 31.9
"SNP_FB_0410069" "chr17B" 100 17 0 0 3 19 10280600 10280616 3.4 31.9
"SNP_FB_0410069" "chr17B" 100 17 0 0 3 19 13208884 13208868 3.4 31.9
"SNP_FB_0410069" "chr17B" 100 17 0 0 3 19 19604775 19604791 3.4 31.9
"SNP_FB_0410069" "chr17B" 100 17 0 0 3 19 21703202 21703218 3.4 31.9
"SNP_FB_0410069" "chr17B" 100 17 0 0 3 19 24335145 24335161 3.4 31.9
"SNP_FB_0410069" "chr3B" 91.667 48 4 0 3 50 13656865 13656818 1.33e-11 69.8
"SNP_FB_0410069" "chr3B" 88 50 6 0 1 50 5896567 5896518 5.67e-10 64.4
"SNP_FB_0410069" "chr3B" 87.5 48 6 0 1 48 5870877 5870830 6.91e-09 60.8
"SNP_FB_0410069" "chr3B" 87.5 48 6 0 3 50 10334484 10334531 6.91e-09 60.8
"SNP_FB_0410069" "chr3B" 87.5 48 6 0 3 50 10416422 10416469 6.91e-09 60.8
"SNP_FB_0410069" "chr3B" 87.5 48 6 0 3 50 13652727 13652680 6.91e-09 60.8
"SNP_FB_0410069" "chr3B" 87.5 48 6 0 3 50 25716428 25716381 6.91e-09 60.8
"SNP_FB_0410069" "chr3B" 87.5 48 6 0 3 50 25716759 25716712 6.91e-09 60.8
"SNP_FB_0410069" "chr3B" 86 50 7 0 1 50 5912598 5912549 2.41e-08 59.9
"SNP_FB_0410069" "chr3B" 88.889 45 5 0 1 45 5935818 5935774 2.41e-08 59.9
"SNP_FB_0410069" "chr3B" 86 50 7 0 1 50 5950582 5950533 2.41e-08 59.9
"SNP_FB_0410069" "chr3B" 90.476 42 4 0 4 45 18862529 18862488 2.41e-08 59
"SNP_FB_0410069" "chr3B" 87.234 47 6 0 4 50 18862579 18862533 2.41e-08 59
"SNP_FB_0410069" "chr3B" 86.957 46 6 0 3 48 7115303 7115258 8.42e-08 57.2
"SNP_FB_0410069" "chr3B" 90.244 41 4 0 3 43 13656786 13656746 8.42e-08 57.2
"SNP_FB_0410069" "chr3B" 86.957 46 6 0 3 48 13926667 13926712 8.42e-08 57.2
"SNP_FB_0410069" "chr3B" 85.417 48 7 0 3 50 118698 118745 2.94e-07 56.3
"SNP_FB_0410069" "chr3B" 85.417 48 7 0 3 50 5857794 5857747 2.94e-07 56.3
"SNP_FB_0410069" "chr3B" 85.417 48 7 0 3 50 5857960 5857913 2.94e-07 56.3
"SNP_FB_0410069" "chr3B" 85.417 48 7 0 3 50 5882483 5882436 2.94e-07 56.3
"SNP_FB_0410069" "chr3B" 85.417 48 7 0 3 50 5882649 5882602 2.94e-07 56.3
"SNP_FB_0410069" "chr3B" 85.417 48 7 0 3 50 17869107 17869060 2.94e-07 56.3
"SNP_FB_0410069" "chr3B" 85.417 48 7 0 3 50 18862451 18862404 2.94e-07 56.3
"SNP_FB_0410069" "chr3B" 84 50 8 0 1 50 25716351 25716302 2.94e-07 55.4
"SNP_FB_0410069" "chr3B" 88.095 42 5 0 3 44 13656707 13656666 1.03e-06 54.5
"SNP_FB_0410069" "chr3B" 85.106 47 7 0 3 49 25715742 25715696 1.03e-06 54.5
"SNP_FB_0410069" "chr3B" 85.106 47 7 0 3 49 25716033 25715987 1.03e-06 54.5
"SNP_FB_0410069" "chr3B" 91.667 36 3 0 3 38 118777 118812 3.58e-06 52.7
"SNP_FB_0410069" "chr3B" 84.783 46 7 0 3 48 8555549 8555504 3.58e-06 52.7
"SNP_FB_0410069" "chr3B" 84.783 46 7 0 3 48 8559235 8559190 3.58e-06 52.7
"SNP_FB_0410069" "chr3B" 84.783 46 7 0 3 48 8624160 8624115 3.58e-06 52.7
"SNP_FB_0410069" "chr3B" 84.783 46 7 0 3 48 14607814 14607769 3.58e-06 52.7
"SNP_FB_0410069" "chr3B" 84.783 46 7 0 3 48 16216208 16216163 3.58e-06 52.7
"SNP_FB_0410069" "chr3B" 84.783 46 7 0 3 48 27600979 27601024 3.58e-06 52.7
"SNP_FB_0410069" "chr3B" 84.783 46 7 0 3 48 29827190 29827235 3.58e-06 52.7
"SNP_FB_0410069" "chr3B" 84.783 46 7 0 3 48 32890964 32890919 3.58e-06 52.7
"SNP_FB_0410069" "chr3B" 83.333 48 8 0 3 50 5929207 5929160 3.58e-06 51.8
"SNP_FB_0410069" "chr3B" 86.047 43 6 0 3 45 10798306 10798264 3.58e-06 51.8
"SNP_FB_0410069" "chr3B" 83.333 48 8 0 3 50 16396205 16396158 3.58e-06 51.8
"SNP_FB_0410069" "chr3B" 83.333 48 8 0 3 50 18971927 18971880 3.58e-06 51.8
"SNP_FB_0410069" "chr3B" 89.474 38 4 0 1 38 27600898 27600935 3.58e-06 51.8
"SNP_FB_0410069" "chr3B" 84.444 45 7 0 1 45 14607974 14607930 1.25e-05 50.9
"SNP_FB_0410069" "chr3B" 82 50 9 0 1 50 17624438 17624487 1.25e-05 50.9
"SNP_FB_0410069" "chr3B" 82 50 9 0 1 50 21047504 21047553 1.25e-05 50.9
"SNP_FB_0410069" "chr3B" 83.673 49 7 1 3 50 17623973 17624021 1.25e-05 50
"SNP_FB_0410069" "chr3B" 91.176 34 3 0 3 36 5950403 5950370 4.36e-05 49.1
"SNP_FB_0410069" "chr3B" 91.176 34 3 0 1 34 13652600 13652567 4.36e-05 49.1
"SNP_FB_0410069" "chr3B" 87.179 39 5 0 10 48 17097596 17097634 4.36e-05 49.1
"SNP_FB_0410069" "chr3B" 81.633 49 9 0 1 49 27600389 27600437 4.36e-05 49.1
"SNP_FB_0410069" "chr3B" 82.609 46 8 0 3 48 956783 956738 4.36e-05 48.2
"SNP_FB_0410069" "chr3B" 82.609 46 8 0 3 48 13293263 13293308 4.36e-05 48.2
"SNP_FB_0410069" "chr3B" 82.609 46 8 0 3 48 13656628 13656583 4.36e-05 48.2
"SNP_FB_0410069" "chr3B" 82.609 46 8 0 3 48 14420236 14420281 4.36e-05 48.2
"SNP_FB_0410069" "chr3B" 82.609 46 8 0 3 48 17610432 17610477 4.36e-05 48.2
"SNP_FB_0410069" "chr3B" 82.609 46 8 0 3 48 18374506 18374461 4.36e-05 48.2
"SNP_FB_0410069" "chr3B" 88.889 36 4 0 3 38 18971848 18971813 4.36e-05 48.2
"SNP_FB_0410069" "chr3B" 82.609 46 8 0 3 48 19953724 19953679 4.36e-05 48.2
"SNP_FB_0410069" "chr3B" 82.609 46 8 0 3 48 21047348 21047393 4.36e-05 48.2
"SNP_FB_0410069" "chr3B" 82.609 46 8 0 3 48 22953115 22953070 4.36e-05 48.2
"SNP_FB_0410069" "chr3B" 82.609 46 8 0 3 48 23258618 23258663 4.36e-05 48.2
"SNP_FB_0410069" "chr3B" 83.333 48 7 1 3 50 25715663 25715617 4.36e-05 48.2
"SNP_FB_0410069" "chr3B" 83.333 48 7 1 3 50 25715954 25715908 4.36e-05 48.2
"SNP_FB_0410069" "chr3B" 82.609 46 8 0 3 48 25716191 25716146 4.36e-05 48.2
"SNP_FB_0410069" "chr3B" 82.609 46 8 0 3 48 31472911 31472866 4.36e-05 48.2
"SNP_FB_0410069" "chr3B" 81.25 48 9 0 3 50 5929373 5929326 0.000152 47.3
"SNP_FB_0410069" "chr3B" 83.721 43 7 0 3 45 7137999 7137957 0.000152 47.3
"SNP_FB_0410069" "chr3B" 83.721 43 7 0 3 45 13656944 13656902 0.000152 47.3
"SNP_FB_0410069" "chr3B" 83.721 43 7 0 1 43 14420155 14420197 0.000152 47.3
"SNP_FB_0410069" "chr3B" 81.25 48 9 0 1 48 14607895 14607848 0.000152 47.3
"SNP_FB_0410069" "chr3B" 81.25 48 9 0 3 50 16396480 16396433 0.000152 47.3
"SNP_FB_0410069" "chr3B" 81.25 48 9 0 1 48 17624209 17624256 0.000152 47.3
"SNP_FB_0410069" "chr3B" 81.25 48 9 0 3 50 17624290 17624337 0.000152 47.3
"SNP_FB_0410069" "chr3B" 81.25 48 9 0 3 50 21047427 21047474 0.000152 47.3
"SNP_FB_0410069" "chr3B" 86.842 38 5 0 8 45 27600475 27600512 0.000152 47.3
"SNP_FB_0410069" "chr3B" 81.25 48 9 0 1 48 27600819 27600866 0.000152 47.3
"SNP_FB_0410069" "chr3B" 82.222 45 8 0 4 48 6926155 6926199 0.000152 46.4
"SNP_FB_0410069" "chr3B" 80 50 10 0 1 50 13657103 13657054 0.000152 46.4
"SNP_FB_0410069" "chr3B" 82.222 45 8 0 4 48 30189092 30189048 0.000152 46.4
"SNP_FB_0410069" "chr3B" 82.222 45 8 0 4 48 30200549 30200505 0.000152 46.4
"SNP_FB_0410069" "chr3B" 80.851 47 9 0 3 49 13458844 13458890 0.000531 45.5
"SNP_FB_0410069" "chr3B" 80.851 47 9 0 3 49 17097377 17097423 0.000531 45.5
"SNP_FB_0410069" "chr3B" 86.486 37 5 0 2 38 17097455 17097491 0.000531 45.5
"SNP_FB_0410069" "chr3B" 88.235 34 4 0 3 36 5870710 5870677 0.000531 44.6
"SNP_FB_0410069" "chr3B" 81.818 44 8 0 5 48 21958864 21958821 0.000531 44.6
"SNP_FB_0410069" "chr3B" 86.111 36 5 0 3 38 8492060 8492025 0.002 43.7
"SNP_FB_0410069" "chr3B" 80.435 46 9 0 3 48 12399677 12399632 0.002 43.7
"SNP_FB_0410069" "chr3B" 80.435 46 9 0 3 48 17624053 17624098 0.002 43.7
"SNP_FB_0410069" "chr3B" 86.111 36 5 0 3 38 19051584 19051619 0.002 43.7
"SNP_FB_0410069" "chr3B" 86.111 36 5 0 3 38 27600549 27600584 0.002 43.7
"SNP_FB_0410069" "chr3B" 80.435 46 9 0 3 48 32733853 32733808 0.002 43.7
"SNP_FB_0410069" "chr3B" 79.167 48 10 0 3 50 5950453 5950406 0.002 42.8
"SNP_FB_0410069" "chr3B" 79.167 48 10 0 3 50 13459147 13459194 0.002 42.8
"SNP_FB_0410069" "chr3B" 87.879 33 4 0 1 33 13657024 13656992 0.002 42.8
"SNP_FB_0410069" "chr3B" 84.211 38 6 0 3 40 17624340 17624377 0.002 42.8
"SNP_FB_0410069" "chr3B" 81.395 43 8 0 3 45 18862300 18862258 0.002 42.8
"SNP_FB_0410069" "chr3B" 84.211 38 6 0 8 45 18862654 18862617 0.002 42.8
"SNP_FB_0410069" "chr3B" 79.167 48 10 0 3 50 18968848 18968895 0.002 42.8
"SNP_FB_0410069" "chr3B" 81.395 43 8 0 3 45 20602902 20602860 0.002 42.8
"SNP_FB_0410069" "chr3B" 85.714 35 5 0 6 40 17624135 17624169 0.006 41.9
"SNP_FB_0410069" "chr3B" 82.5 40 7 0 4 43 17869313 17869274 0.006 41.9
"SNP_FB_0410069" "chr3B" 80.952 42 8 0 4 45 21047270 21047311 0.006 41
"SNP_FB_0410069" "chr3B" 78.723 47 10 0 3 49 27600742 27600788 0.006 41
"SNP_FB_0410069" "chr3B" 85.294 34 5 0 3 36 5896400 5896367 0.023 40.1
"SNP_FB_0410069" "chr3B" 79.07 43 2 1 3 45 18862372 18862337 0.023 40.1
"SNP_FB_0410069" "chr3B" 83.333 36 6 0 3 38 118462 118497 0.023 39.2
"SNP_FB_0410069" "chr3B" 78.261 46 10 0 3 48 4280300 4280255 0.023 39.2
"SNP_FB_0410069" "chr3B" 83.333 36 6 0 3 38 12000838 12000873 0.023 39.2
"SNP_FB_0410069" "chr3B" 83.333 36 6 0 3 38 12012444 12012479 0.023 39.2
"SNP_FB_0410069" "chr3B" 78.261 46 10 0 3 48 16396559 16396514 0.023 39.2
"SNP_FB_0410069" "chr3B" 78.261 46 10 0 4 49 18972084 18972039 0.023 39.2
"SNP_FB_0410069" "chr3B" 80.488 41 8 0 8 48 27600639 27600679 0.023 39.2
"SNP_FB_0410069" "chr3B" 81.579 38 7 0 3 40 12551186 12551223 0.079 38.3
"SNP_FB_0410069" "chr3B" 79.07 43 9 0 3 45 25716270 25716228 0.079 38.3
"SNP_FB_0410069" "chr3B" 86.667 30 4 0 3 32 5870748 5870719 0.079 37.4
"SNP_FB_0410069" "chr3B" 86.667 30 4 0 3 32 5896438 5896409 0.079 37.4
"SNP_FB_0410069" "chr3B" 77.778 45 10 0 4 48 16396637 16396593 0.079 37.4
"SNP_FB_0410069" "chr3B" 82.857 35 6 0 4 38 17095228 17095262 0.079 37.4
"SNP_FB_0410069" "chr3B" 76 50 12 0 1 50 17869237 17869188 0.079 37.4
"SNP_FB_0410069" "chr3B" 77.273 44 10 0 3 46 11635539 11635496 0.28 35.6
"SNP_FB_0410069" "chr3B" 100 19 0 0 1 19 13459029 13459047 0.28 35.6
"SNP_FB_0410069" "chr3B" 100 19 0 0 1 19 13459087 13459105 0.28 35.6
"SNP_FB_0410069" "chr3B" 86.207 29 4 0 3 31 16002731 16002759 0.28 35.6
"SNP_FB_0410069" "chr3B" 100 19 0 0 1 19 21047612 21047630 0.28 35.6
"SNP_FB_0410069" "chr3B" 100 19 0 0 1 19 23258587 23258605 0.28 35.6
"SNP_FB_0410069" "chr3B" 78.049 41 9 0 3 43 18968690 18968730 0.96 34.6
"SNP_FB_0410069" "chr3B" 88.889 27 0 1 3 26 21047585 21047611 0.96 34.6
"SNP_FB_0410069" "chr3B" 76.087 46 11 0 3 48 21385557 21385512 0.96 34.6
"SNP_FB_0410069" "chr3B" 76.087 46 11 0 3 48 27977347 27977392 0.96 34.6
"SNP_FB_0410069" "chr3B" 75 48 12 0 3 50 14607714 14607667 0.96 33.7
"SNP_FB_0410069" "chr3B" 75 48 12 0 3 50 18968582 18968629 0.96 33.7
"SNP_FB_0410069" "chr3B" 75 48 12 0 3 50 18968769 18968816 0.96 33.7
"SNP_FB_0410069" "chr3B" 100 18 0 0 2 19 20602932 20602915 0.96 33.7
"SNP_FB_0410069" "chr3B" 88.462 26 0 1 3 25 13293234 13293259 3.4 32.8
"SNP_FB_0410069" "chr3B" 88.462 26 0 1 3 25 21047643 21047668 3.4 32.8
"SNP_FB_0410069" "chr3B" 95 20 1 0 1 20 25716682 25716663 3.4 32.8
"SNP_FB_0410069" "chr3B" 100 17 0 0 3 19 956812 956796 3.4 31.9
"SNP_FB_0410069" "chr3B" 100 17 0 0 3 19 4280329 4280313 3.4 31.9
"SNP_FB_0410069" "chr3B" 100 17 0 0 3 19 5857852 5857836 3.4 31.9
"SNP_FB_0410069" "chr3B" 100 17 0 0 3 19 5882512 5882496 3.4 31.9
"SNP_FB_0410069" "chr3B" 100 17 0 0 3 19 5882541 5882525 3.4 31.9
"SNP_FB_0410069" "chr3B" 100 17 0 0 3 19 5929265 5929249 3.4 31.9
"SNP_FB_0410069" "chr3B" 100 17 0 0 3 19 6926125 6926141 3.4 31.9
"SNP_FB_0410069" "chr3B" 100 17 0 0 3 19 7106013 7105997 3.4 31.9
"SNP_FB_0410069" "chr3B" 100 17 0 0 3 19 13458973 13458989 3.4 31.9
"SNP_FB_0410069" "chr3B" 91.667 24 1 1 1 23 13459000 13459023 3.4 31.9
"SNP_FB_0410069" "chr3B" 100 17 0 0 3 19 13652519 13652503 3.4 31.9
"SNP_FB_0410069" "chr3B" 100 17 0 0 3 19 16216237 16216221 3.4 31.9
"SNP_FB_0410069" "chr3B" 100 17 0 0 3 19 16396234 16396218 3.4 31.9
"SNP_FB_0410069" "chr3B" 100 17 0 0 3 19 17095277 17095293 3.4 31.9
"SNP_FB_0410069" "chr3B" 100 17 0 0 3 19 17610403 17610419 3.4 31.9
"SNP_FB_0410069" "chr3B" 100 17 0 0 3 19 18971877 18971861 3.4 31.9
"SNP_FB_0410069" "chr3B" 100 17 0 0 3 19 21047556 21047572 3.4 31.9
"SNP_FB_0410069" "chr3B" 100 17 0 0 3 19 22953144 22953128 3.4 31.9
"SNP_FB_0410069" "chr3B" 100 17 0 0 3 19 26201691 26201707 3.4 31.9
"SNP_FB_0410069" "chr3B" 100 17 0 0 3 19 30189122 30189106 3.4 31.9
"SNP_FB_0410069" "chr3B" 100 17 0 0 3 19 30200579 30200563 3.4 31.9
"SNP_FB_0410069" "chr10B" 91.667 48 4 0 3 50 26328072 26328119 1.33e-11 69.8
"SNP_FB_0410069" "chr10B" 89.583 48 5 0 3 50 19070090 19070137 5.67e-10 65.3
"SNP_FB_0410069" "chr10B" 89.13 46 5 0 3 48 276377 276332 6.91e-09 61.7
"SNP_FB_0410069" "chr10B" 85.417 48 7 0 3 50 276190 276143 2.94e-07 56.3
"SNP_FB_0410069" "chr10B" 85.417 48 7 0 3 50 19069932 19069979 2.94e-07 56.3
"SNP_FB_0410069" "chr10B" 85.417 48 7 0 1 48 19070009 19070056 2.94e-07 56.3
"SNP_FB_0410069" "chr10B" 85.417 48 7 0 3 50 19070169 19070216 2.94e-07 56.3
"SNP_FB_0410069" "chr10B" 85.417 48 7 0 3 50 20560421 20560374 2.94e-07 56.3
"SNP_FB_0410069" "chr10B" 84 50 8 0 1 50 8701396 8701445 2.94e-07 55.4
"SNP_FB_0410069" "chr10B" 84 50 8 0 1 50 20890060 20890109 2.94e-07 55.4
"SNP_FB_0410069" "chr10B" 85.106 47 7 0 4 50 8701557 8701603 1.03e-06 54.5
"SNP_FB_0410069" "chr10B" 85.106 47 7 0 3 49 25601149 25601103 1.03e-06 54.5
"SNP_FB_0410069" "chr10B" 84.783 46 7 0 3 48 8093224 8093179 3.58e-06 52.7
"SNP_FB_0410069" "chr10B" 84.783 46 7 0 3 48 8105688 8105643 3.58e-06 52.7
"SNP_FB_0410069" "chr10B" 84.783 46 7 0 3 48 8117935 8117890 3.58e-06 52.7
"SNP_FB_0410069" "chr10B" 84.783 46 7 0 3 48 8332655 8332610 3.58e-06 52.7
"SNP_FB_0410069" "chr10B" 87.805 41 5 0 8 48 23814472 23814432 3.58e-06 52.7
"SNP_FB_0410069" "chr10B" 84.783 46 7 0 3 48 23904966 23905011 3.58e-06 52.7
"SNP_FB_0410069" "chr10B" 84.783 46 7 0 3 48 28642501 28642456 3.58e-06 52.7
"SNP_FB_0410069" "chr10B" 84.783 46 7 0 3 48 30356733 30356778 3.58e-06 52.7
"SNP_FB_0410069" "chr10B" 83.333 48 8 0 1 48 393957 393910 3.58e-06 51.8
"SNP_FB_0410069" "chr10B" 83.333 48 8 0 3 50 7455354 7455307 3.58e-06 51.8
"SNP_FB_0410069" "chr10B" 83.333 48 8 0 3 50 9012111 9012158 3.58e-06 51.8
"SNP_FB_0410069" "chr10B" 83.333 48 8 0 3 50 14680146 14680099 3.58e-06 51.8
"SNP_FB_0410069" "chr10B" 86.047 43 6 0 3 45 18049044 18049002 3.58e-06 51.8
"SNP_FB_0410069" "chr10B" 83.333 48 8 0 3 50 19070385 19070432 3.58e-06 51.8
"SNP_FB_0410069" "chr10B" 83.333 48 8 0 3 50 20560616 20560569 3.58e-06 51.8
"SNP_FB_0410069" "chr10B" 83.333 48 8 0 3 50 20890220 20890267 3.58e-06 51.8
"SNP_FB_0410069" "chr10B" 86.047 43 6 0 8 50 21678276 21678318 3.58e-06 51.8
"SNP_FB_0410069" "chr10B" 89.474 38 4 0 1 38 25601101 25601064 3.58e-06 51.8
"SNP_FB_0410069" "chr10B" 89.474 38 4 0 3 40 26515562 26515599 3.58e-06 51.8
"SNP_FB_0410069" "chr10B" 83.333 48 8 0 1 48 27278397 27278444 3.58e-06 51.8
"SNP_FB_0410069" "chr10B" 83.333 48 8 0 3 50 27278478 27278525 3.58e-06 51.8
"SNP_FB_0410069" "chr10B" 91.429 35 3 0 4 38 6347911 6347877 1.25e-05 50.9
"SNP_FB_0410069" "chr10B" 82 50 9 0 1 50 23814580 23814531 1.25e-05 50.9
"SNP_FB_0410069" "chr10B" 82.979 47 8 0 3 49 5393412 5393366 1.25e-05 50
"SNP_FB_0410069" "chr10B" 82.979 47 8 0 3 49 5420437 5420391 1.25e-05 50
"SNP_FB_0410069" "chr10B" 83.673 49 7 1 3 50 16039063 16039015 1.25e-05 50
"SNP_FB_0410069" "chr10B" 82.979 47 8 0 2 48 17566745 17566699 1.25e-05 50
"SNP_FB_0410069" "chr10B" 82.979 47 8 0 4 50 23834336 23834290 1.25e-05 50
"SNP_FB_0410069" "chr10B" 82.979 47 8 0 3 49 25601199 25601153 1.25e-05 50
"SNP_FB_0410069" "chr10B" 84.783 46 6 1 1 46 16039114 16039070 4.36e-05 49.1
"SNP_FB_0410069" "chr10B" 82.609 46 8 0 3 48 276456 276411 4.36e-05 48.2
"SNP_FB_0410069" "chr10B" 82.609 46 8 0 3 48 6222025 6222070 4.36e-05 48.2
"SNP_FB_0410069" "chr10B" 88.889 36 4 0 3 38 6347460 6347425 4.36e-05 48.2
"SNP_FB_0410069" "chr10B" 82.609 46 8 0 3 48 7813608 7813563 4.36e-05 48.2
"SNP_FB_0410069" "chr10B" 88.889 36 4 0 3 38 9012290 9012325 4.36e-05 48.2
"SNP_FB_0410069" "chr10B" 82.609 46 8 0 3 48 11936753 11936708 4.36e-05 48.2
"SNP_FB_0410069" "chr10B" 85.366 41 6 0 8 48 12042267 12042307 4.36e-05 48.2
"SNP_FB_0410069" "chr10B" 88.889 36 4 0 3 38 15708837 15708872 4.36e-05 48.2
"SNP_FB_0410069" "chr10B" 82.609 46 8 0 3 48 17598640 17598595 4.36e-05 48.2
"SNP_FB_0410069" "chr10B" 82.609 46 8 0 3 48 17605301 17605256 4.36e-05 48.2
"SNP_FB_0410069" "chr10B" 82.609 46 8 0 3 48 18654000 18653955 4.36e-05 48.2
"SNP_FB_0410069" "chr10B" 83.333 48 7 1 3 50 26330890 26330936 4.36e-05 48.2
"SNP_FB_0410069" "chr10B" 88.889 36 4 0 3 38 29630658 29630623 4.36e-05 48.2
"SNP_FB_0410069" "chr10B" 82.609 46 8 0 3 48 32759169 32759214 4.36e-05 48.2
"SNP_FB_0410069" "chr10B" 81.25 48 9 0 3 50 14679771 14679724 0.000152 47.3
"SNP_FB_0410069" "chr10B" 81.25 48 9 0 3 50 14679880 14679833 0.000152 47.3
"SNP_FB_0410069" "chr10B" 86.842 38 5 0 1 38 15710156 15710119 0.000152 47.3
"SNP_FB_0410069" "chr10B" 83.721 43 7 0 3 45 23834287 23834245 0.000152 47.3
"SNP_FB_0410069" "chr10B" 81.25 48 9 0 3 50 27278244 27278291 0.000152 47.3
"SNP_FB_0410069" "chr10B" 81.25 48 9 0 3 50 27278745 27278792 0.000152 47.3
"SNP_FB_0410069" "chr10B" 82.222 45 8 0 4 48 6781896 6781940 0.000152 46.4
"SNP_FB_0410069" "chr10B" 82.222 45 8 0 2 46 18049155 18049111 0.000152 46.4
"SNP_FB_0410069" "chr10B" 88.571 35 4 0 4 38 23313012 23313046 0.000152 46.4
"SNP_FB_0410069" "chr10B" 88.571 35 4 0 4 38 23332675 23332709 0.000152 46.4
"SNP_FB_0410069" "chr10B" 82.222 45 8 0 1 45 35362072 35362028 0.000152 46.4
"SNP_FB_0410069" "chr10B" 82.222 45 8 0 1 45 35373898 35373854 0.000152 46.4
"SNP_FB_0410069" "chr10B" 82.222 45 8 0 1 45 35390399 35390355 0.000152 46.4
"SNP_FB_0410069" "chr10B" 86.486 37 5 0 3 39 19628737 19628701 0.000531 45.5
"SNP_FB_0410069" "chr10B" 80.851 47 9 0 4 50 21678143 21678189 0.000531 45.5
"SNP_FB_0410069" "chr10B" 82.609 46 7 1 3 48 3301019 3301063 0.000531 44.6
"SNP_FB_0410069" "chr10B" 79.592 49 10 0 1 49 25601001 25600953 0.000531 44.6
"SNP_FB_0410069" "chr10B" 86.111 36 5 0 3 38 201970 202005 0.002 43.7
"SNP_FB_0410069" "chr10B" 86.111 36 5 0 3 38 5393462 5393427 0.002 43.7
"SNP_FB_0410069" "chr10B" 86.111 36 5 0 3 38 5393512 5393477 0.002 43.7
"SNP_FB_0410069" "chr10B" 86.111 36 5 0 3 38 5420487 5420452 0.002 43.7
"SNP_FB_0410069" "chr10B" 86.111 36 5 0 3 38 5420537 5420502 0.002 43.7
"SNP_FB_0410069" "chr10B" 80.435 46 9 0 3 48 6347625 6347580 0.002 43.7
"SNP_FB_0410069" "chr10B" 86.111 36 5 0 3 38 11236044 11236009 0.002 43.7
"SNP_FB_0410069" "chr10B" 80.435 46 9 0 3 48 16552383 16552338 0.002 43.7
"SNP_FB_0410069" "chr10B" 80.435 46 9 0 4 49 25601048 25601003 0.002 43.7
"SNP_FB_0410069" "chr10B" 80.435 46 9 0 3 48 26328151 26328196 0.002 43.7
"SNP_FB_0410069" "chr10B" 86.111 36 5 0 3 38 29304252 29304217 0.002 43.7
"SNP_FB_0410069" "chr10B" 80.435 46 9 0 3 48 30225732 30225687 0.002 43.7
"SNP_FB_0410069" "chr10B" 81.395 43 8 0 3 45 217294 217252 0.002 42.8
"SNP_FB_0410069" "chr10B" 84.211 38 6 0 1 38 217399 217362 0.002 42.8
"SNP_FB_0410069" "chr10B" 81.395 43 8 0 3 45 7514372 7514414 0.002 42.8
"SNP_FB_0410069" "chr10B" 84.211 38 6 0 1 38 9080771 9080808 0.002 42.8
"SNP_FB_0410069" "chr10B" 79.167 48 10 0 3 50 14680225 14680178 0.002 42.8
"SNP_FB_0410069" "chr10B" 79.167 48 10 0 3 50 20890328 20890375 0.002 42.8
"SNP_FB_0410069" "chr10B" 81.395 43 8 0 3 45 26515641 26515683 0.002 42.8
"SNP_FB_0410069" "chr10B" 79.167 48 10 0 1 48 28320411 28320364 0.002 42.8
"SNP_FB_0410069" "chr10B" 80 45 9 0 3 47 6616340 6616296 0.006 41.9
"SNP_FB_0410069" "chr10B" 78 50 11 0 1 50 9080721 9080770 0.006 41.9
"SNP_FB_0410069" "chr10B" 85.714 35 5 0 4 38 15174905 15174939 0.006 41.9
"SNP_FB_0410069" "chr10B" 83.333 42 6 1 3 44 21678400 21678440 0.006 41.9
"SNP_FB_0410069" "chr10B" 80 45 9 0 4 48 21720035 21719991 0.006 41.9
"SNP_FB_0410069" "chr10B" 80.392 51 8 2 1 50 7455542 7455493 0.006 41
"SNP_FB_0410069" "chr10B" 85.294 34 5 0 3 36 7455167 7455134 0.023 40.1
"SNP_FB_0410069" "chr10B" 79.545 44 9 0 3 46 19678514 19678471 0.023 40.1
"SNP_FB_0410069" "chr10B" 78.261 46 10 0 3 48 16038731 16038686 0.023 39.2
"SNP_FB_0410069" "chr10B" 83.333 36 6 0 3 38 23247205 23247240 0.023 39.2
"SNP_FB_0410069" "chr10B" 78.261 46 10 0 3 48 34849734 34849689 0.023 39.2
"SNP_FB_0410069" "chr10B" 79.07 43 9 0 6 48 12042215 12042257 0.079 38.3
"SNP_FB_0410069" "chr10B" 77.083 48 11 0 3 50 14680304 14680257 0.079 38.3
"SNP_FB_0410069" "chr10B" 84.848 33 5 0 6 38 23814525 23814493 0.079 38.3
"SNP_FB_0410069" "chr10B" 83.784 37 5 1 3 38 23313112 23313148 0.079 37.4
"SNP_FB_0410069" "chr10B" 83.784 37 5 1 3 38 23332775 23332811 0.079 37.4
"SNP_FB_0410069" "chr10B" 89.286 28 0 1 3 27 38161828 38161801 0.28 36.5
"SNP_FB_0410069" "chr10B" 89.286 28 0 1 3 27 38172705 38172678 0.28 36.5
"SNP_FB_0410069" "chr10B" 100 19 0 0 1 19 6221994 6222012 0.28 35.6
"SNP_FB_0410069" "chr10B" 100 19 0 0 1 19 6347864 6347846 0.28 35.6
"SNP_FB_0410069" "chr10B" 86.207 29 4 0 3 31 14680067 14680039 0.28 35.6
"SNP_FB_0410069" "chr10B" 100 19 0 0 1 19 15708806 15708824 0.28 35.6
"SNP_FB_0410069" "chr10B" 100 19 0 0 1 19 15710185 15710167 0.28 35.6
"SNP_FB_0410069" "chr10B" 86.667 30 1 1 2 28 20560509 20560480 0.28 35.6
"SNP_FB_0410069" "chr10B" 88.889 27 0 1 3 26 7813637 7813611 0.96 34.6
"SNP_FB_0410069" "chr10B" 80.556 36 7 0 4 39 14634764 14634799 0.96 34.6
"SNP_FB_0410069" "chr10B" 88.889 27 0 1 3 26 18654029 18654003 0.96 34.6
"SNP_FB_0410069" "chr10B" 95.652 23 0 1 3 24 23955807 23955785 0.96 34.6
"SNP_FB_0410069" "chr10B" 76.087 46 11 0 3 48 38161799 38161754 0.96 34.6
"SNP_FB_0410069" "chr10B" 76.087 46 11 0 3 48 38172676 38172631 0.96 34.6
"SNP_FB_0410069" "chr10B" 100 18 0 0 2 19 6347942 6347925 0.96 33.7
"SNP_FB_0410069" "chr10B" 100 18 0 0 2 19 19070355 19070372 0.96 33.7
"SNP_FB_0410069" "chr10B" 100 18 0 0 2 19 20560480 20560463 0.96 33.7
"SNP_FB_0410069" "chr10B" 81.818 33 6 0 6 38 23834234 23834202 0.96 33.7
"SNP_FB_0410069" "chr10B" 75 48 12 0 1 48 24680966 24681013 0.96 33.7
"SNP_FB_0410069" "chr10B" 75.556 45 11 0 4 48 7288405 7288449 3.4 32.8
"SNP_FB_0410069" "chr10B" 80 35 7 0 4 38 7288513 7288547 3.4 32.8
"SNP_FB_0410069" "chr10B" 83.333 30 5 0 3 32 23313061 23313090 3.4 32.8
"SNP_FB_0410069" "chr10B" 83.333 30 5 0 3 32 23332724 23332753 3.4 32.8
"SNP_FB_0410069" "chr10B" 77.5 40 9 0 4 43 28559089 28559050 3.4 32.8
"SNP_FB_0410069" "chr10B" 100 17 0 0 3 19 276219 276203 3.4 31.9
"SNP_FB_0410069" "chr10B" 100 17 0 0 3 19 1454448 1454464 3.4 31.9
"SNP_FB_0410069" "chr10B" 100 17 0 0 3 19 6781866 6781882 3.4 31.9
"SNP_FB_0410069" "chr10B" 100 17 0 0 3 19 7455117 7455101 3.4 31.9
"SNP_FB_0410069" "chr10B" 100 17 0 0 3 19 7514343 7514359 3.4 31.9
"SNP_FB_0410069" "chr10B" 100 17 0 0 3 19 15174875 15174891 3.4 31.9
"SNP_FB_0410069" "chr10B" 100 17 0 0 3 19 17566773 17566757 3.4 31.9
"SNP_FB_0410069" "chr10B" 100 17 0 0 3 19 17598669 17598653 3.4 31.9
"SNP_FB_0410069" "chr10B" 100 17 0 0 3 19 17605330 17605314 3.4 31.9
"SNP_FB_0410069" "chr10B" 100 17 0 0 3 19 19070248 19070264 3.4 31.9
"SNP_FB_0410069" "chr10B" 100 17 0 0 3 19 20560537 20560521 3.4 31.9
"SNP_FB_0410069" "chr10B" 85.714 28 1 1 1 25 20890297 20890324 3.4 31.9
"SNP_FB_0410069" "chr10B" 100 17 0 0 3 19 21720065 21720049 3.4 31.9
"SNP_FB_0410069" "chr10B" 100 17 0 0 3 19 22489041 22489025 3.4 31.9
"SNP_FB_0410069" "chr10B" 100 17 0 0 3 19 26328043 26328059 3.4 31.9
"SNP_FB_0410069" "chr10B" 100 17 0 0 3 19 27278686 27278702 3.4 31.9
"SNP_FB_0410069" "chr10B" 100 17 0 0 3 19 28320438 28320422 3.4 31.9
"SNP_FB_0410069" "chr10B" 100 17 0 0 3 19 30225761 30225745 3.4 31.9
"SNP_FB_0410069" "chr10B" 100 17 0 0 3 19 30267393 30267409 3.4 31.9
"SNP_FB_0410069" "chr10B" 100 17 0 0 3 19 35362128 35362112 3.4 31.9
"SNP_FB_0410069" "chr10B" 100 17 0 0 3 19 35373954 35373938 3.4 31.9
"SNP_FB_0410069" "chr10B" 100 17 0 0 3 19 35390455 35390439 3.4 31.9
"SNP_FB_0410069" "chr10B" 100 17 0 0 3 19 36200676 36200660 3.4 31.9
"SNP_FB_0410069" "chr11B" 91.667 48 4 0 3 50 29233336 29233383 1.33e-11 69.8
"SNP_FB_0410069" "chr11B" 90 50 5 0 1 50 13642946 13642897 4.66e-11 68.9
"SNP_FB_0410069" "chr11B" 89.583 48 5 0 1 48 26738219 26738172 5.67e-10 65.3
"SNP_FB_0410069" "chr11B" 88 50 6 0 1 50 1669211 1669260 5.67e-10 64.4
"SNP_FB_0410069" "chr11B" 88 50 6 0 1 50 29233413 29233462 5.67e-10 64.4
"SNP_FB_0410069" "chr11B" 86 50 7 0 1 50 12949196 12949147 2.41e-08 59.9
"SNP_FB_0410069" "chr11B" 92.5 40 3 0 4 43 24050070 24050109 2.41e-08 59.9
"SNP_FB_0410069" "chr11B" 92.5 40 3 0 4 43 24081252 24081291 2.41e-08 59.9
"SNP_FB_0410069" "chr11B" 86 50 7 0 1 50 26738466 26738417 2.41e-08 59.9
"SNP_FB_0410069" "chr11B" 86 50 7 0 1 50 38204689 38204640 2.41e-08 59.9
"SNP_FB_0410069" "chr11B" 87.234 47 6 0 4 50 12838882 12838928 2.41e-08 59
"SNP_FB_0410069" "chr11B" 87.234 47 6 0 4 50 12949675 12949629 2.41e-08 59
"SNP_FB_0410069" "chr11B" 87.234 47 6 0 3 49 35779492 35779446 2.41e-08 59
"SNP_FB_0410069" "chr11B" 86.957 46 6 0 3 48 12839039 12839084 8.42e-08 57.2
"SNP_FB_0410069" "chr11B" 88.372 43 5 0 1 43 1669022 1669064 2.94e-07 56.3
"SNP_FB_0410069" "chr11B" 85.417 48 7 0 3 50 12835766 12835813 2.94e-07 56.3
"SNP_FB_0410069" "chr11B" 85.417 48 7 0 3 50 12949439 12949392 2.94e-07 56.3
"SNP_FB_0410069" "chr11B" 88.372 43 5 0 3 45 13642553 13642511 2.94e-07 56.3
"SNP_FB_0410069" "chr11B" 85.417 48 7 0 3 50 13643023 13642976 2.94e-07 56.3
"SNP_FB_0410069" "chr11B" 85.417 48 7 0 1 48 24050382 24050429 2.94e-07 56.3
"SNP_FB_0410069" "chr11B" 85.417 48 7 0 1 48 24081564 24081611 2.94e-07 56.3
"SNP_FB_0410069" "chr11B" 85.417 48 7 0 3 50 24340540 24340587 2.94e-07 56.3
"SNP_FB_0410069" "chr11B" 85.417 48 7 0 1 48 25598754 25598801 2.94e-07 56.3
"SNP_FB_0410069" "chr11B" 85.417 48 7 0 3 50 29732646 29732693 2.94e-07 56.3
"SNP_FB_0410069" "chr11B" 86.667 45 6 0 1 45 1668843 1668887 2.94e-07 55.4
"SNP_FB_0410069" "chr11B" 84 50 8 0 1 50 24340809 24340858 2.94e-07 55.4
"SNP_FB_0410069" "chr11B" 83.673 49 8 0 2 50 13642428 13642380 1.03e-06 53.6
"SNP_FB_0410069" "chr11B" 86.364 44 6 0 1 44 13933907 13933864 1.03e-06 53.6
"SNP_FB_0410069" "chr11B" 84.783 46 7 0 3 48 11250943 11250898 3.58e-06 52.7
"SNP_FB_0410069" "chr11B" 87.805 41 5 0 3 43 12835373 12835413 3.58e-06 52.7
"SNP_FB_0410069" "chr11B" 84.783 46 7 0 3 48 13642707 13642662 3.58e-06 52.7
"SNP_FB_0410069" "chr11B" 84.783 46 7 0 3 48 18970203 18970248 3.58e-06 52.7
"SNP_FB_0410069" "chr11B" 91.667 36 3 0 3 38 26738514 26738479 3.58e-06 52.7
"SNP_FB_0410069" "chr11B" 84.783 46 7 0 3 48 27541532 27541577 3.58e-06 52.7
"SNP_FB_0410069" "chr11B" 84.783 46 7 0 3 48 27721274 27721319 3.58e-06 52.7
"SNP_FB_0410069" "chr11B" 85.417 48 6 1 3 50 29233573 29233619 3.58e-06 52.7
"SNP_FB_0410069" "chr11B" 84.783 46 7 0 3 48 31209202 31209157 3.58e-06 52.7
"SNP_FB_0410069" "chr11B" 84.783 46 7 0 3 48 32416992 32417037 3.58e-06 52.7
"SNP_FB_0410069" "chr11B" 84.783 46 7 0 3 48 38204529 38204484 3.58e-06 52.7
"SNP_FB_0410069" "chr11B" 83.333 48 8 0 3 50 12949360 12949313 3.58e-06 51.8
"SNP_FB_0410069" "chr11B" 83.333 48 8 0 3 50 12949518 12949471 3.58e-06 51.8
"SNP_FB_0410069" "chr11B" 89.474 38 4 0 1 38 13801763 13801800 3.58e-06 51.8
"SNP_FB_0410069" "chr11B" 89.474 38 4 0 3 40 29233672 29233709 3.58e-06 51.8
"SNP_FB_0410069" "chr11B" 83.333 48 8 0 3 50 29732804 29732851 3.58e-06 51.8
"SNP_FB_0410069" "chr11B" 83.333 48 8 0 1 48 38204452 38204405 3.58e-06 51.8
"SNP_FB_0410069" "chr11B" 83.333 48 8 0 3 50 38204608 38204561 3.58e-06 51.8
"SNP_FB_0410069" "chr11B" 82 50 9 0 1 50 13642350 13642301 1.25e-05 50.9
"SNP_FB_0410069" "chr11B" 84.444 45 7 0 1 45 13642867 13642823 1.25e-05 50.9
"SNP_FB_0410069" "chr11B" 82 50 9 0 1 50 14900322 14900371 1.25e-05 50.9
"SNP_FB_0410069" "chr11B" 89.189 37 4 0 3 39 7119777 7119741 1.25e-05 50
"SNP_FB_0410069" "chr11B" 82.979 47 8 0 4 50 12835532 12835578 1.25e-05 50
"SNP_FB_0410069" "chr11B" 85.714 42 6 0 4 45 13642473 13642432 1.25e-05 50
"SNP_FB_0410069" "chr11B" 82.979 47 8 0 4 50 14018249 14018295 1.25e-05 50
"SNP_FB_0410069" "chr11B" 89.189 37 4 0 3 39 14845920 14845884 1.25e-05 50
"SNP_FB_0410069" "chr11B" 82.979 47 8 0 4 50 26738314 26738268 1.25e-05 50
"SNP_FB_0410069" "chr11B" 82.979 47 8 0 2 48 36134712 36134758 1.25e-05 50
"SNP_FB_0410069" "chr11B" 81.633 49 9 0 1 49 38367860 38367812 4.36e-05 49.1
"SNP_FB_0410069" "chr11B" 82.609 46 8 0 3 48 12110754 12110709 4.36e-05 48.2
"SNP_FB_0410069" "chr11B" 82.609 46 8 0 3 48 21481485 21481440 4.36e-05 48.2
"SNP_FB_0410069" "chr11B" 82.609 46 8 0 3 48 27891471 27891516 4.36e-05 48.2
"SNP_FB_0410069" "chr11B" 82.609 46 8 0 3 48 29810210 29810165 4.36e-05 48.2
"SNP_FB_0410069" "chr11B" 81.25 48 9 0 1 48 1668764 1668811 0.000152 47.3
"SNP_FB_0410069" "chr11B" 81.25 48 9 0 3 50 1668945 1668992 0.000152 47.3
"SNP_FB_0410069" "chr11B" 86.842 38 5 0 1 38 25607591 25607554 0.000152 47.3
"SNP_FB_0410069" "chr11B" 81.25 48 9 0 1 48 28054001 28053954 0.000152 47.3
"SNP_FB_0410069" "chr11B" 81.25 48 9 0 3 50 29202020 29202067 0.000152 47.3
"SNP_FB_0410069" "chr11B" 83.721 43 7 0 3 45 29233494 29233536 0.000152 47.3
"SNP_FB_0410069" "chr11B" 83.721 43 7 0 3 45 34626347 34626389 0.000152 47.3
"SNP_FB_0410069" "chr11B" 82.222 45 8 0 6 50 14900606 14900650 0.000152 46.4
"SNP_FB_0410069" "chr11B" 82.222 45 8 0 1 45 24340617 24340661 0.000152 46.4
"SNP_FB_0410069" "chr11B" 80 50 10 0 1 50 24340916 24340965 0.000152 46.4
"SNP_FB_0410069" "chr11B" 80 50 10 0 1 50 25607436 25607387 0.000152 46.4
"SNP_FB_0410069" "chr11B" 80.851 47 9 0 4 50 1669293 1669339 0.000531 45.5
"SNP_FB_0410069" "chr11B" 80.851 47 9 0 2 48 13363650 13363604 0.000531 45.5
"SNP_FB_0410069" "chr11B" 83.333 42 7 0 4 45 14136034 14135993 0.000531 45.5
"SNP_FB_0410069" "chr11B" 80.851 47 9 0 4 50 26738116 26738070 0.000531 45.5
"SNP_FB_0410069" "chr11B" 81.818 44 8 0 6 49 9248321 9248278 0.000531 44.6
"SNP_FB_0410069" "chr11B" 81.818 44 8 0 6 49 35779439 35779396 0.000531 44.6
"SNP_FB_0410069" "chr11B" 80.435 46 9 0 3 48 1669134 1669179 0.002 43.7
"SNP_FB_0410069" "chr11B" 86.111 36 5 0 3 38 9248224 9248189 0.002 43.7
"SNP_FB_0410069" "chr11B" 80.435 46 9 0 3 48 14558506 14558461 0.002 43.7
"SNP_FB_0410069" "chr11B" 80.435 46 9 0 3 48 14900431 14900476 0.002 43.7
"SNP_FB_0410069" "chr11B" 80.435 46 9 0 3 48 15004490 15004535 0.002 43.7
"SNP_FB_0410069" "chr11B" 86.111 36 5 0 3 38 29733070 29733105 0.002 43.7
"SNP_FB_0410069" "chr11B" 84.211 38 6 0 3 40 12835687 12835724 0.002 42.8
"SNP_FB_0410069" "chr11B" 79.167 48 10 0 3 50 14018356 14018403 0.002 42.8
"SNP_FB_0410069" "chr11B" 80.851 47 7 1 1 45 17251182 17251136 0.002 42.8
"SNP_FB_0410069" "chr11B" 79.167 48 10 0 3 50 29201777 29201824 0.002 42.8
"SNP_FB_0410069" "chr11B" 81.395 43 8 0 3 45 29732962 29733004 0.002 42.8
"SNP_FB_0410069" "chr11B" 81.395 43 8 0 3 45 38203288 38203246 0.002 42.8
"SNP_FB_0410069" "chr11B" 79.167 48 10 0 3 50 38367750 38367703 0.002 42.8
"SNP_FB_0410069" "chr11B" 90 30 3 0 3 32 9248274 9248245 0.006 41.9
"SNP_FB_0410069" "chr11B" 90 30 3 0 4 33 9248358 9248329 0.006 41.9
"SNP_FB_0410069" "chr11B" 85.714 35 5 0 4 38 32563469 32563435 0.006 41.9
"SNP_FB_0410069" "chr11B" 80 45 9 0 4 48 38203416 38203372 0.006 41.9
"SNP_FB_0410069" "chr11B" 83.784 37 6 0 3 39 11802944 11802908 0.006 41
"SNP_FB_0410069" "chr11B" 83.333 36 6 0 3 38 1669371 1669406 0.023 39.2
"SNP_FB_0410069" "chr11B" 83.333 36 6 0 3 38 9248409 9248374 0.023 39.2
"SNP_FB_0410069" "chr11B" 78.261 46 10 0 3 48 13309299 13309344 0.023 39.2
"SNP_FB_0410069" "chr11B" 83.333 36 6 0 3 38 22204118 22204153 0.023 39.2
"SNP_FB_0410069" "chr11B" 78.261 46 10 0 2 47 26738625 26738580 0.023 39.2
"SNP_FB_0410069" "chr11B" 78.261 46 10 0 3 48 29201854 29201899 0.023 39.2
"SNP_FB_0410069" "chr11B" 78.261 46 10 0 3 48 31032303 31032348 0.023 39.2
"SNP_FB_0410069" "chr11B" 77.083 48 11 0 3 50 12838960 12839007 0.079 38.3
"SNP_FB_0410069" "chr11B" 79.07 43 9 0 3 45 22203835 22203877 0.079 38.3
"SNP_FB_0410069" "chr11B" 77.083 48 11 0 3 50 22203960 22204007 0.079 38.3
"SNP_FB_0410069" "chr11B" 77.083 48 11 0 3 50 24050227 24050274 0.079 38.3
"SNP_FB_0410069" "chr11B" 77.083 48 11 0 3 50 24081409 24081456 0.079 38.3
"SNP_FB_0410069" "chr11B" 79.07 43 9 0 3 45 24340383 24340425 0.079 38.3
"SNP_FB_0410069" "chr11B" 77.083 48 11 0 1 48 31739847 31739800 0.079 38.3
"SNP_FB_0410069" "chr11B" 77.778 45 10 0 4 48 3577403 3577447 0.079 37.4
"SNP_FB_0410069" "chr11B" 82.857 35 6 0 3 37 12835816 12835850 0.079 37.4
"SNP_FB_0410069" "chr11B" 85.294 34 4 1 3 35 23659773 23659806 0.28 36.5
"SNP_FB_0410069" "chr11B" 76.596 47 11 0 2 48 29190390 29190344 0.28 36.5
"SNP_FB_0410069" "chr11B" 78.571 42 9 0 4 45 29233287 29233328 0.28 36.5
"SNP_FB_0410069" "chr11B" 89.286 28 0 1 1 25 31739876 31739849 0.28 36.5
"SNP_FB_0410069" "chr11B" 76.596 47 11 0 3 49 35779542 35779496 0.28 36.5
"SNP_FB_0410069" "chr11B" 100 19 0 0 1 19 23593597 23593579 0.28 35.6
"SNP_FB_0410069" "chr11B" 77.083 48 9 1 3 50 26738265 26738220 0.28 35.6
"SNP_FB_0410069" "chr11B" 100 19 0 0 1 19 34455661 34455643 0.28 35.6
"SNP_FB_0410069" "chr11B" 100 19 0 0 1 19 34466484 34466466 0.28 35.6
"SNP_FB_0410069" "chr11B" 88.889 27 0 1 3 26 7709630 7709604 0.96 34.6
"SNP_FB_0410069" "chr11B" 88.889 27 0 1 3 26 22670832 22670806 0.96 34.6
"SNP_FB_0410069" "chr11B" 80.556 36 7 0 1 36 23659722 23659757 0.96 34.6
"SNP_FB_0410069" "chr11B" 80.556 36 7 0 3 38 25559608 25559643 0.96 34.6
"SNP_FB_0410069" "chr11B" 80.556 36 7 0 3 38 28808948 28808983 0.96 34.6
"SNP_FB_0410069" "chr11B" 80.556 36 7 0 3 38 35779342 35779307 0.96 34.6
"SNP_FB_0410069" "chr11B" 76.087 46 11 0 3 48 38723746 38723791 0.96 34.6
"SNP_FB_0410069" "chr11B" 100 18 0 0 1 18 14788965 14788948 0.96 33.7
"SNP_FB_0410069" "chr11B" 100 18 0 0 1 18 14789277 14789260 0.96 33.7
"SNP_FB_0410069" "chr11B" 81.818 33 6 0 6 38 22649229 22649197 0.96 33.7
"SNP_FB_0410069" "chr11B" 76 50 11 1 1 50 26738366 26738318 0.96 33.7
"SNP_FB_0410069" "chr11B" 100 18 0 0 10 27 27237883 27237900 0.96 33.7
"SNP_FB_0410069" "chr11B" 88.462 26 0 1 3 25 14845949 14845924 3.4 32.8
"SNP_FB_0410069" "chr11B" 95 20 1 0 3 22 14900403 14900422 3.4 32.8
"SNP_FB_0410069" "chr11B" 88.462 26 0 1 3 25 25607384 25607359 3.4 32.8
"SNP_FB_0410069" "chr11B" 88.462 26 0 1 3 25 28808919 28808944 3.4 32.8
"SNP_FB_0410069" "chr11B" 100 17 0 0 3 19 3577373 3577389 3.4 31.9
"SNP_FB_0410069" "chr11B" 100 17 0 0 3 19 12949281 12949265 3.4 31.9
"SNP_FB_0410069" "chr11B" 100 17 0 0 3 19 13801865 13801881 3.4 31.9
"SNP_FB_0410069" "chr11B" 100 17 0 0 3 19 25361893 25361877 3.4 31.9
"SNP_FB_0410069" "chr11B" 100 17 0 0 3 19 25559579 25559595 3.4 31.9
"SNP_FB_0410069" "chr11B" 100 17 0 0 3 19 29201962 29201978 3.4 31.9
"SNP_FB_0410069" "chr11B" 100 17 0 0 3 19 29810239 29810223 3.4 31.9
"SNP_FB_0410069" "chr11B" 100 17 0 0 3 19 31032274 31032290 3.4 31.9
"SNP_FB_0410069" "chr11B" 100 17 0 0 3 19 32563499 32563483 3.4 31.9
"SNP_FB_0410069" "chr11B" 100 17 0 0 3 19 34626318 34626334 3.4 31.9
"SNP_FB_0410069" "chr11B" 100 17 0 0 3 19 36134684 36134700 3.4 31.9
"SNP_FB_0410069" "chr11B" 100 17 0 0 3 19 38367779 38367763 3.4 31.9
"SNP_FB_0410069" "chr1B" 91.304 46 4 0 3 48 2010225 2010270 1.63e-10 66.2
"SNP_FB_0410069" "chr1B" 91.304 46 4 0 5 50 16584861 16584816 1.63e-10 66.2
"SNP_FB_0410069" "chr1B" 93.023 43 3 0 6 48 16894249 16894291 5.67e-10 65.3
"SNP_FB_0410069" "chr1B" 93.023 43 3 0 6 48 16913428 16913470 5.67e-10 65.3
"SNP_FB_0410069" "chr1B" 93.023 43 3 0 6 48 16924844 16924886 5.67e-10 65.3
"SNP_FB_0410069" "chr1B" 89.13 46 5 0 5 50 16583852 16583807 6.91e-09 61.7
"SNP_FB_0410069" "chr1B" 89.13 46 5 0 5 50 16585870 16585825 6.91e-09 61.7
"SNP_FB_0410069" "chr1B" 87.5 48 6 0 3 50 8094999 8095046 6.91e-09 60.8
"SNP_FB_0410069" "chr1B" 87.5 48 6 0 3 50 8095157 8095204 6.91e-09 60.8
"SNP_FB_0410069" "chr1B" 87.5 48 6 0 3 50 15577898 15577945 6.91e-09 60.8
"SNP_FB_0410069" "chr1B" 87.5 48 6 0 3 50 16894096 16894143 6.91e-09 60.8
"SNP_FB_0410069" "chr1B" 87.5 48 6 0 3 50 16913275 16913322 6.91e-09 60.8
"SNP_FB_0410069" "chr1B" 87.5 48 6 0 3 50 16924691 16924738 6.91e-09 60.8
"SNP_FB_0410069" "chr1B" 86.957 46 6 0 3 48 14849882 14849927 8.42e-08 57.2
"SNP_FB_0410069" "chr1B" 85.417 48 7 0 3 50 1354693 1354740 2.94e-07 56.3
"SNP_FB_0410069" "chr1B" 85.417 48 7 0 3 50 1367532 1367579 2.94e-07 56.3
"SNP_FB_0410069" "chr1B" 85.417 48 7 0 3 50 8176773 8176726 2.94e-07 56.3
"SNP_FB_0410069" "chr1B" 85.417 48 7 0 3 50 15578064 15578111 2.94e-07 56.3
"SNP_FB_0410069" "chr1B" 86.667 45 6 0 1 45 10486709 10486753 2.94e-07 55.4
"SNP_FB_0410069" "chr1B" 86.667 45 6 0 6 50 15577664 15577708 2.94e-07 55.4
"SNP_FB_0410069" "chr1B" 86.667 45 6 0 1 45 16893722 16893766 2.94e-07 55.4
"SNP_FB_0410069" "chr1B" 86.667 45 6 0 1 45 16912901 16912945 2.94e-07 55.4
"SNP_FB_0410069" "chr1B" 86.667 45 6 0 1 45 16924317 16924361 2.94e-07 55.4
"SNP_FB_0410069" "chr1B" 85.106 47 7 0 4 50 2010176 2010222 1.03e-06 54.5
"SNP_FB_0410069" "chr1B" 84.783 46 7 0 3 48 4892332 4892287 3.58e-06 52.7
"SNP_FB_0410069" "chr1B" 85.417 48 6 1 1 48 6678336 6678382 3.58e-06 52.7
"SNP_FB_0410069" "chr1B" 84.783 46 7 0 3 48 14126510 14126555 3.58e-06 52.7
"SNP_FB_0410069" "chr1B" 84.783 46 7 0 3 48 14139507 14139552 3.58e-06 52.7
"SNP_FB_0410069" "chr1B" 84.783 46 7 0 3 48 15664648 15664603 3.58e-06 52.7
"SNP_FB_0410069" "chr1B" 91.667 36 3 0 3 38 22591908 22591873 3.58e-06 52.7
"SNP_FB_0410069" "chr1B" 84.783 46 7 0 3 48 24553523 24553478 3.58e-06 52.7
"SNP_FB_0410069" "chr1B" 83.333 48 8 0 1 48 3838163 3838210 3.58e-06 51.8
"SNP_FB_0410069" "chr1B" 86.047 43 6 0 1 43 3838263 3838305 3.58e-06 51.8
"SNP_FB_0410069" "chr1B" 83.333 48 8 0 3 50 4142193 4142146 3.58e-06 51.8
"SNP_FB_0410069" "chr1B" 83.333 48 8 0 3 50 8095078 8095125 3.58e-06 51.8
"SNP_FB_0410069" "chr1B" 83.333 48 8 0 3 50 15577503 15577550 3.58e-06 51.8
"SNP_FB_0410069" "chr1B" 83.333 48 8 0 3 50 16893803 16893850 3.58e-06 51.8
"SNP_FB_0410069" "chr1B" 83.333 48 8 0 3 50 16912982 16913029 3.58e-06 51.8
"SNP_FB_0410069" "chr1B" 83.333 48 8 0 3 50 16924398 16924445 3.58e-06 51.8
"SNP_FB_0410069" "chr1B" 82.979 47 8 0 4 50 2010126 2010172 1.25e-05 50
"SNP_FB_0410069" "chr1B" 85.714 42 6 0 4 45 3546586 3546627 1.25e-05 50
"SNP_FB_0410069" "chr1B" 82.609 46 8 0 3 48 71566 71521 4.36e-05 48.2
"SNP_FB_0410069" "chr1B" 82.609 46 8 0 3 48 151070 151025 4.36e-05 48.2
"SNP_FB_0410069" "chr1B" 82.609 46 8 0 3 48 1036870 1036915 4.36e-05 48.2
"SNP_FB_0410069" "chr1B" 82.609 46 8 0 3 48 1046182 1046227 4.36e-05 48.2
"SNP_FB_0410069" "chr1B" 82.609 46 8 0 3 48 2518402 2518357 4.36e-05 48.2
"SNP_FB_0410069" "chr1B" 82.609 46 8 0 3 48 6138522 6138477 4.36e-05 48.2
"SNP_FB_0410069" "chr1B" 82.609 46 8 0 3 48 10116117 10116072 4.36e-05 48.2
"SNP_FB_0410069" "chr1B" 82.609 46 8 0 3 48 12600323 12600278 4.36e-05 48.2
"SNP_FB_0410069" "chr1B" 82.609 46 8 0 3 48 12614301 12614256 4.36e-05 48.2
"SNP_FB_0410069" "chr1B" 82.609 46 8 0 3 48 13144420 13144375 4.36e-05 48.2
"SNP_FB_0410069" "chr1B" 82.609 46 8 0 3 48 13170040 13169995 4.36e-05 48.2
"SNP_FB_0410069" "chr1B" 82.609 46 8 0 3 48 18848050 18848095 4.36e-05 48.2
"SNP_FB_0410069" "chr1B" 81.25 48 9 0 3 50 2009967 2010014 0.000152 47.3
"SNP_FB_0410069" "chr1B" 81.25 48 9 0 2 49 6959532 6959485 0.000152 47.3
"SNP_FB_0410069" "chr1B" 81.25 48 9 0 3 50 8094841 8094888 0.000152 47.3
"SNP_FB_0410069" "chr1B" 81.25 48 9 0 3 50 8094920 8094967 0.000152 47.3
"SNP_FB_0410069" "chr1B" 81.25 48 9 0 3 50 15577819 15577866 0.000152 47.3
"SNP_FB_0410069" "chr1B" 81.25 48 9 0 1 48 18864351 18864304 0.000152 47.3
"SNP_FB_0410069" "chr1B" 80 50 10 0 1 50 3525638 3525687 0.000152 46.4
"SNP_FB_0410069" "chr1B" 88.571 35 4 0 4 38 10702405 10702439 0.000152 46.4
"SNP_FB_0410069" "chr1B" 86.486 37 5 0 3 39 20544637 20544673 0.000531 45.5
"SNP_FB_0410069" "chr1B" 80.435 46 9 0 3 48 1354525 1354570 0.002 43.7
"SNP_FB_0410069" "chr1B" 80.435 46 9 0 3 48 1367364 1367409 0.002 43.7
"SNP_FB_0410069" "chr1B" 82.927 41 7 0 3 43 3525580 3525620 0.002 43.7
"SNP_FB_0410069" "chr1B" 82.927 41 7 0 3 43 4141935 4141895 0.002 43.7
"SNP_FB_0410069" "chr1B" 86.111 36 5 0 3 38 10025375 10025410 0.002 43.7
"SNP_FB_0410069" "chr1B" 80.435 46 9 0 3 48 11556296 11556341 0.002 43.7
"SNP_FB_0410069" "chr1B" 86.111 36 5 0 3 38 15935201 15935236 0.002 43.7
"SNP_FB_0410069" "chr1B" 80.435 46 9 0 3 48 17448158 17448203 0.002 43.7
"SNP_FB_0410069" "chr1B" 80.435 46 9 0 3 48 21480207 21480252 0.002 43.7
"SNP_FB_0410069" "chr1B" 81.395 43 8 0 3 45 4142430 4142388 0.002 42.8
"SNP_FB_0410069" "chr1B" 79.167 48 10 0 1 48 6041264 6041311 0.002 42.8
"SNP_FB_0410069" "chr1B" 81.395 43 8 0 3 45 8095352 8095394 0.002 42.8
"SNP_FB_0410069" "chr1B" 79.167 48 10 0 3 50 22592124 22592077 0.002 42.8
"SNP_FB_0410069" "chr1B" 78 50 11 0 1 50 3838213 3838262 0.006 41.9
"SNP_FB_0410069" "chr1B" 80.952 42 8 0 4 45 4142271 4142230 0.006 41
"SNP_FB_0410069" "chr1B" 78.723 47 10 0 3 49 4332463 4332417 0.006 41
"SNP_FB_0410069" "chr1B" 84.615 39 5 1 1 38 6678155 6678193 0.006 41
"SNP_FB_0410069" "chr1B" 83.784 37 6 0 2 38 6678287 6678323 0.006 41
"SNP_FB_0410069" "chr1B" 79.545 44 9 0 2 45 15577739 15577782 0.023 40.1
"SNP_FB_0410069" "chr1B" 83.333 36 6 0 3 38 4142114 4142079 0.023 39.2
"SNP_FB_0410069" "chr1B" 83.333 36 6 0 3 38 4142351 4142316 0.023 39.2
"SNP_FB_0410069" "chr1B" 78.261 46 10 0 3 48 9467838 9467883 0.023 39.2
"SNP_FB_0410069" "chr1B" 78.261 46 10 0 3 48 9616476 9616521 0.023 39.2
"SNP_FB_0410069" "chr1B" 78.261 46 10 0 3 48 15749977 15750022 0.023 39.2
"SNP_FB_0410069" "chr1B" 81.395 43 7 1 3 45 16893882 16893923 0.023 39.2
"SNP_FB_0410069" "chr1B" 83.333 36 6 0 10 45 16893943 16893978 0.023 39.2
"SNP_FB_0410069" "chr1B" 83.333 36 6 0 3 38 16894146 16894181 0.023 39.2
"SNP_FB_0410069" "chr1B" 81.395 43 7 1 3 45 16913061 16913102 0.023 39.2
"SNP_FB_0410069" "chr1B" 83.333 36 6 0 10 45 16913122 16913157 0.023 39.2
"SNP_FB_0410069" "chr1B" 83.333 36 6 0 3 38 16913325 16913360 0.023 39.2
"SNP_FB_0410069" "chr1B" 81.395 43 7 1 3 45 16924477 16924518 0.023 39.2
"SNP_FB_0410069" "chr1B" 83.333 36 6 0 10 45 16924538 16924573 0.023 39.2
"SNP_FB_0410069" "chr1B" 83.333 36 6 0 3 38 16924741 16924776 0.023 39.2
"SNP_FB_0410069" "chr1B" 78.261 46 10 0 3 48 20668707 20668662 0.023 39.2
"SNP_FB_0410069" "chr1B" 79.07 43 9 0 3 45 1354338 1354380 0.079 38.3
"SNP_FB_0410069" "chr1B" 79.07 43 9 0 3 45 1367177 1367219 0.079 38.3
"SNP_FB_0410069" "chr1B" 81.579 38 7 0 1 38 4141987 4141950 0.079 38.3
"SNP_FB_0410069" "chr1B" 84.848 33 5 0 4 36 11251533 11251501 0.079 38.3
"SNP_FB_0410069" "chr1B" 82.857 35 6 0 4 38 3837978 3838012 0.079 37.4
"SNP_FB_0410069" "chr1B" 87.097 31 1 1 1 28 4332286 4332256 0.079 37.4
"SNP_FB_0410069" "chr1B" 83.784 37 5 1 3 38 6959481 6959445 0.079 37.4
"SNP_FB_0410069" "chr1B" 82.857 35 6 0 3 37 16893675 16893709 0.079 37.4
"SNP_FB_0410069" "chr1B" 77.778 45 10 0 1 45 16894015 16894059 0.079 37.4
"SNP_FB_0410069" "chr1B" 82.857 35 6 0 3 37 16912854 16912888 0.079 37.4
"SNP_FB_0410069" "chr1B" 77.778 45 10 0 1 45 16913194 16913238 0.079 37.4
"SNP_FB_0410069" "chr1B" 82.857 35 6 0 3 37 16924270 16924304 0.079 37.4
"SNP_FB_0410069" "chr1B" 77.778 45 10 0 1 45 16924610 16924654 0.079 37.4
"SNP_FB_0410069" "chr1B" 89.286 28 0 1 3 27 71595 71568 0.28 36.5
"SNP_FB_0410069" "chr1B" 89.286 28 0 1 3 27 151099 151072 0.28 36.5
"SNP_FB_0410069" "chr1B" 84.375 32 5 0 7 38 3838009 3838040 0.28 36.5
"SNP_FB_0410069" "chr1B" 95.455 22 1 0 12 33 11242541 11242562 0.28 36.5
"SNP_FB_0410069" "chr1B" 100 19 0 0 1 19 1036839 1036857 0.28 35.6
"SNP_FB_0410069" "chr1B" 100 19 0 0 1 19 1046151 1046169 0.28 35.6
"SNP_FB_0410069" "chr1B" 100 19 0 0 1 19 2010094 2010112 0.28 35.6
"SNP_FB_0410069" "chr1B" 82.353 34 6 0 12 45 3546544 3546577 0.28 35.6
"SNP_FB_0410069" "chr1B" 100 19 0 0 1 19 8177113 8177095 0.28 35.6
"SNP_FB_0410069" "chr1B" 86.207 29 4 0 10 38 16894203 16894231 0.28 35.6
"SNP_FB_0410069" "chr1B" 86.207 29 4 0 10 38 16913382 16913410 0.28 35.6
"SNP_FB_0410069" "chr1B" 86.207 29 4 0 10 38 16924798 16924826 0.28 35.6
"SNP_FB_0410069" "chr1B" 88.889 27 0 1 2 25 4332256 4332230 0.96 34.6
"SNP_FB_0410069" "chr1B" 80.556 36 7 0 3 38 13144283 13144248 0.96 34.6
"SNP_FB_0410069" "chr1B" 80.556 36 7 0 3 38 13169903 13169868 0.96 34.6
"SNP_FB_0410069" "chr1B" 88.889 27 0 1 3 26 14619797 14619771 0.96 34.6
"SNP_FB_0410069" "chr1B" 88.889 27 0 1 3 26 21480178 21480204 0.96 34.6
"SNP_FB_0410069" "chr1B" 77.273 44 7 1 4 44 5417934 5417891 0.96 33.7
"SNP_FB_0410069" "chr1B" 100 18 0 0 2 19 6678048 6678065 0.96 33.7
"SNP_FB_0410069" "chr1B" 75 48 12 0 3 50 6678238 6678285 0.96 33.7
"SNP_FB_0410069" "chr1B" 100 18 0 0 3 20 15935172 15935189 0.96 33.7
"SNP_FB_0410069" "chr1B" 88.462 26 0 1 3 25 9467809 9467834 3.4 32.8
"SNP_FB_0410069" "chr1B" 88.462 26 0 1 3 25 15577977 15578002 3.4 32.8
"SNP_FB_0410069" "chr1B" 100 17 0 0 3 19 1354633 1354649 3.4 31.9
"SNP_FB_0410069" "chr1B" 100 17 0 0 3 19 1354664 1354680 3.4 31.9
"SNP_FB_0410069" "chr1B" 100 17 0 0 3 19 1367472 1367488 3.4 31.9
"SNP_FB_0410069" "chr1B" 100 17 0 0 3 19 1367503 1367519 3.4 31.9
"SNP_FB_0410069" "chr1B" 100 17 0 0 3 19 2518431 2518415 3.4 31.9
"SNP_FB_0410069" "chr1B" 100 17 0 0 3 19 4332197 4332181 3.4 31.9
"SNP_FB_0410069" "chr1B" 100 17 0 0 3 19 6138551 6138535 3.4 31.9
"SNP_FB_0410069" "chr1B" 100 17 0 0 3 19 8095265 8095281 3.4 31.9
"SNP_FB_0410069" "chr1B" 100 17 0 0 3 19 8095294 8095310 3.4 31.9
"SNP_FB_0410069" "chr1B" 76.19 42 10 0 4 45 8177017 8176976 3.4 31.9
"SNP_FB_0410069" "chr1B" 100 17 0 0 3 19 9369478 9369462 3.4 31.9
"SNP_FB_0410069" "chr1B" 100 17 0 0 3 19 9380423 9380407 3.4 31.9
"SNP_FB_0410069" "chr1B" 100 17 0 0 3 19 12600352 12600336 3.4 31.9
"SNP_FB_0410069" "chr1B" 100 17 0 0 3 19 12614330 12614314 3.4 31.9
"SNP_FB_0410069" "chr1B" 100 17 0 0 3 19 12957065 12957081 3.4 31.9
"SNP_FB_0410069" "chr1B" 100 17 0 0 3 19 17448129 17448145 3.4 31.9
"SNP_FB_0410069" "chr1B" 100 17 0 0 3 19 18848021 18848037 3.4 31.9
"SNP_FB_0410069" "chr1B" 100 17 0 0 3 19 20544608 20544624 3.4 31.9
"SNP_FB_0410069" "chr1B" 100 17 0 0 3 19 20668736 20668720 3.4 31.9
"SNP_FB_0410069" "chr2B" 93.023 43 3 0 3 45 26077917 26077959 5.67e-10 65.3
"SNP_FB_0410069" "chr2B" 86 50 7 0 1 50 13008608 13008657 2.41e-08 59.9
"SNP_FB_0410069" "chr2B" 92.308 39 3 0 10 48 26078074 26078112 8.42e-08 58.1
"SNP_FB_0410069" "chr2B" 85.417 48 7 0 3 50 14370046 14370093 2.94e-07 56.3
"SNP_FB_0410069" "chr2B" 85.417 48 7 0 3 50 15419638 15419591 2.94e-07 56.3
"SNP_FB_0410069" "chr2B" 85.417 48 7 0 1 48 21785992 21786039 2.94e-07 56.3
"SNP_FB_0410069" "chr2B" 85.417 48 7 0 1 48 26646962 26647009 2.94e-07 56.3
"SNP_FB_0410069" "chr2B" 86.957 46 5 1 3 48 31732543 31732587 1.03e-06 53.6
"SNP_FB_0410069" "chr2B" 86.957 46 5 1 3 48 31746074 31746118 1.03e-06 53.6
"SNP_FB_0410069" "chr2B" 86.957 46 5 1 3 48 31759607 31759651 1.03e-06 53.6
"SNP_FB_0410069" "chr2B" 84.783 46 7 0 3 48 8293358 8293403 3.58e-06 52.7
"SNP_FB_0410069" "chr2B" 84.783 46 7 0 3 48 9653586 9653631 3.58e-06 52.7
"SNP_FB_0410069" "chr2B" 91.667 36 3 0 3 38 10713534 10713499 3.58e-06 52.7
"SNP_FB_0410069" "chr2B" 84.783 46 7 0 3 48 12473372 12473327 3.58e-06 52.7
"SNP_FB_0410069" "chr2B" 84.783 46 7 0 3 48 22129582 22129627 3.58e-06 52.7
"SNP_FB_0410069" "chr2B" 84.783 46 7 0 3 48 31192287 31192332 3.58e-06 52.7
"SNP_FB_0410069" "chr2B" 84.783 46 7 0 3 48 33699795 33699750 3.58e-06 52.7
"SNP_FB_0410069" "chr2B" 84.783 46 7 0 3 48 33715175 33715130 3.58e-06 52.7
"SNP_FB_0410069" "chr2B" 83.333 48 8 0 3 50 28636393 28636440 3.58e-06 51.8
"SNP_FB_0410069" "chr2B" 83.333 48 8 0 3 50 35459436 35459389 3.58e-06 51.8
"SNP_FB_0410069" "chr2B" 86.047 43 6 0 3 45 35459573 35459531 3.58e-06 51.8
"SNP_FB_0410069" "chr2B" 87.5 40 5 0 9 48 15419553 15419514 1.25e-05 50.9
"SNP_FB_0410069" "chr2B" 84.444 45 7 0 1 45 28636262 28636306 1.25e-05 50.9
"SNP_FB_0410069" "chr2B" 84.444 45 7 0 4 48 31731938 31731982 1.25e-05 50.9
"SNP_FB_0410069" "chr2B" 84.444 45 7 0 4 48 31745469 31745513 1.25e-05 50.9
"SNP_FB_0410069" "chr2B" 84.444 45 7 0 4 48 31759002 31759046 1.25e-05 50.9
"SNP_FB_0410069" "chr2B" 82 50 9 0 1 50 32967836 32967787 1.25e-05 50.9
"SNP_FB_0410069" "chr2B" 82 50 9 0 1 50 32979822 32979773 1.25e-05 50.9
"SNP_FB_0410069" "chr2B" 82.979 47 8 0 4 50 6192616 6192570 1.25e-05 50
"SNP_FB_0410069" "chr2B" 82.979 47 8 0 4 50 14596341 14596295 1.25e-05 50
"SNP_FB_0410069" "chr2B" 82.979 47 8 0 2 48 34455295 34455341 1.25e-05 50
"SNP_FB_0410069" "chr2B" 82.979 47 8 0 4 50 35459651 35459605 1.25e-05 50
"SNP_FB_0410069" "chr2B" 82.609 46 8 0 3 48 10633721 10633676 4.36e-05 48.2
"SNP_FB_0410069" "chr2B" 82.609 46 8 0 3 48 13657797 13657752 4.36e-05 48.2
"SNP_FB_0410069" "chr2B" 82.609 46 8 0 3 48 14370233 14370278 4.36e-05 48.2
"SNP_FB_0410069" "chr2B" 82.609 46 8 0 3 48 14494679 14494634 4.36e-05 48.2
"SNP_FB_0410069" "chr2B" 82.609 46 8 0 3 48 26000676 26000721 4.36e-05 48.2
"SNP_FB_0410069" "chr2B" 82.609 46 8 0 3 48 27016509 27016464 4.36e-05 48.2
"SNP_FB_0410069" "chr2B" 82.609 46 8 0 3 48 27449318 27449363 4.36e-05 48.2
"SNP_FB_0410069" "chr2B" 82.609 46 8 0 3 48 37355040 37354995 4.36e-05 48.2
"SNP_FB_0410069" "chr2B" 82.609 46 8 0 3 48 37467936 37467981 4.36e-05 48.2
"SNP_FB_0410069" "chr2B" 81.25 48 9 0 3 50 6192667 6192620 0.000152 47.3
"SNP_FB_0410069" "chr2B" 83.721 43 7 0 3 45 8736291 8736333 0.000152 47.3
"SNP_FB_0410069" "chr2B" 81.25 48 9 0 1 48 33414608 33414561 0.000152 47.3
"SNP_FB_0410069" "chr2B" 81.25 48 9 0 1 48 33426419 33426372 0.000152 47.3
"SNP_FB_0410069" "chr2B" 81.25 48 9 0 1 48 33437560 33437513 0.000152 47.3
"SNP_FB_0410069" "chr2B" 88.571 35 4 0 4 38 13008798 13008832 0.000152 46.4
"SNP_FB_0410069" "chr2B" 82.222 45 8 0 4 48 14209170 14209214 0.000152 46.4
"SNP_FB_0410069" "chr2B" 82.222 45 8 0 1 45 14596265 14596221 0.000152 46.4
"SNP_FB_0410069" "chr2B" 80 50 10 0 1 50 28636104 28636153 0.000152 46.4
"SNP_FB_0410069" "chr2B" 88.571 35 4 0 4 38 32967675 32967641 0.000152 46.4
"SNP_FB_0410069" "chr2B" 88.571 35 4 0 4 38 32979661 32979627 0.000152 46.4
"SNP_FB_0410069" "chr2B" 80.851 47 9 0 4 50 25412452 25412498 0.000531 45.5
"SNP_FB_0410069" "chr2B" 80.851 47 9 0 2 48 29854569 29854615 0.000531 45.5
"SNP_FB_0410069" "chr2B" 80.851 47 9 0 2 48 29867162 29867208 0.000531 45.5
"SNP_FB_0410069" "chr2B" 83.721 43 5 1 3 45 25412403 25412443 0.000531 44.6
"SNP_FB_0410069" "chr2B" 93.103 29 2 0 2 30 27827530 27827502 0.000531 44.6
"SNP_FB_0410069" "chr2B" 86.111 36 5 0 3 38 6192322 6192287 0.002 43.7
"SNP_FB_0410069" "chr2B" 86.111 36 5 0 3 38 8293748 8293783 0.002 43.7
"SNP_FB_0410069" "chr2B" 83.721 43 6 1 4 45 17343598 17343556 0.002 43.7
"SNP_FB_0410069" "chr2B" 80.435 46 9 0 3 48 24735475 24735430 0.002 43.7
"SNP_FB_0410069" "chr2B" 80.435 46 9 0 3 48 29412735 29412690 0.002 43.7
"SNP_FB_0410069" "chr2B" 86.111 36 5 0 3 38 34236155 34236120 0.002 43.7
"SNP_FB_0410069" "chr2B" 86.111 36 5 0 3 38 34237965 34237930 0.002 43.7
"SNP_FB_0410069" "chr2B" 79.167 48 10 0 3 50 13621464 13621511 0.002 42.8
"SNP_FB_0410069" "chr2B" 84.211 38 6 0 3 40 14596047 14596010 0.002 42.8
"SNP_FB_0410069" "chr2B" 84.211 38 6 0 1 38 26435517 26435480 0.002 42.8
"SNP_FB_0410069" "chr2B" 81.395 43 8 0 1 43 26646857 26646899 0.002 42.8
"SNP_FB_0410069" "chr2B" 79.167 48 10 0 3 50 28636185 28636232 0.002 42.8
"SNP_FB_0410069" "chr2B" 81.395 43 8 0 6 48 28771373 28771331 0.002 42.8
"SNP_FB_0410069" "chr2B" 79.167 48 10 0 3 50 31732443 31732490 0.002 42.8
"SNP_FB_0410069" "chr2B" 79.167 48 10 0 3 50 31745974 31746021 0.002 42.8
"SNP_FB_0410069" "chr2B" 79.167 48 10 0 3 50 31759507 31759554 0.002 42.8
"SNP_FB_0410069" "chr2B" 79.167 48 10 0 3 50 32967784 32967737 0.002 42.8
"SNP_FB_0410069" "chr2B" 79.167 48 10 0 3 50 32979770 32979723 0.002 42.8
"SNP_FB_0410069" "chr2B" 79.167 48 10 0 3 50 33779990 33779943 0.002 42.8
"SNP_FB_0410069" "chr2B" 79.167 48 10 0 3 50 33784281 33784234 0.002 42.8
"SNP_FB_0410069" "chr2B" 78 50 11 0 1 50 14596128 14596079 0.006 41.9
"SNP_FB_0410069" "chr2B" 82.5 40 7 0 6 45 25406325 25406286 0.006 41.9
"SNP_FB_0410069" "chr2B" 85.714 35 5 0 4 38 26078018 26078052 0.006 41.9
"SNP_FB_0410069" "chr2B" 80 45 9 0 4 48 27091225 27091269 0.006 41.9
"SNP_FB_0410069" "chr2B" 79.592 49 9 1 3 50 6192747 6192699 0.006 41
"SNP_FB_0410069" "chr2B" 83.784 37 6 0 2 38 26077966 26078002 0.006 41
"SNP_FB_0410069" "chr2B" 79.545 44 9 0 7 50 26077792 26077835 0.023 40.1
"SNP_FB_0410069" "chr2B" 78.261 46 10 0 3 48 146723 146768 0.023 39.2
"SNP_FB_0410069" "chr2B" 78.261 46 10 0 3 48 161302 161347 0.023 39.2
"SNP_FB_0410069" "chr2B" 78.261 46 10 0 3 48 13008689 13008734 0.023 39.2
"SNP_FB_0410069" "chr2B" 83.333 36 6 0 3 38 32967913 32967878 0.023 39.2
"SNP_FB_0410069" "chr2B" 83.333 36 6 0 3 38 32979899 32979864 0.023 39.2
"SNP_FB_0410069" "chr2B" 80.488 41 8 0 3 43 35459890 35459850 0.023 39.2
"SNP_FB_0410069" "chr2B" 77.083 48 11 0 3 50 32967992 32967945 0.079 38.3
"SNP_FB_0410069" "chr2B" 77.083 48 11 0 3 50 32979978 32979931 0.079 38.3
"SNP_FB_0410069" "chr2B" 79.07 43 9 0 8 50 33779769 33779727 0.079 38.3
"SNP_FB_0410069" "chr2B" 79.07 43 9 0 8 50 33784060 33784018 0.079 38.3
"SNP_FB_0410069" "chr2B" 77.778 45 10 0 4 48 9360557 9360601 0.079 37.4
"SNP_FB_0410069" "chr2B" 86.667 30 4 0 3 32 26077710 26077739 0.079 37.4
"SNP_FB_0410069" "chr2B" 76 50 12 0 1 50 34236510 34236461 0.079 37.4
"SNP_FB_0410069" "chr2B" 76 50 12 0 1 50 34238320 34238271 0.079 37.4
"SNP_FB_0410069" "chr2B" 81.081 37 7 0 3 39 24926722 24926686 0.28 36.5
"SNP_FB_0410069" "chr2B" 81.081 37 7 0 3 39 25412501 25412537 0.28 36.5
"SNP_FB_0410069" "chr2B" 84.375 32 5 0 1 32 29610822 29610853 0.28 36.5
"SNP_FB_0410069" "chr2B" 91.667 24 2 0 3 26 8293201 8293224 0.28 35.6
"SNP_FB_0410069" "chr2B" 86.207 29 4 0 3 31 8293279 8293307 0.28 35.6
"SNP_FB_0410069" "chr2B" 78.261 46 9 1 3 48 9801725 9801681 0.28 35.6
"SNP_FB_0410069" "chr2B" 100 19 0 0 1 19 13008579 13008597 0.28 35.6
"SNP_FB_0410069" "chr2B" 86.207 29 4 0 3 31 13621385 13621413 0.28 35.6
"SNP_FB_0410069" "chr2B" 79.487 39 8 0 3 41 22227159 22227121 0.28 35.6
"SNP_FB_0410069" "chr2B" 79.487 39 8 0 3 41 22238111 22238073 0.28 35.6
"SNP_FB_0410069" "chr2B" 79.07 43 7 1 3 45 25406376 25406336 0.28 35.6
"SNP_FB_0410069" "chr2B" 100 19 0 0 1 19 29412766 29412748 0.28 35.6
"SNP_FB_0410069" "chr2B" 100 19 0 0 1 19 29610726 29610744 0.28 35.6
"SNP_FB_0410069" "chr2B" 100 19 0 0 1 19 34236186 34236168 0.28 35.6
"SNP_FB_0410069" "chr2B" 100 19 0 0 1 19 34237996 34237978 0.28 35.6
"SNP_FB_0410069" "chr2B" 88.889 27 0 1 3 26 13657826 13657800 0.96 34.6
"SNP_FB_0410069" "chr2B" 80.556 36 7 0 3 38 31732364 31732399 0.96 34.6
"SNP_FB_0410069" "chr2B" 80.556 36 7 0 3 38 31745895 31745930 0.96 34.6
"SNP_FB_0410069" "chr2B" 80.556 36 7 0 3 38 31759428 31759463 0.96 34.6
"SNP_FB_0410069" "chr2B" 86.207 29 1 1 3 28 8293603 8293631 0.96 33.7
"SNP_FB_0410069" "chr2B" 78.947 38 8 0 1 38 12366469 12366506 0.96 33.7
"SNP_FB_0410069" "chr2B" 100 18 0 0 1 18 21664479 21664496 0.96 33.7
"SNP_FB_0410069" "chr2B" 100 18 0 0 1 18 21676744 21676761 0.96 33.7
"SNP_FB_0410069" "chr2B" 85.714 28 4 0 7 34 26646915 26646942 0.96 33.7
"SNP_FB_0410069" "chr2B" 76.744 43 10 0 3 45 31732264 31732306 0.96 33.7
"SNP_FB_0410069" "chr2B" 76.744 43 10 0 3 45 31745795 31745837 0.96 33.7
"SNP_FB_0410069" "chr2B" 76.744 43 10 0 3 45 31759328 31759370 0.96 33.7
"SNP_FB_0410069" "chr2B" 88.462 26 0 1 3 25 14494708 14494683 3.4 32.8
"SNP_FB_0410069" "chr2B" 88.462 26 0 1 3 25 16483301 16483276 3.4 32.8
"SNP_FB_0410069" "chr2B" 100 17 0 0 3 19 6486024 6486008 3.4 31.9
"SNP_FB_0410069" "chr2B" 100 17 0 0 3 19 6532661 6532645 3.4 31.9
"SNP_FB_0410069" "chr2B" 100 17 0 0 3 19 8293516 8293532 3.4 31.9
"SNP_FB_0410069" "chr2B" 100 17 0 0 3 19 8293574 8293590 3.4 31.9
"SNP_FB_0410069" "chr2B" 100 17 0 0 3 19 8293661 8293677 3.4 31.9
"SNP_FB_0410069" "chr2B" 100 17 0 0 3 19 8293719 8293735 3.4 31.9
"SNP_FB_0410069" "chr2B" 100 17 0 0 3 19 10633750 10633734 3.4 31.9
"SNP_FB_0410069" "chr2B" 100 17 0 0 3 19 10713706 10713690 3.4 31.9
"SNP_FB_0410069" "chr2B" 100 17 0 0 3 19 10713764 10713748 3.4 31.9
"SNP_FB_0410069" "chr2B" 100 17 0 0 3 19 10713793 10713777 3.4 31.9
"SNP_FB_0410069" "chr2B" 100 17 0 0 3 19 10713851 10713835 3.4 31.9
"SNP_FB_0410069" "chr2B" 100 17 0 0 3 19 13008552 13008568 3.4 31.9
"SNP_FB_0410069" "chr2B" 100 17 0 0 3 19 14209140 14209156 3.4 31.9
"SNP_FB_0410069" "chr2B" 100 17 0 0 3 19 24926751 24926735 3.4 31.9
"SNP_FB_0410069" "chr2B" 100 17 0 0 3 19 26435544 26435528 3.4 31.9
"SNP_FB_0410069" "chr2B" 100 17 0 0 3 19 27449289 27449305 3.4 31.9
"SNP_FB_0410069" "chr2B" 100 17 0 0 3 19 29610670 29610686 3.4 31.9
"SNP_FB_0410069" "chr2B" 100 17 0 0 3 19 29610757 29610773 3.4 31.9
"SNP_FB_0410069" "chr2B" 100 17 0 0 3 19 32967705 32967689 3.4 31.9
"SNP_FB_0410069" "chr2B" 100 17 0 0 3 19 32979691 32979675 3.4 31.9
"SNP_FB_0410069" "chr2B" 100 17 0 0 3 19 33779803 33779787 3.4 31.9
"SNP_FB_0410069" "chr2B" 100 17 0 0 3 19 33779832 33779816 3.4 31.9
"SNP_FB_0410069" "chr2B" 100 17 0 0 3 19 33784094 33784078 3.4 31.9
"SNP_FB_0410069" "chr2B" 100 17 0 0 3 19 33784123 33784107 3.4 31.9
"SNP_FB_0410069" "chr2B" 100 17 0 0 3 19 34236213 34236197 3.4 31.9
"SNP_FB_0410069" "chr2B" 100 17 0 0 3 19 34238023 34238007 3.4 31.9
"SNP_FB_0410069" "chr2B" 100 17 0 0 3 19 35459494 35459478 3.4 31.9
"SNP_FB_0410069" "chr2B" 100 17 0 0 3 19 37355069 37355053 3.4 31.9
"SNP_FB_0410069" "chr2B" 100 17 0 0 3 19 37467907 37467923 3.4 31.9
"SNP_FB_0410069" "chr4B" 89.583 48 5 0 3 50 18497627 18497580 5.67e-10 65.3
"SNP_FB_0410069" "chr4B" 90.909 44 4 0 3 46 12182813 12182770 1.98e-09 62.6
"SNP_FB_0410069" "chr4B" 87.5 48 6 0 3 50 2403197 2403244 6.91e-09 60.8
"SNP_FB_0410069" "chr4B" 87.5 48 6 0 3 50 6327123 6327170 6.91e-09 60.8
"SNP_FB_0410069" "chr4B" 87.5 48 6 0 3 50 18283840 18283793 6.91e-09 60.8
"SNP_FB_0410069" "chr4B" 85.714 49 7 0 2 50 7998986 7998938 8.42e-08 58.1
"SNP_FB_0410069" "chr4B" 85.714 49 7 0 2 50 7999341 7999293 8.42e-08 58.1
"SNP_FB_0410069" "chr4B" 86.957 46 6 0 3 48 13219385 13219430 8.42e-08 57.2
"SNP_FB_0410069" "chr4B" 85.417 48 7 0 3 50 1325993 1325946 2.94e-07 56.3
"SNP_FB_0410069" "chr4B" 85.417 48 7 0 3 50 6327547 6327594 2.94e-07 56.3
"SNP_FB_0410069" "chr4B" 88.372 43 5 0 3 45 12182763 12182721 2.94e-07 56.3
"SNP_FB_0410069" "chr4B" 84 50 8 0 1 50 8384100 8384051 2.94e-07 55.4
"SNP_FB_0410069" "chr4B" 86.667 45 6 0 1 45 8384466 8384422 2.94e-07 55.4
"SNP_FB_0410069" "chr4B" 86.667 45 6 0 4 48 18283760 18283716 2.94e-07 55.4
"SNP_FB_0410069" "chr4B" 84.783 46 7 0 3 48 800118 800073 3.58e-06 52.7
"SNP_FB_0410069" "chr4B" 84.783 46 7 0 3 48 1326209 1326164 3.58e-06 52.7
"SNP_FB_0410069" "chr4B" 91.667 36 3 0 3 38 4155732 4155767 3.58e-06 52.7
"SNP_FB_0410069" "chr4B" 83.333 48 8 0 3 50 2403305 2403352 3.58e-06 51.8
"SNP_FB_0410069" "chr4B" 83.333 48 8 0 3 50 4155595 4155642 3.58e-06 51.8
"SNP_FB_0410069" "chr4B" 83.333 48 8 0 1 48 6136539 6136586 3.58e-06 51.8
"SNP_FB_0410069" "chr4B" 83.333 48 8 0 3 50 6327281 6327328 3.58e-06 51.8
"SNP_FB_0410069" "chr4B" 86.047 43 6 0 3 45 11164994 11164952 3.58e-06 51.8
"SNP_FB_0410069" "chr4B" 84.444 45 7 0 4 48 2966750 2966794 1.25e-05 50.9
"SNP_FB_0410069" "chr4B" 84.444 45 7 0 1 45 10858646 10858690 1.25e-05 50.9
"SNP_FB_0410069" "chr4B" 82.979 47 8 0 3 49 13219435 13219481 1.25e-05 50
"SNP_FB_0410069" "chr4B" 82.979 47 8 0 3 49 13219485 13219531 1.25e-05 50
"SNP_FB_0410069" "chr4B" 85.714 42 6 0 4 45 14978328 14978369 1.25e-05 50
"SNP_FB_0410069" "chr4B" 81.633 49 9 0 1 49 12182634 12182586 4.36e-05 49.1
"SNP_FB_0410069" "chr4B" 82.609 46 8 0 3 48 17138124 17138079 4.36e-05 48.2
"SNP_FB_0410069" "chr4B" 82.609 46 8 0 3 48 19489951 19489906 4.36e-05 48.2
"SNP_FB_0410069" "chr4B" 81.25 48 9 0 3 50 2346301 2346348 0.000152 47.3
"SNP_FB_0410069" "chr4B" 83.721 43 7 0 3 45 6327439 6327481 0.000152 47.3
"SNP_FB_0410069" "chr4B" 81.25 48 9 0 3 50 7999564 7999517 0.000152 47.3
"SNP_FB_0410069" "chr4B" 81.25 48 9 0 3 50 7999791 7999744 0.000152 47.3
"SNP_FB_0410069" "chr4B" 81.25 48 9 0 3 50 7999841 7999794 0.000152 47.3
"SNP_FB_0410069" "chr4B" 81.25 48 9 0 3 50 8384385 8384338 0.000152 47.3
"SNP_FB_0410069" "chr4B" 83.721 43 7 0 3 45 18283288 18283246 0.000152 47.3
"SNP_FB_0410069" "chr4B" 82.222 45 8 0 1 45 4447080 4447124 0.000152 46.4
"SNP_FB_0410069" "chr4B" 80.851 47 9 0 4 50 6115400 6115354 0.000531 45.5
"SNP_FB_0410069" "chr4B" 83.333 42 7 0 4 45 8384779 8384738 0.000531 45.5
"SNP_FB_0410069" "chr4B" 80.435 46 9 0 3 48 3305620 3305575 0.002 43.7
"SNP_FB_0410069" "chr4B" 82.927 41 7 0 8 48 5679524 5679564 0.002 43.7
"SNP_FB_0410069" "chr4B" 86.111 36 5 0 3 38 9571816 9571851 0.002 43.7
"SNP_FB_0410069" "chr4B" 86.111 36 5 0 3 38 18283890 18283855 0.002 43.7
"SNP_FB_0410069" "chr4B" 86.111 36 5 0 3 38 21184343 21184378 0.002 43.7
"SNP_FB_0410069" "chr4B" 79.167 48 10 0 3 50 2346193 2346240 0.002 42.8
"SNP_FB_0410069" "chr4B" 84.211 38 6 0 1 38 4447188 4447225 0.002 42.8
"SNP_FB_0410069" "chr4B" 84.211 38 6 0 1 38 4447238 4447275 0.002 42.8
"SNP_FB_0410069" "chr4B" 81.395 43 8 0 3 45 6115293 6115251 0.002 42.8
"SNP_FB_0410069" "chr4B" 79.167 48 10 0 3 50 6115559 6115512 0.002 42.8
"SNP_FB_0410069" "chr4B" 81.395 43 8 0 3 45 8508137 8508095 0.002 42.8
"SNP_FB_0410069" "chr4B" 81.395 43 8 0 3 45 8508655 8508613 0.002 42.8
"SNP_FB_0410069" "chr4B" 81.395 43 8 0 3 45 9624850 9624808 0.002 42.8
"SNP_FB_0410069" "chr4B" 79.167 48 10 0 3 50 18497196 18497149 0.002 42.8
"SNP_FB_0410069" "chr4B" 80 45 9 0 4 48 8384858 8384814 0.006 41.9
"SNP_FB_0410069" "chr4B" 80 45 9 0 1 45 8806383 8806339 0.006 41.9
"SNP_FB_0410069" "chr4B" 80.851 47 8 1 3 48 9363982 9364028 0.006 41.9
"SNP_FB_0410069" "chr4B" 80.851 47 8 1 3 48 9368424 9368470 0.006 41.9
"SNP_FB_0410069" "chr4B" 80.851 47 8 1 3 48 9435203 9435249 0.006 41.9
"SNP_FB_0410069" "chr4B" 80.851 47 8 1 4 49 12182583 12182537 0.006 41.9
"SNP_FB_0410069" "chr4B" 78.723 47 10 0 4 50 6115666 6115620 0.006 41
"SNP_FB_0410069" "chr4B" 78.723 47 10 0 3 49 18283446 18283400 0.006 41
"SNP_FB_0410069" "chr4B" 85.294 34 5 0 3 36 18497454 18497421 0.023 40.1
"SNP_FB_0410069" "chr4B" 83.333 36 6 0 3 38 13561231 13561266 0.023 39.2
"SNP_FB_0410069" "chr4B" 78.261 46 10 0 3 48 14843674 14843629 0.023 39.2
"SNP_FB_0410069" "chr4B" 83.333 36 6 0 3 38 19959195 19959160 0.023 39.2
"SNP_FB_0410069" "chr4B" 77.083 48 11 0 1 48 4122236 4122189 0.079 38.3
"SNP_FB_0410069" "chr4B" 79.07 43 9 0 3 45 4155387 4155429 0.079 38.3
"SNP_FB_0410069" "chr4B" 77.083 48 11 0 3 50 9571600 9571647 0.079 38.3
"SNP_FB_0410069" "chr4B" 89.286 28 3 0 3 30 11206140 11206167 0.079 38.3
"SNP_FB_0410069" "chr4B" 80 40 8 0 6 45 14049125 14049164 0.079 37.4
"SNP_FB_0410069" "chr4B" 82.857 35 6 0 4 38 18497332 18497298 0.079 37.4
"SNP_FB_0410069" "chr4B" 78.571 42 9 0 4 45 8384700 8384659 0.28 36.5
"SNP_FB_0410069" "chr4B" 89.286 28 0 1 3 27 11073368 11073341 0.28 36.5
"SNP_FB_0410069" "chr4B" 89.286 28 0 1 3 27 11073743 11073716 0.28 36.5
"SNP_FB_0410069" "chr4B" 100 19 0 0 1 19 1326053 1326035 0.28 35.6
"SNP_FB_0410069" "chr4B" 86.207 29 4 0 3 31 4155466 4155494 0.28 35.6
"SNP_FB_0410069" "chr4B" 100 19 0 0 1 19 4447159 4447177 0.28 35.6
"SNP_FB_0410069" "chr4B" 86.207 29 4 0 3 31 13262871 13262899 0.28 35.6
"SNP_FB_0410069" "chr4B" 88.889 27 0 1 3 26 4349139 4349165 0.96 34.6
"SNP_FB_0410069" "chr4B" 88.889 27 0 1 3 26 8508166 8508140 0.96 34.6
"SNP_FB_0410069" "chr4B" 88.889 27 0 1 3 26 8508684 8508658 0.96 34.6
"SNP_FB_0410069" "chr4B" 83.871 31 5 0 1 31 11164917 11164887 0.96 34.6
"SNP_FB_0410069" "chr4B" 88.889 27 0 1 3 26 17138153 17138127 0.96 34.6
"SNP_FB_0410069" "chr4B" 76.744 43 10 0 3 45 8208882 8208840 0.96 33.7
"SNP_FB_0410069" "chr4B" 78.947 38 8 0 8 45 8805847 8805810 0.96 33.7
"SNP_FB_0410069" "chr4B" 100 18 0 0 1 18 12182428 12182411 0.96 33.7
"SNP_FB_0410069" "chr4B" 88.462 26 0 1 3 25 13230929 13230954 3.4 32.8
"SNP_FB_0410069" "chr4B" 88.462 26 0 1 4 26 14843702 14843677 3.4 32.8
"SNP_FB_0410069" "chr4B" 100 17 0 0 3 19 2346272 2346288 3.4 31.9
"SNP_FB_0410069" "chr4B" 100 17 0 0 3 19 3305649 3305633 3.4 31.9
"SNP_FB_0410069" "chr4B" 100 17 0 0 3 19 3746704 3746688 3.4 31.9
"SNP_FB_0410069" "chr4B" 100 17 0 0 3 19 8208911 8208895 3.4 31.9
"SNP_FB_0410069" "chr4B" 100 17 0 0 3 19 8384493 8384477 3.4 31.9
"SNP_FB_0410069" "chr13B" 89.583 48 5 0 1 48 20108218 20108265 5.67e-10 65.3
"SNP_FB_0410069" "chr13B" 89.583 48 5 0 3 50 23490993 23491040 5.67e-10 65.3
"SNP_FB_0410069" "chr13B" 89.583 48 5 0 3 50 34914206 34914253 5.67e-10 65.3
"SNP_FB_0410069" "chr13B" 89.362 47 5 0 4 50 23490836 23490882 1.98e-09 63.5
"SNP_FB_0410069" "chr13B" 89.13 46 5 0 1 46 39352643 39352688 6.91e-09 61.7
"SNP_FB_0410069" "chr13B" 87.5 48 6 0 1 48 29612834 29612881 6.91e-09 60.8
"SNP_FB_0410069" "chr13B" 86 50 7 0 1 50 15575538 15575489 2.41e-08 59.9
"SNP_FB_0410069" "chr13B" 88.889 45 5 0 1 45 26526830 26526874 2.41e-08 59.9
"SNP_FB_0410069" "chr13B" 87.234 47 6 0 2 48 19611164 19611210 2.41e-08 59
"SNP_FB_0410069" "chr13B" 86.957 46 6 0 3 48 17378499 17378454 8.42e-08 57.2
"SNP_FB_0410069" "chr13B" 86.957 46 6 0 3 48 24148465 24148420 8.42e-08 57.2
"SNP_FB_0410069" "chr13B" 85.417 48 7 0 3 50 14927046 14927093 2.94e-07 56.3
"SNP_FB_0410069" "chr13B" 88.372 43 5 0 8 50 17372548 17372506 2.94e-07 56.3
"SNP_FB_0410069" "chr13B" 85.417 48 7 0 3 50 19227185 19227232 2.94e-07 56.3
"SNP_FB_0410069" "chr13B" 85.417 48 7 0 3 50 19610802 19610849 2.94e-07 56.3
"SNP_FB_0410069" "chr13B" 88.372 43 5 0 3 45 19610986 19611028 2.94e-07 56.3
"SNP_FB_0410069" "chr13B" 88.372 43 5 0 8 50 23754837 23754795 2.94e-07 56.3
"SNP_FB_0410069" "chr13B" 84 50 8 0 1 50 15575746 15575697 2.94e-07 55.4
"SNP_FB_0410069" "chr13B" 84 50 8 0 1 50 29445884 29445933 2.94e-07 55.4
"SNP_FB_0410069" "chr13B" 84 50 8 0 1 50 29459470 29459519 2.94e-07 55.4
"SNP_FB_0410069" "chr13B" 86.667 45 6 0 1 45 34877438 34877482 2.94e-07 55.4
"SNP_FB_0410069" "chr13B" 86.667 45 6 0 1 45 34888685 34888729 2.94e-07 55.4
"SNP_FB_0410069" "chr13B" 85.106 47 7 0 4 50 19611116 19611162 1.03e-06 54.5
"SNP_FB_0410069" "chr13B" 85.106 47 7 0 4 50 29612758 29612804 1.03e-06 54.5
"SNP_FB_0410069" "chr13B" 83.673 49 8 0 1 49 23754657 23754609 1.03e-06 53.6
"SNP_FB_0410069" "chr13B" 84.783 46 7 0 3 48 2539181 2539226 3.58e-06 52.7
"SNP_FB_0410069" "chr13B" 84.783 46 7 0 3 48 7132372 7132327 3.58e-06 52.7
"SNP_FB_0410069" "chr13B" 87.805 41 5 0 3 43 9947261 9947301 3.58e-06 52.7
"SNP_FB_0410069" "chr13B" 84.783 46 7 0 3 48 15575873 15575828 3.58e-06 52.7
"SNP_FB_0410069" "chr13B" 84.783 46 7 0 3 48 23491072 23491117 3.58e-06 52.7
"SNP_FB_0410069" "chr13B" 84.783 46 7 0 3 48 23754455 23754410 3.58e-06 52.7
"SNP_FB_0410069" "chr13B" 84.783 46 7 0 3 48 23755071 23755026 3.58e-06 52.7
"SNP_FB_0410069" "chr13B" 84.783 46 7 0 3 48 37888727 37888682 3.58e-06 52.7
"SNP_FB_0410069" "chr13B" 84.783 46 7 0 3 48 38085572 38085617 3.58e-06 52.7
"SNP_FB_0410069" "chr13B" 84.783 46 7 0 3 48 40752980 40752935 3.58e-06 52.7
"SNP_FB_0410069" "chr13B" 89.474 38 4 0 1 38 6518290 6518253 3.58e-06 51.8
"SNP_FB_0410069" "chr13B" 83.333 48 8 0 3 50 6518531 6518484 3.58e-06 51.8
"SNP_FB_0410069" "chr13B" 83.333 48 8 0 1 48 9240311 9240358 3.58e-06 51.8
"SNP_FB_0410069" "chr13B" 83.333 48 8 0 3 50 10236807 10236854 3.58e-06 51.8
"SNP_FB_0410069" "chr13B" 83.333 48 8 0 3 50 10280185 10280232 3.58e-06 51.8
"SNP_FB_0410069" "chr13B" 83.333 48 8 0 3 50 15575407 15575360 3.58e-06 51.8
"SNP_FB_0410069" "chr13B" 83.333 48 8 0 3 50 15576110 15576063 3.58e-06 51.8
"SNP_FB_0410069" "chr13B" 83.333 48 8 0 3 50 35967183 35967230 3.58e-06 51.8
"SNP_FB_0410069" "chr13B" 82 50 9 0 1 50 9947180 9947229 1.25e-05 50.9
"SNP_FB_0410069" "chr13B" 82.979 47 8 0 4 50 14320404 14320358 1.25e-05 50
"SNP_FB_0410069" "chr13B" 83.673 49 7 1 3 50 14927154 14927202 1.25e-05 50
"SNP_FB_0410069" "chr13B" 87.179 39 5 0 3 41 17372711 17372673 4.36e-05 49.1
"SNP_FB_0410069" "chr13B" 81.633 49 9 0 2 50 17372869 17372821 4.36e-05 49.1
"SNP_FB_0410069" "chr13B" 82.609 46 8 0 3 48 4592465 4592420 4.36e-05 48.2
"SNP_FB_0410069" "chr13B" 82.609 46 8 0 3 48 19611065 19611110 4.36e-05 48.2
"SNP_FB_0410069" "chr13B" 82.609 46 8 0 3 48 23899634 23899679 4.36e-05 48.2
"SNP_FB_0410069" "chr13B" 82.609 46 8 0 3 48 29345238 29345193 4.36e-05 48.2
"SNP_FB_0410069" "chr13B" 82.609 46 8 0 3 48 40883975 40883930 4.36e-05 48.2
"SNP_FB_0410069" "chr13B" 81.25 48 9 0 1 48 1451079 1451126 0.000152 47.3
"SNP_FB_0410069" "chr13B" 81.25 48 9 0 1 48 1452184 1452231 0.000152 47.3
"SNP_FB_0410069" "chr13B" 83.721 43 7 0 8 50 5047333 5047375 0.000152 47.3
"SNP_FB_0410069" "chr13B" 81.25 48 9 0 3 50 10236649 10236696 0.000152 47.3
"SNP_FB_0410069" "chr13B" 81.25 48 9 0 3 50 10280027 10280074 0.000152 47.3
"SNP_FB_0410069" "chr13B" 83.721 43 7 0 8 50 17372452 17372410 0.000152 47.3
"SNP_FB_0410069" "chr13B" 81.25 48 9 0 1 48 17417959 17418006 0.000152 47.3
"SNP_FB_0410069" "chr13B" 81.25 48 9 0 1 48 17423380 17423427 0.000152 47.3
"SNP_FB_0410069" "chr13B" 81.25 48 9 0 1 48 18913679 18913632 0.000152 47.3
"SNP_FB_0410069" "chr13B" 83.721 43 7 0 8 50 19227082 19227124 0.000152 47.3
"SNP_FB_0410069" "chr13B" 83.721 43 7 0 3 45 19918732 19918774 0.000152 47.3
"SNP_FB_0410069" "chr13B" 81.25 48 9 0 3 50 30923459 30923412 0.000152 47.3
"SNP_FB_0410069" "chr13B" 81.25 48 9 0 3 50 32343470 32343517 0.000152 47.3
"SNP_FB_0410069" "chr13B" 86.842 38 5 0 3 40 35967031 35967068 0.000152 47.3
"SNP_FB_0410069" "chr13B" 81.25 48 9 0 3 50 35967262 35967309 0.000152 47.3
"SNP_FB_0410069" "chr13B" 82.222 45 8 0 4 48 17372631 17372587 0.000152 46.4
"SNP_FB_0410069" "chr13B" 82.222 45 8 0 4 48 22098589 22098633 0.000152 46.4
"SNP_FB_0410069" "chr13B" 82.222 45 8 0 4 48 28881502 28881546 0.000152 46.4
"SNP_FB_0410069" "chr13B" 80 50 10 0 1 50 29612992 29613041 0.000152 46.4
"SNP_FB_0410069" "chr13B" 88.571 35 4 0 3 37 35967370 35967404 0.000152 46.4
"SNP_FB_0410069" "chr13B" 90.625 32 3 0 3 34 19227370 19227401 0.000531 45.5
"SNP_FB_0410069" "chr13B" 83.333 42 7 0 4 45 19610882 19610923 0.000531 45.5
"SNP_FB_0410069" "chr13B" 86.486 37 5 0 3 39 23199978 23200014 0.000531 45.5
"SNP_FB_0410069" "chr13B" 86.486 37 5 0 3 39 23211315 23211351 0.000531 45.5
"SNP_FB_0410069" "chr13B" 86.486 37 5 0 1 37 28440837 28440801 0.000531 45.5
"SNP_FB_0410069" "chr13B" 84.615 39 6 0 1 39 19610722 19610760 0.000531 44.6
"SNP_FB_0410069" "chr13B" 82 50 6 2 2 50 20409368 20409321 0.000531 44.6
"SNP_FB_0410069" "chr13B" 81.818 44 8 0 2 45 22605109 22605066 0.000531 44.6
"SNP_FB_0410069" "chr13B" 80.435 46 9 0 3 48 4727822 4727777 0.002 43.7
"SNP_FB_0410069" "chr13B" 80.435 46 9 0 3 48 13958576 13958531 0.002 43.7
"SNP_FB_0410069" "chr13B" 80.435 46 9 0 3 48 23490914 23490959 0.002 43.7
"SNP_FB_0410069" "chr13B" 80.435 46 9 0 3 48 28462700 28462655 0.002 43.7
"SNP_FB_0410069" "chr13B" 80.435 46 9 0 3 48 28515698 28515743 0.002 43.7
"SNP_FB_0410069" "chr13B" 80.435 46 9 0 3 48 34128271 34128226 0.002 43.7
"SNP_FB_0410069" "chr13B" 80.435 46 9 0 3 48 34137579 34137534 0.002 43.7
"SNP_FB_0410069" "chr13B" 80.435 46 9 0 3 48 34150577 34150532 0.002 43.7
"SNP_FB_0410069" "chr13B" 80.435 46 9 0 3 48 34914256 34914301 0.002 43.7
"SNP_FB_0410069" "chr13B" 80.435 46 9 0 3 48 38433404 38433449 0.002 43.7
"SNP_FB_0410069" "chr13B" 80.435 46 9 0 3 48 40183533 40183488 0.002 43.7
"SNP_FB_0410069" "chr13B" 80.435 46 9 0 3 48 40987669 40987714 0.002 43.7
"SNP_FB_0410069" "chr13B" 79.167 48 10 0 3 50 5047033 5047080 0.002 42.8
"SNP_FB_0410069" "chr13B" 79.167 48 10 0 1 48 14320328 14320281 0.002 42.8
"SNP_FB_0410069" "chr13B" 81.395 43 8 0 3 45 22605187 22605145 0.002 42.8
"SNP_FB_0410069" "chr13B" 85.714 35 5 0 4 38 6407293 6407259 0.006 41.9
"SNP_FB_0410069" "chr13B" 85.714 35 5 0 4 38 13885509 13885475 0.006 41.9
"SNP_FB_0410069" "chr13B" 80 45 9 0 4 48 23591092 23591136 0.006 41.9
"SNP_FB_0410069" "chr13B" 85.714 35 5 0 4 38 23754554 23754520 0.006 41.9
"SNP_FB_0410069" "chr13B" 80 45 9 0 4 48 29445966 29446010 0.006 41.9
"SNP_FB_0410069" "chr13B" 80 45 9 0 4 48 29459552 29459596 0.006 41.9
"SNP_FB_0410069" "chr13B" 75.926 54 7 1 3 50 6518452 6518399 0.006 41
"SNP_FB_0410069" "chr13B" 83.784 37 6 0 3 39 12198771 12198735 0.006 41
"SNP_FB_0410069" "chr13B" 80.952 42 8 0 6 47 20409315 20409274 0.006 41
"SNP_FB_0410069" "chr13B" 80.952 42 8 0 4 45 21903853 21903812 0.006 41
"SNP_FB_0410069" "chr13B" 78.723 47 10 0 3 49 24148415 24148369 0.006 41
"SNP_FB_0410069" "chr13B" 80.952 42 8 0 4 45 26526696 26526737 0.006 41
"SNP_FB_0410069" "chr13B" 90.323 31 2 1 1 30 28922141 28922111 0.023 40.1
"SNP_FB_0410069" "chr13B" 78.261 46 10 0 3 48 7705397 7705352 0.023 39.2
"SNP_FB_0410069" "chr13B" 83.333 36 6 0 3 38 10236944 10236979 0.023 39.2
"SNP_FB_0410069" "chr13B" 83.333 36 6 0 3 38 10280322 10280357 0.023 39.2
"SNP_FB_0410069" "chr13B" 78.261 46 10 0 3 48 10587604 10587649 0.023 39.2
"SNP_FB_0410069" "chr13B" 78.261 46 10 0 3 48 15575457 15575412 0.023 39.2
"SNP_FB_0410069" "chr13B" 83.333 36 6 0 10 45 20284471 20284436 0.023 39.2
"SNP_FB_0410069" "chr13B" 83.333 36 6 0 3 38 21382656 21382691 0.023 39.2
"SNP_FB_0410069" "chr13B" 83.333 36 6 0 3 38 31907278 31907243 0.023 39.2
"SNP_FB_0410069" "chr13B" 83.333 36 6 0 3 38 33293767 33293732 0.023 39.2
"SNP_FB_0410069" "chr13B" 78.261 46 10 0 3 48 40301934 40301889 0.023 39.2
"SNP_FB_0410069" "chr13B" 77.083 48 11 0 3 50 10236570 10236617 0.079 38.3
"SNP_FB_0410069" "chr13B" 77.083 48 11 0 3 50 10279948 10279995 0.079 38.3
"SNP_FB_0410069" "chr13B" 79.07 43 9 0 3 45 21819584 21819542 0.079 38.3
"SNP_FB_0410069" "chr13B" 89.655 29 0 1 1 26 40183564 40183536 0.079 38.3
"SNP_FB_0410069" "chr13B" 77.778 45 10 0 4 48 19166879 19166835 0.079 37.4
"SNP_FB_0410069" "chr13B" 84.375 32 5 0 3 34 23755021 23754990 0.28 36.5
"SNP_FB_0410069" "chr13B" 86.207 29 4 0 3 31 5047112 5047140 0.28 35.6
"SNP_FB_0410069" "chr13B" 79.487 39 8 0 1 39 14859741 14859779 0.28 35.6
"SNP_FB_0410069" "chr13B" 100 19 0 0 1 19 26526593 26526611 0.28 35.6
"SNP_FB_0410069" "chr13B" 100 19 0 0 1 19 35967339 35967357 0.28 35.6
"SNP_FB_0410069" "chr13B" 88.889 27 0 1 3 26 1451052 1451078 0.96 34.6
"SNP_FB_0410069" "chr13B" 88.889 27 0 1 3 26 1452157 1452183 0.96 34.6
"SNP_FB_0410069" "chr13B" 76.087 46 11 0 3 48 5047191 5047236 0.96 34.6
"SNP_FB_0410069" "chr13B" 76.087 46 11 0 3 48 17417861 17417906 0.96 34.6
"SNP_FB_0410069" "chr13B" 76.087 46 11 0 3 48 17423282 17423327 0.96 34.6
"SNP_FB_0410069" "chr13B" 88.889 27 0 1 3 26 18913706 18913680 0.96 34.6
"SNP_FB_0410069" "chr13B" 80.556 36 7 0 4 39 21520150 21520115 0.96 34.6
"SNP_FB_0410069" "chr13B" 76.087 46 11 0 3 48 32555890 32555935 0.96 34.6
"SNP_FB_0410069" "chr13B" 76.087 46 11 0 3 48 32566506 32566551 0.96 34.6
"SNP_FB_0410069" "chr13B" 88.889 27 0 1 3 26 38058895 38058869 0.96 34.6
"SNP_FB_0410069" "chr13B" 88.889 27 0 1 3 26 38071892 38071866 0.96 34.6
"SNP_FB_0410069" "chr13B" 91.304 23 2 0 4 26 14868276 14868298 0.96 33.7
"SNP_FB_0410069" "chr13B" 100 18 0 0 3 20 28921966 28921949 0.96 33.7
"SNP_FB_0410069" "chr13B" 77.5 40 9 0 4 43 20108300 20108339 3.4 32.8
"SNP_FB_0410069" "chr13B" 88.462 26 0 1 3 25 23754792 23754767 3.4 32.8
"SNP_FB_0410069" "chr13B" 100 17 0 0 3 19 3793060 3793044 3.4 31.9
"SNP_FB_0410069" "chr13B" 100 17 0 0 3 19 4592494 4592478 3.4 31.9
"SNP_FB_0410069" "chr13B" 100 17 0 0 3 19 4727880 4727864 3.4 31.9
"SNP_FB_0410069" "chr13B" 100 17 0 0 3 19 5047299 5047315 3.4 31.9
"SNP_FB_0410069" "chr13B" 100 17 0 0 3 19 6786720 6786736 3.4 31.9
"SNP_FB_0410069" "chr13B" 100 17 0 0 3 19 7705426 7705410 3.4 31.9
"SNP_FB_0410069" "chr13B" 100 17 0 0 3 19 10587575 10587591 3.4 31.9
"SNP_FB_0410069" "chr13B" 100 17 0 0 3 19 13885539 13885523 3.4 31.9
"SNP_FB_0410069" "chr13B" 100 17 0 0 3 19 13958605 13958589 3.4 31.9
"SNP_FB_0410069" "chr13B" 100 17 0 0 3 19 15575357 15575341 3.4 31.9
"SNP_FB_0410069" "chr13B" 100 17 0 0 3 19 21520180 21520164 3.4 31.9
"SNP_FB_0410069" "chr13B" 100 17 0 0 3 19 22098559 22098575 3.4 31.9
"SNP_FB_0410069" "chr13B" 100 17 0 0 3 19 23755100 23755084 3.4 31.9
"SNP_FB_0410069" "chr13B" 100 17 0 0 3 19 23899605 23899621 3.4 31.9
"SNP_FB_0410069" "chr13B" 100 17 0 0 3 19 26526624 26526640 3.4 31.9
"SNP_FB_0410069" "chr13B" 100 17 0 0 3 19 26526653 26526669 3.4 31.9
"SNP_FB_0410069" "chr13B" 100 17 0 0 3 19 28881472 28881488 3.4 31.9
"SNP_FB_0410069" "chr13B" 76.19 42 10 0 4 45 31493479 31493520 3.4 31.9
"SNP_FB_0410069" "chr13B" 100 17 0 0 3 19 32343441 32343457 3.4 31.9
"SNP_FB_0410069" "chr13B" 86.207 29 3 1 3 31 32864824 32864797 3.4 31.9
"SNP_FB_0410069" "chr13B" 100 17 0 0 3 19 34128300 34128284 3.4 31.9
"SNP_FB_0410069" "chr13B" 100 17 0 0 3 19 34137608 34137592 3.4 31.9
"SNP_FB_0410069" "chr13B" 100 17 0 0 3 19 34150606 34150590 3.4 31.9
"SNP_FB_0410069" "chr13B" 100 17 0 0 3 19 35538877 35538893 3.4 31.9
"SNP_FB_0410069" "chr13B" 100 17 0 0 3 19 35542920 35542936 3.4 31.9
"SNP_FB_0410069" "chr13B" 100 17 0 0 34 50 35966983 35966999 3.4 31.9
"SNP_FB_0410069" "chr14B" 89.583 48 5 0 3 50 8714509 8714462 5.67e-10 65.3
"SNP_FB_0410069" "chr14B" 89.13 46 5 0 3 48 24318354 24318399 6.91e-09 61.7
"SNP_FB_0410069" "chr14B" 87.5 48 6 0 3 50 16132074 16132121 6.91e-09 60.8
"SNP_FB_0410069" "chr14B" 87.5 48 6 0 3 50 16132314 16132361 6.91e-09 60.8
"SNP_FB_0410069" "chr14B" 90.698 43 4 0 3 45 16132393 16132435 6.91e-09 60.8
"SNP_FB_0410069" "chr14B" 87.5 48 6 0 3 50 21209390 21209343 6.91e-09 60.8
"SNP_FB_0410069" "chr14B" 86 50 7 0 1 50 19698574 19698623 2.41e-08 59.9
"SNP_FB_0410069" "chr14B" 87.234 47 6 0 4 50 16132473 16132519 2.41e-08 59
"SNP_FB_0410069" "chr14B" 88.636 44 5 0 5 48 10353464 10353421 8.42e-08 58.1
"SNP_FB_0410069" "chr14B" 86.957 46 6 0 3 48 18367393 18367438 8.42e-08 57.2
"SNP_FB_0410069" "chr14B" 85.417 48 7 0 3 50 4820185 4820232 2.94e-07 56.3
"SNP_FB_0410069" "chr14B" 85.714 49 6 1 2 50 16705837 16705884 1.03e-06 54.5
"SNP_FB_0410069" "chr14B" 87.805 41 5 0 3 43 8714671 8714631 3.58e-06 52.7
"SNP_FB_0410069" "chr14B" 91.667 36 3 0 3 38 21209193 21209158 3.58e-06 52.7
"SNP_FB_0410069" "chr14B" 91.667 36 3 0 3 38 21552930 21552895 3.58e-06 52.7
"SNP_FB_0410069" "chr14B" 84.783 46 7 0 3 48 25172382 25172337 3.58e-06 52.7
"SNP_FB_0410069" "chr14B" 84.783 46 7 0 3 48 25855976 25855931 3.58e-06 52.7
"SNP_FB_0410069" "chr14B" 83.333 48 8 0 3 50 95883 95930 3.58e-06 51.8
"SNP_FB_0410069" "chr14B" 83.333 48 8 0 3 50 8714829 8714782 3.58e-06 51.8
"SNP_FB_0410069" "chr14B" 83.333 48 8 0 3 50 8714958 8714911 3.58e-06 51.8
"SNP_FB_0410069" "chr14B" 83.333 48 8 0 1 48 14907477 14907430 3.58e-06 51.8
"SNP_FB_0410069" "chr14B" 83.333 48 8 0 1 48 15671089 15671042 3.58e-06 51.8
"SNP_FB_0410069" "chr14B" 83.333 48 8 0 1 48 15671421 15671374 3.58e-06 51.8
"SNP_FB_0410069" "chr14B" 93.939 33 2 0 6 38 16965703 16965735 3.58e-06 51.8
"SNP_FB_0410069" "chr14B" 83.333 48 8 0 3 50 24319117 24319164 3.58e-06 51.8
"SNP_FB_0410069" "chr14B" 83.333 48 8 0 3 50 24319354 24319401 3.58e-06 51.8
"SNP_FB_0410069" "chr14B" 88.095 42 4 1 3 43 10922610 10922651 1.25e-05 50.9
"SNP_FB_0410069" "chr14B" 84.444 45 7 0 4 48 24319562 24319606 1.25e-05 50.9
"SNP_FB_0410069" "chr14B" 82.979 47 8 0 3 49 4820048 4820094 1.25e-05 50
"SNP_FB_0410069" "chr14B" 89.189 37 4 0 4 40 8714907 8714871 1.25e-05 50
"SNP_FB_0410069" "chr14B" 83.673 49 7 1 3 50 16965800 16965848 1.25e-05 50
"SNP_FB_0410069" "chr14B" 82.609 46 8 0 3 48 6239614 6239569 4.36e-05 48.2
"SNP_FB_0410069" "chr14B" 88.889 36 4 0 3 38 8346908 8346943 4.36e-05 48.2
"SNP_FB_0410069" "chr14B" 82.609 46 8 0 3 48 11202158 11202113 4.36e-05 48.2
"SNP_FB_0410069" "chr14B" 89.474 38 3 1 1 38 16132727 16132763 4.36e-05 48.2
"SNP_FB_0410069" "chr14B" 88.889 36 4 0 3 38 16965750 16965785 4.36e-05 48.2
"SNP_FB_0410069" "chr14B" 82.609 46 8 0 3 48 19901731 19901686 4.36e-05 48.2
"SNP_FB_0410069" "chr14B" 88.889 36 4 0 15 50 21553384 21553349 4.36e-05 48.2
"SNP_FB_0410069" "chr14B" 82.609 46 8 0 3 48 22692597 22692552 4.36e-05 48.2
"SNP_FB_0410069" "chr14B" 82.609 46 8 0 3 48 26977230 26977275 4.36e-05 48.2
"SNP_FB_0410069" "chr14B" 82.609 46 8 0 3 48 29363539 29363494 4.36e-05 48.2
"SNP_FB_0410069" "chr14B" 82 50 8 1 1 50 95960 96008 0.000152 47.3
"SNP_FB_0410069" "chr14B" 86.842 38 5 0 1 38 1347977 1347940 0.000152 47.3
"SNP_FB_0410069" "chr14B" 81.25 48 9 0 3 50 4819890 4819937 0.000152 47.3
"SNP_FB_0410069" "chr14B" 81.25 48 9 0 3 50 8715037 8714990 0.000152 47.3
"SNP_FB_0410069" "chr14B" 83.721 43 7 0 1 43 11171447 11171489 0.000152 47.3
"SNP_FB_0410069" "chr14B" 83.721 43 7 0 1 43 11184669 11184711 0.000152 47.3
"SNP_FB_0410069" "chr14B" 83.721 43 7 0 3 45 15331802 15331844 0.000152 47.3
"SNP_FB_0410069" "chr14B" 81.25 48 9 0 3 50 19698418 19698465 0.000152 47.3
"SNP_FB_0410069" "chr14B" 81.25 48 9 0 1 48 24318591 24318638 0.000152 47.3
"SNP_FB_0410069" "chr14B" 81.25 48 9 0 1 48 24318928 24318975 0.000152 47.3
"SNP_FB_0410069" "chr14B" 88.571 35 4 0 4 38 4171637 4171603 0.000152 46.4
"SNP_FB_0410069" "chr14B" 82.222 45 8 0 1 45 19128422 19128378 0.000152 46.4
"SNP_FB_0410069" "chr14B" 83.333 42 7 0 4 45 4172044 4172003 0.000531 45.5
"SNP_FB_0410069" "chr14B" 86.486 37 5 0 3 39 8874061 8874025 0.000531 45.5
"SNP_FB_0410069" "chr14B" 80.851 47 9 0 4 50 16132680 16132726 0.000531 45.5
"SNP_FB_0410069" "chr14B" 88.889 36 3 1 3 38 16132991 16133025 0.000531 44.6
"SNP_FB_0410069" "chr14B" 86.111 36 5 0 3 38 96314 96349 0.002 43.7
"SNP_FB_0410069" "chr14B" 86.111 36 5 0 3 38 4279342 4279377 0.002 43.7
"SNP_FB_0410069" "chr14B" 86.111 36 5 0 3 38 5090797 5090832 0.002 43.7
"SNP_FB_0410069" "chr14B" 80.435 46 9 0 3 48 7714269 7714314 0.002 43.7
"SNP_FB_0410069" "chr14B" 80.435 46 9 0 3 48 10353416 10353371 0.002 43.7
"SNP_FB_0410069" "chr14B" 82.927 41 7 0 3 43 10353616 10353576 0.002 43.7
"SNP_FB_0410069" "chr14B" 86.111 36 5 0 3 38 10353666 10353631 0.002 43.7
"SNP_FB_0410069" "chr14B" 86.111 36 5 0 3 38 10960660 10960695 0.002 43.7
"SNP_FB_0410069" "chr14B" 86.111 36 5 0 3 38 22604741 22604706 0.002 43.7
"SNP_FB_0410069" "chr14B" 80.435 46 9 0 3 48 29754306 29754351 0.002 43.7
"SNP_FB_0410069" "chr14B" 80.435 46 9 0 3 48 29760916 29760961 0.002 43.7
"SNP_FB_0410069" "chr14B" 81.395 43 8 0 3 45 96471 96513 0.002 42.8
"SNP_FB_0410069" "chr14B" 79.167 48 10 0 3 50 10353922 10353875 0.002 42.8
"SNP_FB_0410069" "chr14B" 81.395 43 8 0 3 45 19698260 19698302 0.002 42.8
"SNP_FB_0410069" "chr14B" 79.167 48 10 0 3 50 19698497 19698544 0.002 42.8
"SNP_FB_0410069" "chr14B" 79.167 48 10 0 3 50 24318514 24318561 0.002 42.8
"SNP_FB_0410069" "chr14B" 79.167 48 10 0 3 50 24318851 24318898 0.002 42.8
"SNP_FB_0410069" "chr14B" 80 45 9 0 5 49 10922562 10922606 0.006 41.9
"SNP_FB_0410069" "chr14B" 80 45 9 0 6 50 20205044 20205088 0.006 41.9
"SNP_FB_0410069" "chr14B" 80 45 9 0 6 50 20205468 20205512 0.006 41.9
"SNP_FB_0410069" "chr14B" 78.723 47 10 0 4 50 8346959 8347005 0.006 41
"SNP_FB_0410069" "chr14B" 77.551 49 11 0 1 49 1347927 1347879 0.023 40.1
"SNP_FB_0410069" "chr14B" 77.551 49 11 0 1 49 4819809 4819857 0.023 40.1
"SNP_FB_0410069" "chr14B" 79.545 44 9 0 3 46 21887403 21887446 0.023 40.1
"SNP_FB_0410069" "chr14B" 83.333 36 6 0 3 38 95803 95838 0.023 39.2
"SNP_FB_0410069" "chr14B" 78.261 46 10 0 3 48 96865 96910 0.023 39.2
"SNP_FB_0410069" "chr14B" 78.261 46 10 0 3 48 11451496 11451541 0.023 39.2
"SNP_FB_0410069" "chr14B" 83.333 36 6 0 3 38 13988825 13988860 0.023 39.2
"SNP_FB_0410069" "chr14B" 83.333 36 6 0 3 38 13989163 13989198 0.023 39.2
"SNP_FB_0410069" "chr14B" 87.097 31 4 0 1 31 17099691 17099721 0.023 39.2
"SNP_FB_0410069" "chr14B" 78.261 46 10 0 3 48 30013914 30013959 0.023 39.2
"SNP_FB_0410069" "chr14B" 77.083 48 11 0 3 50 6239448 6239401 0.079 38.3
"SNP_FB_0410069" "chr14B" 77.083 48 11 0 3 50 13988609 13988656 0.079 38.3
"SNP_FB_0410069" "chr14B" 79.07 43 9 0 3 45 19698655 19698697 0.079 38.3
"SNP_FB_0410069" "chr14B" 89.286 28 3 0 4 31 21299838 21299865 0.079 38.3
"SNP_FB_0410069" "chr14B" 89.286 28 3 0 4 31 21300120 21300147 0.079 38.3
"SNP_FB_0410069" "chr14B" 78 50 10 1 1 50 21553060 21553012 0.079 38.3
"SNP_FB_0410069" "chr14B" 78 50 10 1 1 50 21553319 21553271 0.079 38.3
"SNP_FB_0410069" "chr14B" 86.667 30 4 0 3 32 96973 97002 0.079 37.4
"SNP_FB_0410069" "chr14B" 77.778 45 10 0 4 48 5012758 5012802 0.079 37.4
"SNP_FB_0410069" "chr14B" 83.784 37 5 1 3 38 16705738 16705774 0.079 37.4
"SNP_FB_0410069" "chr14B" 89.286 28 0 1 1 25 8715068 8715041 0.28 36.5
"SNP_FB_0410069" "chr14B" 81.081 37 7 0 10 46 10353509 10353473 0.28 36.5
"SNP_FB_0410069" "chr14B" 88.889 27 3 0 1 27 16705885 16705911 0.28 36.5
"SNP_FB_0410069" "chr14B" 81.081 37 7 0 3 39 18840714 18840678 0.28 36.5
"SNP_FB_0410069" "chr14B" 89.286 28 0 1 3 27 29754277 29754304 0.28 36.5
"SNP_FB_0410069" "chr14B" 89.286 28 0 1 3 27 29760887 29760914 0.28 36.5
"SNP_FB_0410069" "chr14B" 100 19 0 0 1 19 4171968 4171950 0.28 35.6
"SNP_FB_0410069" "chr14B" 100 19 0 0 1 19 5330660 5330642 0.28 35.6
"SNP_FB_0410069" "chr14B" 80.556 36 7 0 15 50 8714419 8714384 0.96 34.6
"SNP_FB_0410069" "chr14B" 88.889 27 0 1 3 26 30013885 30013911 0.96 34.6
"SNP_FB_0410069" "chr14B" 75 48 12 0 3 50 96393 96440 0.96 33.7
"SNP_FB_0410069" "chr14B" 86.667 30 3 1 2 31 1347876 1347848 0.96 33.7
"SNP_FB_0410069" "chr14B" 76.744 43 10 0 3 45 5330629 5330587 0.96 33.7
"SNP_FB_0410069" "chr14B" 100 18 0 0 2 19 8346749 8346766 0.96 33.7
"SNP_FB_0410069" "chr14B" 91.304 23 2 0 4 26 8714591 8714569 0.96 33.7
"SNP_FB_0410069" "chr14B" 76.744 43 10 0 3 45 17821648 17821606 0.96 33.7
"SNP_FB_0410069" "chr14B" 100 17 0 0 3 19 96178 96194 3.4 31.9
"SNP_FB_0410069" "chr14B" 100 17 0 0 18 34 2348045 2348029 3.4 31.9
"SNP_FB_0410069" "chr14B" 100 17 0 0 3 19 4820156 4820172 3.4 31.9
"SNP_FB_0410069" "chr14B" 100 17 0 0 3 19 8714987 8714971 3.4 31.9
"SNP_FB_0410069" "chr14B" 86.207 29 3 1 3 30 9841649 9841621 3.4 31.9
"SNP_FB_0410069" "chr14B" 74.468 47 12 0 3 49 9841699 9841653 3.4 31.9
"SNP_FB_0410069" "chr14B" 86.207 29 3 1 3 30 9917825 9917797 3.4 31.9
"SNP_FB_0410069" "chr14B" 74.468 47 12 0 3 49 9917875 9917829 3.4 31.9
"SNP_FB_0410069" "chr14B" 100 17 0 0 3 19 13988767 13988783 3.4 31.9
"SNP_FB_0410069" "chr14B" 100 17 0 0 3 19 13989105 13989121 3.4 31.9
"SNP_FB_0410069" "chr14B" 100 17 0 0 3 19 15671116 15671100 3.4 31.9
"SNP_FB_0410069" "chr14B" 100 17 0 0 3 19 15671448 15671432 3.4 31.9
"SNP_FB_0410069" "chr14B" 100 17 0 0 3 19 18367364 18367380 3.4 31.9
"SNP_FB_0410069" "chr14B" 100 17 0 0 3 19 18752906 18752890 3.4 31.9
"SNP_FB_0410069" "chr14B" 85.185 27 4 0 1 27 24318429 24318455 3.4 31.9
"SNP_FB_0410069" "chr16B" 89.583 48 5 0 3 50 7520547 7520500 5.67e-10 65.3
"SNP_FB_0410069" "chr16B" 91.111 45 4 0 1 45 34189477 34189521 5.67e-10 64.4
"SNP_FB_0410069" "chr16B" 89.362 47 5 0 4 50 19861288 19861242 1.98e-09 63.5
"SNP_FB_0410069" "chr16B" 86 50 7 0 1 50 7520472 7520423 2.41e-08 59.9
"SNP_FB_0410069" "chr16B" 87.234 47 6 0 3 49 19863918 19863872 2.41e-08 59
"SNP_FB_0410069" "chr16B" 87.234 47 6 0 3 49 29098778 29098732 2.41e-08 59
"SNP_FB_0410069" "chr16B" 86.957 46 6 0 3 48 7520705 7520660 8.42e-08 57.2
"SNP_FB_0410069" "chr16B" 85.417 48 7 0 3 50 3773551 3773504 2.94e-07 56.3
"SNP_FB_0410069" "chr16B" 88.372 43 5 0 3 45 8385788 8385830 2.94e-07 56.3
"SNP_FB_0410069" "chr16B" 88.372 43 5 0 3 45 19861368 19861326 2.94e-07 56.3
"SNP_FB_0410069" "chr16B" 92.105 38 3 0 1 38 26400227 26400190 2.94e-07 56.3
"SNP_FB_0410069" "chr16B" 88.372 43 5 0 3 45 26660391 26660433 2.94e-07 56.3
"SNP_FB_0410069" "chr16B" 84 50 8 0 1 50 8386041 8386090 2.94e-07 55.4
"SNP_FB_0410069" "chr16B" 85.106 47 7 0 3 49 15150760 15150806 1.03e-06 54.5
"SNP_FB_0410069" "chr16B" 85.106 47 7 0 4 50 16496005 16496051 1.03e-06 54.5
"SNP_FB_0410069" "chr16B" 85.106 47 7 0 2 48 26400090 26400044 1.03e-06 54.5
"SNP_FB_0410069" "chr16B" 83.673 49 8 0 1 49 17645546 17645498 1.03e-06 53.6
"SNP_FB_0410069" "chr16B" 84.783 46 7 0 3 48 17571041 17571086 3.58e-06 52.7
"SNP_FB_0410069" "chr16B" 84.783 46 7 0 3 48 19863789 19863744 3.58e-06 52.7
"SNP_FB_0410069" "chr16B" 84.783 46 7 0 3 48 20011259 20011214 3.58e-06 52.7
"SNP_FB_0410069" "chr16B" 91.667 36 3 0 3 38 23228181 23228146 3.58e-06 52.7
"SNP_FB_0410069" "chr16B" 91.667 36 3 0 3 38 23268480 23268445 3.58e-06 52.7
"SNP_FB_0410069" "chr16B" 91.667 36 3 0 3 38 28969932 28969897 3.58e-06 52.7
"SNP_FB_0410069" "chr16B" 84.783 46 7 0 1 46 34189377 34189422 3.58e-06 52.7
"SNP_FB_0410069" "chr16B" 83.333 48 8 0 3 50 6569715 6569762 3.58e-06 51.8
"SNP_FB_0410069" "chr16B" 83.333 48 8 0 3 50 14497721 14497674 3.58e-06 51.8
"SNP_FB_0410069" "chr16B" 86.047 43 6 0 3 45 17391970 17392012 3.58e-06 51.8
"SNP_FB_0410069" "chr16B" 86.047 43 6 0 3 45 22617373 22617415 3.58e-06 51.8
"SNP_FB_0410069" "chr16B" 83.333 48 8 0 3 50 23228269 23228222 3.58e-06 51.8
"SNP_FB_0410069" "chr16B" 83.333 48 8 0 3 50 23228348 23228301 3.58e-06 51.8
"SNP_FB_0410069" "chr16B" 83.333 48 8 0 3 50 23268568 23268521 3.58e-06 51.8
"SNP_FB_0410069" "chr16B" 83.333 48 8 0 3 50 23268647 23268600 3.58e-06 51.8
"SNP_FB_0410069" "chr16B" 83.333 48 8 0 3 50 27860128 27860081 3.58e-06 51.8
"SNP_FB_0410069" "chr16B" 83.333 48 8 0 3 50 30738175 30738128 3.58e-06 51.8
"SNP_FB_0410069" "chr16B" 86.047 43 6 0 8 50 34190204 34190162 3.58e-06 51.8
"SNP_FB_0410069" "chr16B" 84.444 45 7 0 4 48 6099114 6099158 1.25e-05 50.9
"SNP_FB_0410069" "chr16B" 82 50 9 0 1 50 34190641 34190592 1.25e-05 50.9
"SNP_FB_0410069" "chr16B" 82.979 47 8 0 3 49 6569794 6569840 1.25e-05 50
"SNP_FB_0410069" "chr16B" 82.979 47 8 0 4 50 9638335 9638289 1.25e-05 50
"SNP_FB_0410069" "chr16B" 82.979 47 8 0 4 50 30738411 30738365 1.25e-05 50
"SNP_FB_0410069" "chr16B" 91.176 34 3 0 2 35 24082105 24082138 4.36e-05 49.1
"SNP_FB_0410069" "chr16B" 88.889 36 4 0 3 38 3773314 3773279 4.36e-05 48.2
"SNP_FB_0410069" "chr16B" 82.609 46 8 0 3 48 6244723 6244678 4.36e-05 48.2
"SNP_FB_0410069" "chr16B" 82.609 46 8 0 3 48 6555299 6555254 4.36e-05 48.2
"SNP_FB_0410069" "chr16B" 82.609 46 8 0 3 48 11457875 11457830 4.36e-05 48.2
"SNP_FB_0410069" "chr16B" 82.609 46 8 0 3 48 13461923 13461968 4.36e-05 48.2
"SNP_FB_0410069" "chr16B" 82.609 46 8 0 4 49 15150805 15150850 4.36e-05 48.2
"SNP_FB_0410069" "chr16B" 88.889 36 4 0 3 38 15419758 15419793 4.36e-05 48.2
"SNP_FB_0410069" "chr16B" 82.609 46 8 0 3 48 29647908 29647953 4.36e-05 48.2
"SNP_FB_0410069" "chr16B" 82.609 46 8 0 3 48 29659102 29659147 4.36e-05 48.2
"SNP_FB_0410069" "chr16B" 82.609 46 8 0 3 48 30738254 30738209 4.36e-05 48.2
"SNP_FB_0410069" "chr16B" 82.609 46 8 0 3 48 32455793 32455748 4.36e-05 48.2
"SNP_FB_0410069" "chr16B" 82.609 46 8 0 3 48 33219614 33219659 4.36e-05 48.2
"SNP_FB_0410069" "chr16B" 88.889 36 4 0 8 43 34190684 34190649 4.36e-05 48.2
"SNP_FB_0410069" "chr16B" 86.842 38 5 0 1 38 3295178 3295141 0.000152 47.3
"SNP_FB_0410069" "chr16B" 81.25 48 9 0 3 50 7520391 7520344 0.000152 47.3
"SNP_FB_0410069" "chr16B" 81.25 48 9 0 3 50 7843084 7843037 0.000152 47.3
"SNP_FB_0410069" "chr16B" 83.721 43 7 0 3 45 7843271 7843229 0.000152 47.3
"SNP_FB_0410069" "chr16B" 81.25 48 9 0 1 48 8825966 8825919 0.000152 47.3
"SNP_FB_0410069" "chr16B" 86.842 38 5 0 1 38 9638152 9638115 0.000152 47.3
"SNP_FB_0410069" "chr16B" 81.25 48 9 0 3 50 11286620 11286667 0.000152 47.3
"SNP_FB_0410069" "chr16B" 81.25 48 9 0 3 50 17645644 17645597 0.000152 47.3
"SNP_FB_0410069" "chr16B" 81.25 48 9 0 3 50 19863868 19863821 0.000152 47.3
"SNP_FB_0410069" "chr16B" 83.721 43 7 0 3 45 26400275 26400233 0.000152 47.3
"SNP_FB_0410069" "chr16B" 81.25 48 9 0 3 50 30255273 30255320 0.000152 47.3
"SNP_FB_0410069" "chr16B" 81.25 48 9 0 3 50 30267776 30267823 0.000152 47.3
"SNP_FB_0410069" "chr16B" 83.721 43 7 0 3 45 30738333 30738291 0.000152 47.3
"SNP_FB_0410069" "chr16B" 83.721 43 7 0 8 50 34189723 34189681 0.000152 47.3
"SNP_FB_0410069" "chr16B" 80 50 10 0 1 50 14094483 14094532 0.000152 46.4
"SNP_FB_0410069" "chr16B" 82.222 45 8 0 6 50 14094579 14094623 0.000152 46.4
"SNP_FB_0410069" "chr16B" 88.571 35 4 0 4 38 15419642 15419676 0.000152 46.4
"SNP_FB_0410069" "chr16B" 88.571 35 4 0 4 38 22098128 22098162 0.000152 46.4
"SNP_FB_0410069" "chr16B" 82.222 45 8 0 1 45 29099023 29098979 0.000152 46.4
"SNP_FB_0410069" "chr16B" 80 50 10 0 1 50 34189680 34189631 0.000152 46.4
"SNP_FB_0410069" "chr16B" 88.571 35 4 0 1 35 34190161 34190127 0.000152 46.4
"SNP_FB_0410069" "chr16B" 80.851 47 9 0 4 50 3773658 3773612 0.000531 45.5
"SNP_FB_0410069" "chr16B" 80.851 47 9 0 3 49 24082324 24082370 0.000531 45.5
"SNP_FB_0410069" "chr16B" 90.625 32 3 0 3 34 29098828 29098797 0.000531 45.5
"SNP_FB_0410069" "chr16B" 80.851 47 9 0 4 50 34189876 34189830 0.000531 45.5
"SNP_FB_0410069" "chr16B" 80.392 51 9 1 1 50 9638261 9638211 0.000531 44.6
"SNP_FB_0410069" "chr16B" 82.609 46 7 1 3 48 14497878 14497834 0.000531 44.6
"SNP_FB_0410069" "chr16B" 86.111 36 5 0 3 38 4479222 4479187 0.002 43.7
"SNP_FB_0410069" "chr16B" 86.111 36 5 0 3 38 15150710 15150745 0.002 43.7
"SNP_FB_0410069" "chr16B" 86.111 36 5 0 3 38 17145115 17145080 0.002 43.7
"SNP_FB_0410069" "chr16B" 86.111 36 5 0 3 38 17703852 17703817 0.002 43.7
"SNP_FB_0410069" "chr16B" 82.927 41 7 0 3 43 22098206 22098246 0.002 43.7
"SNP_FB_0410069" "chr16B" 86.111 36 5 0 3 38 25038525 25038560 0.002 43.7
"SNP_FB_0410069" "chr16B" 86.111 36 5 0 3 38 26400404 26400369 0.002 43.7
"SNP_FB_0410069" "chr16B" 80.435 46 9 0 3 48 26660470 26660515 0.002 43.7
"SNP_FB_0410069" "chr16B" 80 50 8 1 1 50 27860444 27860397 0.002 43.7
"SNP_FB_0410069" "chr16B" 80.435 46 9 0 3 48 31500575 31500620 0.002 43.7
"SNP_FB_0410069" "chr16B" 79.167 48 10 0 3 50 3295342 3295295 0.002 42.8
"SNP_FB_0410069" "chr16B" 79.167 48 10 0 3 50 7843192 7843145 0.002 42.8
"SNP_FB_0410069" "chr16B" 79.167 48 10 0 3 50 7843321 7843274 0.002 42.8
"SNP_FB_0410069" "chr16B" 81.395 43 8 0 3 45 8574457 8574499 0.002 42.8
"SNP_FB_0410069" "chr16B" 84.211 38 6 0 1 38 11286539 11286576 0.002 42.8
"SNP_FB_0410069" "chr16B" 79.167 48 10 0 3 50 14497584 14497537 0.002 42.8
"SNP_FB_0410069" "chr16B" 79.167 48 10 0 3 50 14497800 14497753 0.002 42.8
"SNP_FB_0410069" "chr16B" 79.167 48 10 0 1 48 17359797 17359750 0.002 42.8
"SNP_FB_0410069" "chr16B" 79.167 48 10 0 3 50 27860257 27860210 0.002 42.8
"SNP_FB_0410069" "chr16B" 82.222 45 7 1 3 46 28969832 28969788 0.002 42.8
"SNP_FB_0410069" "chr16B" 87.879 33 4 0 3 35 34189578 34189546 0.002 42.8
"SNP_FB_0410069" "chr16B" 80 45 9 0 3 47 29310381 29310425 0.006 41.9
"SNP_FB_0410069" "chr16B" 83.784 37 6 0 3 39 28660883 28660919 0.006 41
"SNP_FB_0410069" "chr16B" 86.842 38 3 2 3 39 10870621 10870585 0.023 40.1
"SNP_FB_0410069" "chr16B" 85.294 34 5 0 3 36 10870671 10870638 0.023 40.1
"SNP_FB_0410069" "chr16B" 80.435 46 8 1 5 50 29098919 29098875 0.023 40.1
"SNP_FB_0410069" "chr16B" 83.333 36 6 0 3 38 6569931 6569966 0.023 39.2
"SNP_FB_0410069" "chr16B" 78.261 46 10 0 4 49 10870570 10870525 0.023 39.2
"SNP_FB_0410069" "chr16B" 83.333 36 6 0 3 38 11286699 11286734 0.023 39.2
"SNP_FB_0410069" "chr16B" 78.261 46 10 0 3 48 18263273 18263228 0.023 39.2
"SNP_FB_0410069" "chr16B" 78.261 46 10 0 3 48 18276113 18276068 0.023 39.2
"SNP_FB_0410069" "chr16B" 78.261 46 10 0 3 48 24082174 24082219 0.023 39.2
"SNP_FB_0410069" "chr16B" 83.333 36 6 0 3 38 28389629 28389664 0.023 39.2
"SNP_FB_0410069" "chr16B" 83.333 36 6 0 3 38 28969882 28969847 0.023 39.2
"SNP_FB_0410069" "chr16B" 80.488 41 8 0 8 48 34190353 34190313 0.023 39.2
"SNP_FB_0410069" "chr16B" 77.083 48 11 0 3 50 6569636 6569683 0.079 38.3
"SNP_FB_0410069" "chr16B" 81.579 38 7 0 3 40 22617423 22617460 0.079 38.3
"SNP_FB_0410069" "chr16B" 81.579 38 7 0 1 38 34189829 34189792 0.079 38.3
"SNP_FB_0410069" "chr16B" 81.579 38 7 0 1 38 34190310 34190273 0.079 38.3
"SNP_FB_0410069" "chr16B" 81.579 38 7 0 8 45 34190833 34190796 0.079 38.3
"SNP_FB_0410069" "chr16B" 80 40 8 0 4 43 6430089 6430050 0.079 37.4
"SNP_FB_0410069" "chr16B" 100 20 0 0 1 20 22616062 22616081 0.079 37.4
"SNP_FB_0410069" "chr16B" 82.857 35 6 0 4 38 34525135 34525169 0.079 37.4
"SNP_FB_0410069" "chr16B" 89.286 28 0 1 3 27 8574428 8574455 0.28 36.5
"SNP_FB_0410069" "chr16B" 76.596 47 11 0 3 49 24082224 24082270 0.28 36.5
"SNP_FB_0410069" "chr16B" 76.596 47 11 0 3 49 26230767 26230721 0.28 36.5
"SNP_FB_0410069" "chr16B" 100 19 0 0 1 19 3295207 3295189 0.28 35.6
"SNP_FB_0410069" "chr16B" 100 19 0 0 1 19 15419718 15419736 0.28 35.6
"SNP_FB_0410069" "chr16B" 83.333 36 5 1 3 38 26230816 26230782 0.28 35.6
"SNP_FB_0410069" "chr16B" 83.333 36 5 1 3 38 34189777 34189743 0.28 35.6
"SNP_FB_0410069" "chr16B" 83.333 36 5 1 3 38 34190258 34190224 0.28 35.6
"SNP_FB_0410069" "chr16B" 83.333 36 5 1 3 38 34190738 34190704 0.28 35.6
"SNP_FB_0410069" "chr16B" 82.353 34 6 0 1 34 34190790 34190757 0.28 35.6
"SNP_FB_0410069" "chr16B" 83.871 31 5 0 3 33 10870721 10870691 0.96 34.6
"SNP_FB_0410069" "chr16B" 88.889 27 0 1 3 26 18095746 18095772 0.96 34.6
"SNP_FB_0410069" "chr16B" 88.889 27 0 1 1 24 33879406 33879432 0.96 34.6
"SNP_FB_0410069" "chr16B" 76.744 43 10 0 3 45 27860336 27860294 0.96 33.7
"SNP_FB_0410069" "chr16B" 76.744 43 10 0 3 45 34189628 34189586 0.96 33.7
"SNP_FB_0410069" "chr16B" 88.462 26 0 1 3 25 28660854 28660879 3.4 32.8
"SNP_FB_0410069" "chr16B" 75.556 45 11 0 4 48 30871492 30871448 3.4 32.8
"SNP_FB_0410069" "chr16B" 95 20 1 0 1 20 32952733 32952714 3.4 32.8
"SNP_FB_0410069" "chr16B" 100 17 0 0 3 19 1064133 1064149 3.4 31.9
"SNP_FB_0410069" "chr16B" 100 17 0 0 3 19 1071139 1071155 3.4 31.9
"SNP_FB_0410069" "chr16B" 100 17 0 0 3 19 3295263 3295247 3.4 31.9
"SNP_FB_0410069" "chr16B" 100 17 0 0 3 19 3773372 3773356 3.4 31.9
"SNP_FB_0410069" "chr16B" 100 17 0 0 3 19 6244752 6244736 3.4 31.9
"SNP_FB_0410069" "chr16B" 100 17 0 0 3 19 6555328 6555312 3.4 31.9
"SNP_FB_0410069" "chr16B" 100 17 0 0 3 19 6569902 6569918 3.4 31.9
"SNP_FB_0410069" "chr16B" 91.667 24 1 1 2 24 7520498 7520475 3.4 31.9
"SNP_FB_0410069" "chr16B" 85.714 28 1 1 3 27 8574399 8574426 3.4 31.9
"SNP_FB_0410069" "chr16B" 100 17 0 0 3 19 9638179 9638163 3.4 31.9
"SNP_FB_0410069" "chr16B" 100 17 0 0 3 19 11457904 11457888 3.4 31.9
"SNP_FB_0410069" "chr16B" 100 17 0 0 3 19 13461894 13461910 3.4 31.9
"SNP_FB_0410069" "chr16B" 100 17 0 0 3 19 14497642 14497626 3.4 31.9
"SNP_FB_0410069" "chr16B" 100 17 0 0 3 19 16495946 16495962 3.4 31.9
"SNP_FB_0410069" "chr16B" 100 17 0 0 3 19 30738067 30738051 3.4 31.9
"SNP_FB_0410069" "chr16B" 100 17 0 0 3 19 30738096 30738080 3.4 31.9
"SNP_FB_0410069" "chr16B" 100 17 0 0 3 19 32455822 32455806 3.4 31.9
"SNP_FB_0410069" "chr16B" 100 17 0 0 3 19 34238628 34238612 3.4 31.9
"SNP_FB_0410069" "chr16B" 100 17 0 0 3 19 34247927 34247911 3.4 31.9
"SNP_FB_0410069" "chr9B" 91.111 45 4 0 6 50 10054490 10054534 5.67e-10 64.4
"SNP_FB_0410069" "chr9B" 89.362 47 5 0 4 50 29368209 29368255 1.98e-09 63.5
"SNP_FB_0410069" "chr9B" 89.362 47 5 0 2 48 29368365 29368411 1.98e-09 63.5
"SNP_FB_0410069" "chr9B" 90.698 43 4 0 3 45 22130282 22130324 6.91e-09 60.8
"SNP_FB_0410069" "chr9B" 86 50 7 0 1 50 15692255 15692304 2.41e-08 59.9
"SNP_FB_0410069" "chr9B" 86 50 7 0 1 50 18977479 18977528 2.41e-08 59.9
"SNP_FB_0410069" "chr9B" 88.889 45 5 0 1 45 19216962 19217006 2.41e-08 59.9
"SNP_FB_0410069" "chr9B" 88.889 45 5 0 6 50 29368448 29368492 2.41e-08 59.9
"SNP_FB_0410069" "chr9B" 87.234 47 6 0 3 49 22130698 22130744 2.41e-08 59
"SNP_FB_0410069" "chr9B" 86.957 46 6 0 3 48 29368603 29368648 8.42e-08 57.2
"SNP_FB_0410069" "chr9B" 85.417 48 7 0 3 50 12512919 12512872 2.94e-07 56.3
"SNP_FB_0410069" "chr9B" 85.417 48 7 0 3 50 15692725 15692772 2.94e-07 56.3
"SNP_FB_0410069" "chr9B" 88.372 43 5 0 3 45 19216806 19216848 2.94e-07 56.3
"SNP_FB_0410069" "chr9B" 85.417 48 7 0 3 50 19216885 19216932 2.94e-07 56.3
"SNP_FB_0410069" "chr9B" 85.417 48 7 0 3 50 35999138 35999091 2.94e-07 56.3
"SNP_FB_0410069" "chr9B" 84 50 8 0 1 50 10054327 10054376 2.94e-07 55.4
"SNP_FB_0410069" "chr9B" 87.234 47 5 1 4 50 10054567 10054612 2.94e-07 55.4
"SNP_FB_0410069" "chr9B" 84 50 8 0 1 50 12512576 12512527 2.94e-07 55.4
"SNP_FB_0410069" "chr9B" 84.783 46 7 0 3 48 18355278 18355233 3.58e-06 52.7
"SNP_FB_0410069" "chr9B" 84.783 46 7 0 3 48 28939033 28938988 3.58e-06 52.7
"SNP_FB_0410069" "chr9B" 84.783 46 7 0 3 48 31555113 31555158 3.58e-06 52.7
"SNP_FB_0410069" "chr9B" 83.333 48 8 0 3 50 3886112 3886159 3.58e-06 51.8
"SNP_FB_0410069" "chr9B" 83.333 48 8 0 3 50 3886307 3886354 3.58e-06 51.8
"SNP_FB_0410069" "chr9B" 83.333 48 8 0 3 50 10054644 10054691 3.58e-06 51.8
"SNP_FB_0410069" "chr9B" 86.047 43 6 0 3 45 12512840 12512798 3.58e-06 51.8
"SNP_FB_0410069" "chr9B" 83.333 48 8 0 3 50 19216254 19216301 3.58e-06 51.8
"SNP_FB_0410069" "chr9B" 89.474 38 4 0 1 38 22130567 22130604 3.58e-06 51.8
"SNP_FB_0410069" "chr9B" 83.333 48 8 0 3 50 29368524 29368571 3.58e-06 51.8
"SNP_FB_0410069" "chr9B" 84.444 45 7 0 4 48 9116750 9116794 1.25e-05 50.9
"SNP_FB_0410069" "chr9B" 82 50 9 0 1 50 35999248 35999199 1.25e-05 50.9
"SNP_FB_0410069" "chr9B" 82.979 47 8 0 3 49 9103608 9103654 1.25e-05 50
"SNP_FB_0410069" "chr9B" 82.979 47 8 0 4 50 15692531 15692577 1.25e-05 50
"SNP_FB_0410069" "chr9B" 82.609 46 8 0 3 48 3885954 3885999 4.36e-05 48.2
"SNP_FB_0410069" "chr9B" 82.609 46 8 0 3 48 5252414 5252369 4.36e-05 48.2
"SNP_FB_0410069" "chr9B" 82.609 46 8 0 3 48 8761804 8761759 4.36e-05 48.2
"SNP_FB_0410069" "chr9B" 82.609 46 8 0 3 48 9792891 9792846 4.36e-05 48.2
"SNP_FB_0410069" "chr9B" 82.609 46 8 0 3 48 9802026 9801981 4.36e-05 48.2
"SNP_FB_0410069" "chr9B" 82.609 46 8 0 3 48 11640334 11640289 4.36e-05 48.2
"SNP_FB_0410069" "chr9B" 82.609 46 8 0 3 48 20507920 20507875 4.36e-05 48.2
"SNP_FB_0410069" "chr9B" 88.889 36 4 0 3 38 24656898 24656863 4.36e-05 48.2
"SNP_FB_0410069" "chr9B" 86.842 38 5 0 1 38 9586371 9586334 0.000152 47.3
"SNP_FB_0410069" "chr9B" 83.721 43 7 0 3 45 10054408 10054450 0.000152 47.3
"SNP_FB_0410069" "chr9B" 81.25 48 9 0 3 50 11752229 11752276 0.000152 47.3
"SNP_FB_0410069" "chr9B" 81.25 48 9 0 3 50 19216569 19216616 0.000152 47.3
"SNP_FB_0410069" "chr9B" 81.25 48 9 0 3 50 19216727 19216774 0.000152 47.3
"SNP_FB_0410069" "chr9B" 81.25 48 9 0 3 50 22130203 22130250 0.000152 47.3
"SNP_FB_0410069" "chr9B" 81.25 48 9 0 3 50 29367976 29368023 0.000152 47.3
"SNP_FB_0410069" "chr9B" 81.25 48 9 0 3 50 31701969 31702016 0.000152 47.3
"SNP_FB_0410069" "chr9B" 82.222 45 8 0 1 45 22191570 22191614 0.000152 46.4
"SNP_FB_0410069" "chr9B" 80 50 10 0 1 50 32586500 32586549 0.000152 46.4
"SNP_FB_0410069" "chr9B" 80.851 47 9 0 4 50 11752466 11752512 0.000531 45.5
"SNP_FB_0410069" "chr9B" 86.486 37 5 0 3 39 19216333 19216369 0.000531 45.5
"SNP_FB_0410069" "chr9B" 83.333 42 7 0 8 49 29367931 29367972 0.000531 45.5
"SNP_FB_0410069" "chr9B" 81.818 44 8 0 3 46 32431381 32431424 0.000531 44.6
"SNP_FB_0410069" "chr9B" 81.818 44 8 0 3 46 32443327 32443370 0.000531 44.6
"SNP_FB_0410069" "chr9B" 86.111 36 5 0 3 38 6148820 6148785 0.002 43.7
"SNP_FB_0410069" "chr9B" 86.111 36 5 0 3 38 9787063 9787098 0.002 43.7
"SNP_FB_0410069" "chr9B" 86.111 36 5 0 3 38 9796198 9796233 0.002 43.7
"SNP_FB_0410069" "chr9B" 80.435 46 9 0 3 48 12512682 12512637 0.002 43.7
"SNP_FB_0410069" "chr9B" 80.435 46 9 0 3 48 12512761 12512716 0.002 43.7
"SNP_FB_0410069" "chr9B" 80.435 46 9 0 3 48 16810956 16811001 0.002 43.7
"SNP_FB_0410069" "chr9B" 82.927 41 7 0 3 43 19723455 19723415 0.002 43.7
"SNP_FB_0410069" "chr9B" 80.435 46 9 0 3 48 21254978 21254933 0.002 43.7
"SNP_FB_0410069" "chr9B" 80.435 46 9 0 3 48 21515057 21515102 0.002 43.7
"SNP_FB_0410069" "chr9B" 86.111 36 5 0 3 38 22130440 22130475 0.002 43.7
"SNP_FB_0410069" "chr9B" 86.111 36 5 0 3 38 32586689 32586724 0.002 43.7
"SNP_FB_0410069" "chr9B" 80.435 46 9 0 3 48 35502760 35502805 0.002 43.7
"SNP_FB_0410069" "chr9B" 79.167 48 10 0 3 50 5252119 5252072 0.002 42.8
"SNP_FB_0410069" "chr9B" 79.167 48 10 0 1 48 7163644 7163691 0.002 42.8
"SNP_FB_0410069" "chr9B" 81.395 43 8 0 3 45 15692336 15692378 0.002 42.8
"SNP_FB_0410069" "chr9B" 79.167 48 10 0 3 50 15692386 15692433 0.002 42.8
"SNP_FB_0410069" "chr9B" 84.211 38 6 0 1 38 18977429 18977466 0.002 42.8
"SNP_FB_0410069" "chr9B" 81.395 43 8 0 1 43 19216488 19216530 0.002 42.8
"SNP_FB_0410069" "chr9B" 79.167 48 10 0 3 50 22130124 22130171 0.002 42.8
"SNP_FB_0410069" "chr9B" 81.395 43 8 0 8 50 22130366 22130408 0.002 42.8
"SNP_FB_0410069" "chr9B" 79.167 48 10 0 3 50 31701861 31701908 0.002 42.8
"SNP_FB_0410069" "chr9B" 78.723 47 10 0 4 50 14959024 14958978 0.006 41
"SNP_FB_0410069" "chr9B" 87.5 32 4 0 1 32 29368140 29368171 0.006 41
"SNP_FB_0410069" "chr9B" 83.784 37 6 0 3 39 36394986 36395022 0.006 41
"SNP_FB_0410069" "chr9B" 82.051 39 7 0 10 48 14958898 14958860 0.023 40.1
"SNP_FB_0410069" "chr9B" 80.435 46 8 1 1 45 18182653 18182608 0.023 40.1
"SNP_FB_0410069" "chr9B" 78.261 46 10 0 3 48 6044278 6044233 0.023 39.2
"SNP_FB_0410069" "chr9B" 78.261 46 10 0 3 48 11376573 11376528 0.023 39.2
"SNP_FB_0410069" "chr9B" 83.333 36 6 0 3 38 12512387 12512352 0.023 39.2
"SNP_FB_0410069" "chr9B" 78.261 46 10 0 3 48 32802314 32802359 0.023 39.2
"SNP_FB_0410069" "chr9B" 95.455 22 1 0 8 29 18515908 18515929 0.28 36.5
"SNP_FB_0410069" "chr9B" 78.571 42 9 0 4 45 20371522 20371481 0.28 36.5
"SNP_FB_0410069" "chr9B" 86.207 29 4 0 3 31 9103529 9103557 0.28 35.6
"SNP_FB_0410069" "chr9B" 100 19 0 0 1 19 15164371 15164389 0.28 35.6
"SNP_FB_0410069" "chr9B" 100 19 0 0 1 19 15206354 15206336 0.28 35.6
"SNP_FB_0410069" "chr9B" 100 19 0 0 1 19 18182680 18182662 0.28 35.6
"SNP_FB_0410069" "chr9B" 100 19 0 0 1 19 22130172 22130190 0.28 35.6
"SNP_FB_0410069" "chr9B" 100 19 0 0 1 19 35999169 35999151 0.28 35.6
"SNP_FB_0410069" "chr9B" 76.087 46 11 0 3 48 9103444 9103489 0.96 34.6
"SNP_FB_0410069" "chr9B" 88.889 27 0 1 3 26 11376602 11376576 0.96 34.6
"SNP_FB_0410069" "chr9B" 76.087 46 11 0 3 48 29086376 29086331 0.96 34.6
"SNP_FB_0410069" "chr9B" 76.087 46 11 0 3 48 30504377 30504422 0.96 34.6
"SNP_FB_0410069" "chr9B" 88.889 27 0 1 3 26 32802285 32802311 0.96 34.6
"SNP_FB_0410069" "chr9B" 88.889 27 0 1 3 26 33042137 33042111 0.96 34.6
"SNP_FB_0410069" "chr9B" 88.889 27 0 1 3 26 36270701 36270727 0.96 34.6
"SNP_FB_0410069" "chr9B" 76.744 43 10 0 3 45 9103365 9103407 0.96 33.7
"SNP_FB_0410069" "chr9B" 76.744 43 10 0 3 45 36270730 36270772 0.96 33.7
"SNP_FB_0410069" "chr9B" 88.462 26 0 1 3 25 3886386 3886411 3.4 32.8
"SNP_FB_0410069" "chr9B" 95 20 1 0 1 20 5252229 5252210 3.4 32.8
"SNP_FB_0410069" "chr9B" 88.462 26 0 1 3 25 8984401 8984426 3.4 32.8
"SNP_FB_0410069" "chr9B" 88.462 26 0 1 3 25 9792920 9792895 3.4 32.8
"SNP_FB_0410069" "chr9B" 88.462 26 0 1 3 25 9802055 9802030 3.4 32.8
"SNP_FB_0410069" "chr9B" 88.462 26 0 1 3 25 16810927 16810952 3.4 32.8
"SNP_FB_0410069" "chr9B" 88.462 26 0 1 3 25 32431352 32431377 3.4 32.8
"SNP_FB_0410069" "chr9B" 88.462 26 0 1 3 25 32443298 32443323 3.4 32.8
"SNP_FB_0410069" "chr9B" 100 17 0 0 3 19 3886191 3886207 3.4 31.9
"SNP_FB_0410069" "chr9B" 100 17 0 0 3 19 3886249 3886265 3.4 31.9
"SNP_FB_0410069" "chr9B" 100 17 0 0 3 19 5252335 5252319 3.4 31.9
"SNP_FB_0410069" "chr9B" 100 17 0 0 3 19 8984372 8984388 3.4 31.9
"SNP_FB_0410069" "chr9B" 100 17 0 0 3 19 8984430 8984446 3.4 31.9
"SNP_FB_0410069" "chr9B" 100 17 0 0 3 19 8984517 8984533 3.4 31.9
"SNP_FB_0410069" "chr9B" 100 17 0 0 3 19 12512603 12512587 3.4 31.9
"SNP_FB_0410069" "chr9B" 100 17 0 0 3 19 15692609 15692625 3.4 31.9
"SNP_FB_0410069" "chr9B" 90.909 22 2 0 11 32 17470145 17470124 3.4 31.9
"SNP_FB_0410069" "chr9B" 90.909 22 2 0 10 31 18294645 18294624 3.4 31.9
"SNP_FB_0410069" "chr9B" 100 17 0 0 3 19 18977381 18977397 3.4 31.9
"SNP_FB_0410069" "chr9B" 100 17 0 0 3 19 20507949 20507933 3.4 31.9
"SNP_FB_0410069" "chr9B" 100 17 0 0 3 19 21255007 21254991 3.4 31.9
"SNP_FB_0410069" "chr9B" 100 17 0 0 3 19 21515028 21515044 3.4 31.9
"SNP_FB_0410069" "chr9B" 100 17 0 0 3 19 22130253 22130269 3.4 31.9
"SNP_FB_0410069" "chr9B" 100 17 0 0 3 19 22130619 22130635 3.4 31.9
"SNP_FB_0410069" "chr9B" 100 17 0 0 3 19 28101425 28101409 3.4 31.9
"SNP_FB_0410069" "chr5B" 89.362 47 5 0 3 49 33913411 33913457 1.98e-09 63.5
"SNP_FB_0410069" "chr5B" 86.957 46 6 0 3 48 6965023 6964978 8.42e-08 57.2
"SNP_FB_0410069" "chr5B" 86.957 46 6 0 3 48 36925294 36925249 8.42e-08 57.2
"SNP_FB_0410069" "chr5B" 85.417 48 7 0 3 50 2182013 2182060 2.94e-07 56.3
"SNP_FB_0410069" "chr5B" 85.417 48 7 0 3 50 24724463 24724416 2.94e-07 56.3
"SNP_FB_0410069" "chr5B" 88.372 43 5 0 3 45 33913490 33913532 2.94e-07 56.3
"SNP_FB_0410069" "chr5B" 85.417 48 7 0 3 50 43467462 43467509 2.94e-07 56.3
"SNP_FB_0410069" "chr5B" 85.417 48 7 0 3 50 43474371 43474418 2.94e-07 56.3
"SNP_FB_0410069" "chr5B" 85.106 47 7 0 4 50 24724699 24724653 1.03e-06 54.5
"SNP_FB_0410069" "chr5B" 91.892 37 3 0 2 38 25550363 25550327 1.03e-06 54.5
"SNP_FB_0410069" "chr5B" 84.783 46 7 0 3 48 2595187 2595142 3.58e-06 52.7
"SNP_FB_0410069" "chr5B" 84.783 46 7 0 3 48 4203128 4203083 3.58e-06 52.7
"SNP_FB_0410069" "chr5B" 84.783 46 7 0 3 48 6256263 6256218 3.58e-06 52.7
"SNP_FB_0410069" "chr5B" 91.667 36 3 0 3 38 12701593 12701558 3.58e-06 52.7
"SNP_FB_0410069" "chr5B" 84.783 46 7 0 1 46 17408410 17408455 3.58e-06 52.7
"SNP_FB_0410069" "chr5B" 84.783 46 7 0 3 48 25454702 25454747 3.58e-06 52.7
"SNP_FB_0410069" "chr5B" 84.783 46 7 0 3 48 26399590 26399635 3.58e-06 52.7
"SNP_FB_0410069" "chr5B" 84.783 46 7 0 3 48 32673178 32673223 3.58e-06 52.7
"SNP_FB_0410069" "chr5B" 84.783 46 7 0 3 48 38891937 38891892 3.58e-06 52.7
"SNP_FB_0410069" "chr5B" 84.783 46 7 0 3 48 40902814 40902769 3.58e-06 52.7
"SNP_FB_0410069" "chr5B" 84.783 46 7 0 3 48 44489166 44489211 3.58e-06 52.7
"SNP_FB_0410069" "chr5B" 83.333 48 8 0 3 50 2182301 2182348 3.58e-06 51.8
"SNP_FB_0410069" "chr5B" 83.333 48 8 0 3 50 6550090 6550043 3.58e-06 51.8
"SNP_FB_0410069" "chr5B" 83.333 48 8 0 3 50 6550415 6550368 3.58e-06 51.8
"SNP_FB_0410069" "chr5B" 83.333 48 8 0 3 50 6965281 6965234 3.58e-06 51.8
"SNP_FB_0410069" "chr5B" 83.333 48 8 0 1 48 14974121 14974168 3.58e-06 51.8
"SNP_FB_0410069" "chr5B" 83.333 48 8 0 3 50 24724384 24724337 3.58e-06 51.8
"SNP_FB_0410069" "chr5B" 83.333 48 8 0 3 50 32060174 32060221 3.58e-06 51.8
"SNP_FB_0410069" "chr5B" 83.333 48 8 0 3 50 33913332 33913379 3.58e-06 51.8
"SNP_FB_0410069" "chr5B" 83.333 48 8 0 3 50 37306543 37306496 3.58e-06 51.8
"SNP_FB_0410069" "chr5B" 83.333 48 8 0 3 50 37306715 37306668 3.58e-06 51.8
"SNP_FB_0410069" "chr5B" 83.333 48 8 0 3 50 39330849 39330896 3.58e-06 51.8
"SNP_FB_0410069" "chr5B" 83.333 48 8 0 3 50 43467304 43467351 3.58e-06 51.8
"SNP_FB_0410069" "chr5B" 83.333 48 8 0 3 50 43467383 43467430 3.58e-06 51.8
"SNP_FB_0410069" "chr5B" 83.333 48 8 0 3 50 43474213 43474260 3.58e-06 51.8
"SNP_FB_0410069" "chr5B" 83.333 48 8 0 3 50 43474292 43474339 3.58e-06 51.8
"SNP_FB_0410069" "chr5B" 82 50 9 0 1 50 12028529 12028578 1.25e-05 50.9
"SNP_FB_0410069" "chr5B" 84.444 45 7 0 4 48 14771249 14771205 1.25e-05 50.9
"SNP_FB_0410069" "chr5B" 84.444 45 7 0 6 50 24724539 24724495 1.25e-05 50.9
"SNP_FB_0410069" "chr5B" 84.444 45 7 0 4 48 46725522 46725566 1.25e-05 50.9
"SNP_FB_0410069" "chr5B" 89.189 37 4 0 3 39 6731587 6731551 1.25e-05 50
"SNP_FB_0410069" "chr5B" 89.189 37 4 0 3 39 6732082 6732046 1.25e-05 50
"SNP_FB_0410069" "chr5B" 85.714 42 6 0 4 45 12028345 12028386 1.25e-05 50
"SNP_FB_0410069" "chr5B" 82.979 47 8 0 4 50 37306463 37306417 1.25e-05 50
"SNP_FB_0410069" "chr5B" 85.714 42 6 0 3 44 48083324 48083365 1.25e-05 50
"SNP_FB_0410069" "chr5B" 88.889 36 4 0 3 38 10327590 10327625 4.36e-05 48.2
"SNP_FB_0410069" "chr5B" 88.889 36 4 0 3 38 11713194 11713159 4.36e-05 48.2
"SNP_FB_0410069" "chr5B" 82.609 46 8 0 3 48 15770946 15770991 4.36e-05 48.2
"SNP_FB_0410069" "chr5B" 88.889 36 4 0 3 38 23725038 23725003 4.36e-05 48.2
"SNP_FB_0410069" "chr5B" 88.889 36 4 0 3 38 25550263 25550228 4.36e-05 48.2
"SNP_FB_0410069" "chr5B" 82.609 46 8 0 3 48 29048529 29048484 4.36e-05 48.2
"SNP_FB_0410069" "chr5B" 82.609 46 8 0 3 48 37947711 37947666 4.36e-05 48.2
"SNP_FB_0410069" "chr5B" 82.609 46 8 0 3 48 41633304 41633349 4.36e-05 48.2
"SNP_FB_0410069" "chr5B" 82.609 46 8 0 3 48 41663061 41663106 4.36e-05 48.2
"SNP_FB_0410069" "chr5B" 86.842 38 5 0 3 40 11914521 11914558 0.000152 47.3
"SNP_FB_0410069" "chr5B" 81.25 48 9 0 3 50 12028176 12028223 0.000152 47.3
"SNP_FB_0410069" "chr5B" 81.25 48 9 0 3 50 16437868 16437821 0.000152 47.3
"SNP_FB_0410069" "chr5B" 81.25 48 9 0 1 48 17638793 17638840 0.000152 47.3
"SNP_FB_0410069" "chr5B" 83.721 43 7 0 3 45 17700797 17700839 0.000152 47.3
"SNP_FB_0410069" "chr5B" 81.25 48 9 0 1 48 17743355 17743402 0.000152 47.3
"SNP_FB_0410069" "chr5B" 81.25 48 9 0 1 48 18950568 18950521 0.000152 47.3
"SNP_FB_0410069" "chr5B" 81.25 48 9 0 1 48 19004347 19004394 0.000152 47.3
"SNP_FB_0410069" "chr5B" 81.25 48 9 0 3 50 24724621 24724574 0.000152 47.3
"SNP_FB_0410069" "chr5B" 81.25 48 9 0 3 50 24883257 24883210 0.000152 47.3
"SNP_FB_0410069" "chr5B" 81.25 48 9 0 3 50 37194535 37194582 0.000152 47.3
"SNP_FB_0410069" "chr5B" 81.25 48 9 0 3 50 37199054 37199101 0.000152 47.3
"SNP_FB_0410069" "chr5B" 81.25 48 9 0 3 50 37306385 37306338 0.000152 47.3
"SNP_FB_0410069" "chr5B" 81.25 48 9 0 3 50 43467541 43467588 0.000152 47.3
"SNP_FB_0410069" "chr5B" 81.25 48 9 0 3 50 43474450 43474497 0.000152 47.3
"SNP_FB_0410069" "chr5B" 80 50 10 0 1 50 14974042 14974091 0.000152 46.4
"SNP_FB_0410069" "chr5B" 82.222 45 8 0 4 48 26734115 26734159 0.000152 46.4
"SNP_FB_0410069" "chr5B" 80 50 10 0 1 50 33913566 33913615 0.000152 46.4
"SNP_FB_0410069" "chr5B" 86.486 37 5 0 3 39 21633807 21633771 0.000531 45.5
"SNP_FB_0410069" "chr5B" 84.615 39 6 0 2 40 12701673 12701635 0.000531 44.6
"SNP_FB_0410069" "chr5B" 81.818 44 8 0 3 46 16437648 16437605 0.000531 44.6
"SNP_FB_0410069" "chr5B" 80.435 46 9 0 3 48 9781270 9781225 0.002 43.7
"SNP_FB_0410069" "chr5B" 80.435 46 9 0 3 48 12028423 12028468 0.002 43.7
"SNP_FB_0410069" "chr5B" 80.435 46 9 0 3 48 15085917 15085962 0.002 43.7
"SNP_FB_0410069" "chr5B" 80.435 46 9 0 3 48 16090596 16090641 0.002 43.7
"SNP_FB_0410069" "chr5B" 80.435 46 9 0 3 48 18227933 18227978 0.002 43.7
"SNP_FB_0410069" "chr5B" 86.111 36 5 0 4 39 24034231 24034266 0.002 43.7
"SNP_FB_0410069" "chr5B" 80.435 46 9 0 3 48 29421314 29421359 0.002 43.7
"SNP_FB_0410069" "chr5B" 86.111 36 5 0 3 38 34447516 34447481 0.002 43.7
"SNP_FB_0410069" "chr5B" 86.111 36 5 0 3 38 37194614 37194649 0.002 43.7
"SNP_FB_0410069" "chr5B" 79.167 48 10 0 1 48 6276151 6276104 0.002 42.8
"SNP_FB_0410069" "chr5B" 81.395 43 8 0 3 45 15961147 15961189 0.002 42.8
"SNP_FB_0410069" "chr5B" 79.167 48 10 0 1 48 18709743 18709790 0.002 42.8
"SNP_FB_0410069" "chr5B" 79.167 48 10 0 3 50 23725304 23725257 0.002 42.8
"SNP_FB_0410069" "chr5B" 79.167 48 10 0 3 50 25944405 25944358 0.002 42.8
"SNP_FB_0410069" "chr5B" 79.167 48 10 0 3 50 37199147 37199194 0.002 42.8
"SNP_FB_0410069" "chr5B" 82.5 40 7 0 4 43 10550221 10550260 0.006 41.9
"SNP_FB_0410069" "chr5B" 82.5 40 7 0 1 40 16437791 16437752 0.006 41.9
"SNP_FB_0410069" "chr5B" 80 45 9 0 4 48 22699422 22699466 0.006 41.9
"SNP_FB_0410069" "chr5B" 80 45 9 0 4 48 36629319 36629275 0.006 41.9
"SNP_FB_0410069" "chr5B" 80.952 42 8 0 4 45 11914344 11914385 0.006 41
"SNP_FB_0410069" "chr5B" 78.723 47 10 0 4 50 23725224 23725178 0.006 41
"SNP_FB_0410069" "chr5B" 78.723 47 10 0 3 49 26399540 26399586 0.006 41
"SNP_FB_0410069" "chr5B" 79.592 49 9 1 3 50 26399640 26399688 0.006 41
"SNP_FB_0410069" "chr5B" 85.294 34 5 0 3 36 16437710 16437677 0.023 40.1
"SNP_FB_0410069" "chr5B" 79.545 44 9 0 3 46 24882992 24882949 0.023 40.1
"SNP_FB_0410069" "chr5B" 100 21 0 0 1 21 2340084 2340104 0.023 39.2
"SNP_FB_0410069" "chr5B" 83.333 36 6 0 3 38 11036338 11036373 0.023 39.2
"SNP_FB_0410069" "chr5B" 83.333 36 6 0 3 38 23855096 23855061 0.023 39.2
"SNP_FB_0410069" "chr5B" 87.097 31 4 0 8 38 25550308 25550278 0.023 39.2
"SNP_FB_0410069" "chr5B" 78.261 46 10 0 3 48 27583341 27583386 0.023 39.2
"SNP_FB_0410069" "chr5B" 83.333 36 6 0 3 38 31586507 31586542 0.023 39.2
"SNP_FB_0410069" "chr5B" 83.333 36 6 0 3 38 37199226 37199261 0.023 39.2
"SNP_FB_0410069" "chr5B" 77.083 48 11 0 3 50 2182172 2182219 0.079 38.3
"SNP_FB_0410069" "chr5B" 77.083 48 11 0 3 50 6965123 6965076 0.079 38.3
"SNP_FB_0410069" "chr5B" 86.486 37 3 2 3 38 6965202 6965167 0.079 38.3
"SNP_FB_0410069" "chr5B" 77.083 48 11 0 3 50 24883365 24883318 0.079 38.3
"SNP_FB_0410069" "chr5B" 100 20 0 0 1 20 25550215 25550196 0.079 37.4
"SNP_FB_0410069" "chr5B" 86.667 30 4 0 3 32 37306575 37306546 0.079 37.4
"SNP_FB_0410069" "chr5B" 76.596 47 11 0 4 50 23725116 23725070 0.28 36.5
"SNP_FB_0410069" "chr5B" 86.207 29 4 0 3 31 19009827 19009799 0.28 35.6
"SNP_FB_0410069" "chr5B" 100 19 0 0 1 19 21670843 21670825 0.28 35.6
"SNP_FB_0410069" "chr5B" 100 19 0 0 1 19 24883023 24883005 0.28 35.6
"SNP_FB_0410069" "chr5B" 100 19 0 0 1 19 24883288 24883270 0.28 35.6
"SNP_FB_0410069" "chr5B" 100 19 0 0 1 19 35088372 35088390 0.28 35.6
"SNP_FB_0410069" "chr5B" 83.871 31 5 0 8 38 2340041 2340071 0.96 34.6
"SNP_FB_0410069" "chr5B" 83.871 31 5 0 8 38 6549927 6549897 0.96 34.6
"SNP_FB_0410069" "chr5B" 76.087 46 11 0 3 48 20298892 20298937 0.96 34.6
"SNP_FB_0410069" "chr5B" 76.087 46 11 0 3 48 22699500 22699545 0.96 34.6
"SNP_FB_0410069" "chr5B" 88.889 27 0 1 3 26 29421285 29421311 0.96 34.6
"SNP_FB_0410069" "chr5B" 83.871 31 5 0 8 38 37194698 37194728 0.96 34.6
"SNP_FB_0410069" "chr5B" 88.889 27 0 1 3 26 41633275 41633301 0.96 34.6
"SNP_FB_0410069" "chr5B" 88.889 27 0 1 3 26 41663032 41663058 0.96 34.6
"SNP_FB_0410069" "chr5B" 80.556 36 7 0 3 38 43467225 43467260 0.96 34.6
"SNP_FB_0410069" "chr5B" 80.556 36 7 0 3 38 43474134 43474169 0.96 34.6
"SNP_FB_0410069" "chr5B" 76.087 46 11 0 3 48 47320753 47320708 0.96 34.6
"SNP_FB_0410069" "chr5B" 100 18 0 0 2 19 11036308 11036325 0.96 33.7
"SNP_FB_0410069" "chr5B" 75 48 12 0 1 48 11593736 11593689 0.96 33.7
"SNP_FB_0410069" "chr5B" 100 18 0 0 3 20 15085867 15085884 0.96 33.7
"SNP_FB_0410069" "chr5B" 75 48 12 0 3 50 37306277 37306230 0.96 33.7
"SNP_FB_0410069" "chr5B" 78.947 38 8 0 8 45 39330775 39330812 0.96 33.7
"SNP_FB_0410069" "chr5B" 78.947 38 8 0 1 38 48873290 48873327 0.96 33.7
"SNP_FB_0410069" "chr5B" 78.947 38 8 0 3 40 48979349 48979386 0.96 33.7
"SNP_FB_0410069" "chr5B" 88 25 3 0 3 27 4228827 4228803 3.4 32.8
"SNP_FB_0410069" "chr5B" 80 35 7 0 4 38 33913806 33913840 3.4 32.8
"SNP_FB_0410069" "chr5B" 88.462 26 0 1 3 25 40755693 40755668 3.4 32.8
"SNP_FB_0410069" "chr5B" 88.462 26 0 1 3 25 46725492 46725517 3.4 32.8
"SNP_FB_0410069" "chr5B" 100 17 0 0 3 19 13144504 13144488 3.4 31.9
"SNP_FB_0410069" "chr5B" 100 17 0 0 3 19 14771279 14771263 3.4 31.9
"SNP_FB_0410069" "chr5B" 100 17 0 0 3 19 15961118 15961134 3.4 31.9
"SNP_FB_0410069" "chr5B" 100 17 0 0 3 19 16090567 16090583 3.4 31.9
"SNP_FB_0410069" "chr5B" 100 17 0 0 3 19 17700768 17700784 3.4 31.9
"SNP_FB_0410069" "chr5B" 100 17 0 0 3 19 17743328 17743344 3.4 31.9
"SNP_FB_0410069" "chr5B" 100 17 0 0 3 19 18950595 18950579 3.4 31.9
"SNP_FB_0410069" "chr5B" 100 17 0 0 3 19 23725067 23725051 3.4 31.9
"SNP_FB_0410069" "chr5B" 100 17 0 0 3 19 23725175 23725159 3.4 31.9
"SNP_FB_0410069" "chr5B" 100 17 0 0 3 19 23855125 23855109 3.4 31.9
"SNP_FB_0410069" "chr5B" 100 17 0 0 3 19 25944434 25944418 3.4 31.9
"SNP_FB_0410069" "chr5B" 100 17 0 0 3 19 31309795 31309811 3.4 31.9
"SNP_FB_0410069" "chr5B" 100 17 0 0 3 19 32673149 32673165 3.4 31.9
"SNP_FB_0410069" "chr5B" 90.909 22 2 0 3 24 37306636 37306615 3.4 31.9
"SNP_FB_0410069" "chr5B" 100 17 0 0 3 19 47320782 47320766 3.4 31.9
"SNP_FB_0410069" "chr15B" 89.13 46 5 0 3 48 12255261 12255216 6.91e-09 61.7
"SNP_FB_0410069" "chr15B" 89.13 46 5 0 1 46 20658233 20658188 6.91e-09 61.7
"SNP_FB_0410069" "chr15B" 89.13 46 5 0 2 47 26786258 26786213 6.91e-09 61.7
"SNP_FB_0410069" "chr15B" 89.13 46 5 0 3 48 26786498 26786453 6.91e-09 61.7
"SNP_FB_0410069" "chr15B" 87.5 48 6 0 3 50 4868447 4868400 6.91e-09 60.8
"SNP_FB_0410069" "chr15B" 90.698 43 4 0 1 43 34144340 34144382 6.91e-09 60.8
"SNP_FB_0410069" "chr15B" 86 50 7 0 1 50 2283485 2283436 2.41e-08 59.9
"SNP_FB_0410069" "chr15B" 88.889 45 5 0 4 48 12254875 12254831 2.41e-08 59.9
"SNP_FB_0410069" "chr15B" 86 50 7 0 1 50 13296156 13296107 2.41e-08 59.9
"SNP_FB_0410069" "chr15B" 90.476 42 4 0 4 45 23873360 23873401 2.41e-08 59
"SNP_FB_0410069" "chr15B" 92.308 39 3 0 3 41 32114443 32114405 8.42e-08 58.1
"SNP_FB_0410069" "chr15B" 86.957 46 6 0 3 48 2693565 2693520 8.42e-08 57.2
"SNP_FB_0410069" "chr15B" 86.957 46 6 0 3 48 21706250 21706295 8.42e-08 57.2
"SNP_FB_0410069" "chr15B" 92.105 38 3 0 1 38 7290018 7289981 2.94e-07 56.3
"SNP_FB_0410069" "chr15B" 85.417 48 7 0 3 50 34144493 34144540 2.94e-07 56.3
"SNP_FB_0410069" "chr15B" 85.417 48 7 0 3 50 41215851 41215898 2.94e-07 56.3
"SNP_FB_0410069" "chr15B" 85.417 48 7 0 3 50 41216086 41216133 2.94e-07 56.3
"SNP_FB_0410069" "chr15B" 85.417 48 7 0 3 50 44818199 44818246 2.94e-07 56.3
"SNP_FB_0410069" "chr15B" 84 50 8 0 1 50 21930059 21930010 2.94e-07 55.4
"SNP_FB_0410069" "chr15B" 84 50 8 0 1 50 23543466 23543515 2.94e-07 55.4
"SNP_FB_0410069" "chr15B" 86.667 45 6 0 4 48 26786206 26786162 2.94e-07 55.4
"SNP_FB_0410069" "chr15B" 85.106 47 7 0 4 50 9489446 9489400 1.03e-06 54.5
"SNP_FB_0410069" "chr15B" 85.106 47 7 0 3 49 25732795 25732749 1.03e-06 54.5
"SNP_FB_0410069" "chr15B" 85.106 47 7 0 3 49 25745006 25744960 1.03e-06 54.5
"SNP_FB_0410069" "chr15B" 85.106 47 7 0 3 49 43460521 43460475 1.03e-06 54.5
"SNP_FB_0410069" "chr15B" 94.118 34 2 0 3 36 15295343 15295376 1.03e-06 53.6
"SNP_FB_0410069" "chr15B" 84.783 46 7 0 3 48 2532995 2532950 3.58e-06 52.7
"SNP_FB_0410069" "chr15B" 87.805 41 5 0 10 50 15295121 15295161 3.58e-06 52.7
"SNP_FB_0410069" "chr15B" 91.667 36 3 0 3 38 15295422 15295457 3.58e-06 52.7
"SNP_FB_0410069" "chr15B" 84.783 46 7 0 3 48 15307456 15307501 3.58e-06 52.7
"SNP_FB_0410069" "chr15B" 84.783 46 7 0 3 48 22697940 22697985 3.58e-06 52.7
"SNP_FB_0410069" "chr15B" 84.783 46 7 0 3 48 23664371 23664416 3.58e-06 52.7
"SNP_FB_0410069" "chr15B" 84.783 46 7 0 3 48 30104993 30105038 3.58e-06 52.7
"SNP_FB_0410069" "chr15B" 84.783 46 7 0 3 48 33127744 33127699 3.58e-06 52.7
"SNP_FB_0410069" "chr15B" 84.783 46 7 0 3 48 34031626 34031671 3.58e-06 52.7
"SNP_FB_0410069" "chr15B" 84.783 46 7 0 3 48 37543795 37543840 3.58e-06 52.7
"SNP_FB_0410069" "chr15B" 83.333 48 8 0 1 48 4716263 4716216 3.58e-06 51.8
"SNP_FB_0410069" "chr15B" 86.047 43 6 0 3 45 12255182 12255140 3.58e-06 51.8
"SNP_FB_0410069" "chr15B" 83.333 48 8 0 1 48 13284288 13284241 3.58e-06 51.8
"SNP_FB_0410069" "chr15B" 86.047 43 6 0 3 45 18956913 18956871 3.58e-06 51.8
"SNP_FB_0410069" "chr15B" 83.333 48 8 0 3 50 19107418 19107371 3.58e-06 51.8
"SNP_FB_0410069" "chr15B" 86.047 43 6 0 3 45 20222043 20222001 3.58e-06 51.8
"SNP_FB_0410069" "chr15B" 86.047 43 6 0 3 45 20233864 20233822 3.58e-06 51.8
"SNP_FB_0410069" "chr15B" 86.047 43 6 0 3 45 21929978 21929936 3.58e-06 51.8
"SNP_FB_0410069" "chr15B" 83.333 48 8 0 1 48 22706141 22706188 3.58e-06 51.8
"SNP_FB_0410069" "chr15B" 83.333 48 8 0 3 50 23543389 23543436 3.58e-06 51.8
"SNP_FB_0410069" "chr15B" 86.047 43 6 0 8 50 32630673 32630631 3.58e-06 51.8
"SNP_FB_0410069" "chr15B" 86.047 43 6 0 3 45 34144392 34144434 3.58e-06 51.8
"SNP_FB_0410069" "chr15B" 83.333 48 8 0 1 48 34144541 34144588 3.58e-06 51.8
"SNP_FB_0410069" "chr15B" 83.333 48 8 0 3 50 37364879 37364832 3.58e-06 51.8
"SNP_FB_0410069" "chr15B" 83.333 48 8 0 3 50 37365016 37364969 3.58e-06 51.8
"SNP_FB_0410069" "chr15B" 83.333 48 8 0 1 48 37439474 37439521 3.58e-06 51.8
"SNP_FB_0410069" "chr15B" 82 50 9 0 1 50 19623465 19623416 1.25e-05 50.9
"SNP_FB_0410069" "chr15B" 91.429 35 3 0 4 38 36641505 36641471 1.25e-05 50.9
"SNP_FB_0410069" "chr15B" 85.714 42 6 0 4 45 4868911 4868870 1.25e-05 50
"SNP_FB_0410069" "chr15B" 85.714 42 6 0 4 45 12255390 12255349 1.25e-05 50
"SNP_FB_0410069" "chr15B" 82.979 47 8 0 4 50 18956991 18956945 1.25e-05 50
"SNP_FB_0410069" "chr15B" 82.979 47 8 0 4 50 19107130 19107084 1.25e-05 50
"SNP_FB_0410069" "chr15B" 82.979 47 8 0 4 50 23543340 23543386 1.25e-05 50
"SNP_FB_0410069" "chr15B" 82.979 47 8 0 4 50 23873459 23873505 1.25e-05 50
"SNP_FB_0410069" "chr15B" 85.714 42 6 0 4 45 28389496 28389537 1.25e-05 50
"SNP_FB_0410069" "chr15B" 82.979 47 8 0 4 50 35235486 35235440 1.25e-05 50
"SNP_FB_0410069" "chr15B" 85.714 42 6 0 4 45 37439319 37439360 1.25e-05 50
"SNP_FB_0410069" "chr15B" 89.189 37 4 0 3 39 40355000 40355036 1.25e-05 50
"SNP_FB_0410069" "chr15B" 91.176 34 3 0 3 36 26786306 26786273 4.36e-05 49.1
"SNP_FB_0410069" "chr15B" 88.889 36 4 0 3 38 4868260 4868225 4.36e-05 48.2
"SNP_FB_0410069" "chr15B" 88.889 36 4 0 3 38 13212784 13212749 4.36e-05 48.2
"SNP_FB_0410069" "chr15B" 82.609 46 8 0 3 48 19736775 19736730 4.36e-05 48.2
"SNP_FB_0410069" "chr15B" 82.609 46 8 0 3 48 20544872 20544827 4.36e-05 48.2
"SNP_FB_0410069" "chr15B" 88.889 36 4 0 3 38 25732895 25732860 4.36e-05 48.2
"SNP_FB_0410069" "chr15B" 88.889 36 4 0 3 38 25745106 25745071 4.36e-05 48.2
"SNP_FB_0410069" "chr15B" 85.366 41 6 0 3 43 32114364 32114324 4.36e-05 48.2
"SNP_FB_0410069" "chr15B" 82.609 46 8 0 3 48 40348069 40348114 4.36e-05 48.2
"SNP_FB_0410069" "chr15B" 82.609 46 8 0 3 48 41973792 41973837 4.36e-05 48.2
"SNP_FB_0410069" "chr15B" 90.909 33 3 0 6 38 4868758 4868726 0.000152 47.3
"SNP_FB_0410069" "chr15B" 81.25 48 9 0 1 48 9923881 9923834 0.000152 47.3
"SNP_FB_0410069" "chr15B" 81.25 48 9 0 3 50 10660850 10660897 0.000152 47.3
"SNP_FB_0410069" "chr15B" 83.721 43 7 0 8 50 10661013 10661055 0.000152 47.3
"SNP_FB_0410069" "chr15B" 81.25 48 9 0 2 49 15295501 15295548 0.000152 47.3
"SNP_FB_0410069" "chr15B" 83.721 43 7 0 3 45 20222122 20222080 0.000152 47.3
"SNP_FB_0410069" "chr15B" 83.721 43 7 0 3 45 20233943 20233901 0.000152 47.3
"SNP_FB_0410069" "chr15B" 86.842 38 5 0 1 38 21929714 21929677 0.000152 47.3
"SNP_FB_0410069" "chr15B" 81.25 48 9 0 3 50 32279195 32279148 0.000152 47.3
"SNP_FB_0410069" "chr15B" 81.25 48 9 0 3 50 32630728 32630681 0.000152 47.3
"SNP_FB_0410069" "chr15B" 81.25 48 9 0 3 50 37365095 37365048 0.000152 47.3
"SNP_FB_0410069" "chr15B" 83.721 43 7 0 3 45 41215928 41215970 0.000152 47.3
"SNP_FB_0410069" "chr15B" 83.721 43 7 0 3 45 41216165 41216207 0.000152 47.3
"SNP_FB_0410069" "chr15B" 86.842 38 5 0 1 38 43460850 43460813 0.000152 47.3
"SNP_FB_0410069" "chr15B" 81.25 48 9 0 3 50 44818407 44818454 0.000152 47.3
"SNP_FB_0410069" "chr15B" 82.222 45 8 0 4 48 23485269 23485313 0.000152 46.4
"SNP_FB_0410069" "chr15B" 82.222 45 8 0 1 45 44818326 44818370 0.000152 46.4
"SNP_FB_0410069" "chr15B" 80.851 47 9 0 3 49 7289916 7289870 0.000531 45.5
"SNP_FB_0410069" "chr15B" 80.851 47 9 0 3 49 12255103 12255057 0.000531 45.5
"SNP_FB_0410069" "chr15B" 80.851 47 9 0 3 49 43460671 43460625 0.000531 45.5
"SNP_FB_0410069" "chr15B" 85.366 41 5 1 1 40 12255343 12255303 0.000531 44.6
"SNP_FB_0410069" "chr15B" 79.592 49 10 0 2 50 15645575 15645623 0.000531 44.6
"SNP_FB_0410069" "chr15B" 86.111 36 5 0 3 38 6994021 6993986 0.002 43.7
"SNP_FB_0410069" "chr15B" 86.111 36 5 0 3 38 7623506 7623541 0.002 43.7
"SNP_FB_0410069" "chr15B" 86.111 36 5 0 3 38 12254926 12254891 0.002 43.7
"SNP_FB_0410069" "chr15B" 80.435 46 9 0 3 48 15645655 15645700 0.002 43.7
"SNP_FB_0410069" "chr15B" 80.435 46 9 0 3 48 19623384 19623339 0.002 43.7
"SNP_FB_0410069" "chr15B" 80.435 46 9 0 3 48 20476086 20476041 0.002 43.7
"SNP_FB_0410069" "chr15B" 86.111 36 5 0 4 39 21575074 21575039 0.002 43.7
"SNP_FB_0410069" "chr15B" 86.111 36 5 0 3 38 25732745 25732710 0.002 43.7
"SNP_FB_0410069" "chr15B" 86.111 36 5 0 3 38 25744956 25744921 0.002 43.7
"SNP_FB_0410069" "chr15B" 80.435 46 9 0 3 48 32279029 32278984 0.002 43.7
"SNP_FB_0410069" "chr15B" 86.111 36 5 0 3 38 35235271 35235236 0.002 43.7
"SNP_FB_0410069" "chr15B" 86.111 36 5 0 3 38 44818486 44818521 0.002 43.7
"SNP_FB_0410069" "chr15B" 81.395 43 8 0 3 45 9489368 9489326 0.002 42.8
"SNP_FB_0410069" "chr15B" 81.395 43 8 0 3 45 10661087 10661129 0.002 42.8
"SNP_FB_0410069" "chr15B" 84.211 38 6 0 3 40 14085592 14085629 0.002 42.8
"SNP_FB_0410069" "chr15B" 82.222 45 7 1 1 45 14944045 14944002 0.002 42.8
"SNP_FB_0410069" "chr15B" 79.167 48 10 0 3 50 14944280 14944233 0.002 42.8
"SNP_FB_0410069" "chr15B" 81.395 43 8 0 3 45 19107260 19107218 0.002 42.8
"SNP_FB_0410069" "chr15B" 81.395 43 8 0 3 45 19339259 19339301 0.002 42.8
"SNP_FB_0410069" "chr15B" 81.395 43 8 0 3 45 20222201 20222159 0.002 42.8
"SNP_FB_0410069" "chr15B" 81.395 43 8 0 3 45 20234022 20233980 0.002 42.8
"SNP_FB_0410069" "chr15B" 79.167 48 10 0 3 50 21929899 21929852 0.002 42.8
"SNP_FB_0410069" "chr15B" 79.167 48 10 0 3 50 23543102 23543149 0.002 42.8
"SNP_FB_0410069" "chr15B" 79.167 48 10 0 3 50 23543260 23543307 0.002 42.8
"SNP_FB_0410069" "chr15B" 79.167 48 10 0 1 48 24547701 24547654 0.002 42.8
"SNP_FB_0410069" "chr15B" 84.211 38 6 0 1 38 31069311 31069348 0.002 42.8
"SNP_FB_0410069" "chr15B" 79.167 48 10 0 3 50 32630807 32630760 0.002 42.8
"SNP_FB_0410069" "chr15B" 79.167 48 10 0 1 48 32692322 32692369 0.002 42.8
"SNP_FB_0410069" "chr15B" 81.395 43 8 0 3 45 33343761 33343803 0.002 42.8
"SNP_FB_0410069" "chr15B" 81.395 43 8 0 8 50 37439402 37439444 0.002 42.8
"SNP_FB_0410069" "chr15B" 84.211 38 6 0 1 38 43460573 43460536 0.002 42.8
"SNP_FB_0410069" "chr15B" 81.395 43 8 0 3 45 44818278 44818320 0.002 42.8
"SNP_FB_0410069" "chr15B" 85.714 35 5 0 4 38 13213255 13213221 0.006 41.9
"SNP_FB_0410069" "chr15B" 80 45 9 0 6 50 37364768 37364724 0.006 41.9
"SNP_FB_0410069" "chr15B" 82.5 40 7 0 4 43 37439568 37439607 0.006 41.9
"SNP_FB_0410069" "chr15B" 78.723 47 10 0 4 50 13212912 13212866 0.006 41
"SNP_FB_0410069" "chr15B" 78.723 47 10 0 4 50 14944121 14944075 0.006 41
"SNP_FB_0410069" "chr15B" 78.723 47 10 0 4 50 18956725 18956679 0.006 41
"SNP_FB_0410069" "chr15B" 81.818 44 7 1 3 45 32278950 32278907 0.006 41
"SNP_FB_0410069" "chr15B" 79.545 44 9 0 2 45 34144212 34144255 0.023 40.1
"SNP_FB_0410069" "chr15B" 85.294 34 5 0 5 38 43460769 43460736 0.023 40.1
"SNP_FB_0410069" "chr15B" 79.167 48 9 1 3 50 10661324 10661370 0.023 39.2
"SNP_FB_0410069" "chr15B" 80.488 41 8 0 6 46 11780145 11780185 0.023 39.2
"SNP_FB_0410069" "chr15B" 80.488 41 8 0 3 43 13295967 13295927 0.023 39.2
"SNP_FB_0410069" "chr15B" 83.333 36 6 0 3 38 13296233 13296198 0.023 39.2
"SNP_FB_0410069" "chr15B" 80.488 41 8 0 3 43 15307377 15307417 0.023 39.2
"SNP_FB_0410069" "chr15B" 83.333 36 6 0 3 38 15307593 15307628 0.023 39.2
"SNP_FB_0410069" "chr15B" 83.333 36 6 0 3 38 22035401 22035436 0.023 39.2
"SNP_FB_0410069" "chr15B" 78.261 46 10 0 3 48 28389445 28389490 0.023 39.2
"SNP_FB_0410069" "chr15B" 87.097 31 4 0 1 31 33343680 33343710 0.023 39.2
"SNP_FB_0410069" "chr15B" 78.261 46 10 0 3 48 34144084 34144129 0.023 39.2
"SNP_FB_0410069" "chr15B" 83.333 36 6 0 3 38 39207270 39207235 0.023 39.2
"SNP_FB_0410069" "chr15B" 83.333 36 6 0 3 38 44818681 44818716 0.023 39.2
"SNP_FB_0410069" "chr15B" 79.07 43 9 0 3 45 2283641 2283599 0.079 38.3
"SNP_FB_0410069" "chr15B" 77.083 48 11 0 3 50 13212834 13212787 0.079 38.3
"SNP_FB_0410069" "chr15B" 84.848 33 5 0 6 38 14074144 14074176 0.079 38.3
"SNP_FB_0410069" "chr15B" 89.286 28 3 0 4 31 18169814 18169787 0.079 38.3
"SNP_FB_0410069" "chr15B" 77.083 48 11 0 3 50 23543181 23543228 0.079 38.3
"SNP_FB_0410069" "chr15B" 79.07 43 9 0 3 45 30198468 30198510 0.079 38.3
"SNP_FB_0410069" "chr15B" 89.655 29 0 1 1 26 31069253 31069281 0.079 38.3
"SNP_FB_0410069" "chr15B" 89.655 29 0 1 1 26 31069282 31069310 0.079 38.3
"SNP_FB_0410069" "chr15B" 77.083 48 11 0 2 49 31267193 31267240 0.079 38.3
"SNP_FB_0410069" "chr15B" 82.857 35 6 0 4 38 7006035 7006069 0.079 37.4
"SNP_FB_0410069" "chr15B" 82.857 35 6 0 4 38 10660930 10660964 0.079 37.4
"SNP_FB_0410069" "chr15B" 76 50 12 0 1 50 19107183 19107134 0.079 37.4
"SNP_FB_0410069" "chr15B" 92 25 2 0 3 27 25712910 25712934 0.079 37.4
"SNP_FB_0410069" "chr15B" 82.857 35 6 0 4 38 32278840 32278806 0.079 37.4
"SNP_FB_0410069" "chr15B" 76 50 12 0 1 50 33344046 33344095 0.079 37.4
"SNP_FB_0410069" "chr15B" 82.857 35 6 0 4 38 34144443 34144477 0.079 37.4
"SNP_FB_0410069" "chr15B" 86.667 30 4 0 3 32 35282182 35282153 0.079 37.4
"SNP_FB_0410069" "chr15B" 76.596 47 11 0 3 49 7289966 7289920 0.28 36.5
"SNP_FB_0410069" "chr15B" 78.571 42 9 0 3 44 28621144 28621185 0.28 36.5
"SNP_FB_0410069" "chr15B" 100 19 0 0 1 19 2693596 2693578 0.28 35.6
"SNP_FB_0410069" "chr15B" 91.667 24 2 0 4 27 7289815 7289792 0.28 35.6
"SNP_FB_0410069" "chr15B" 100 19 0 0 1 19 13295869 13295851 0.28 35.6
"SNP_FB_0410069" "chr15B" 100 19 0 0 1 19 13296106 13296088 0.28 35.6
"SNP_FB_0410069" "chr15B" 100 19 0 0 1 19 15307562 15307580 0.28 35.6
"SNP_FB_0410069" "chr15B" 100 19 0 0 1 19 20476117 20476099 0.28 35.6
"SNP_FB_0410069" "chr15B" 78.261 46 9 1 3 48 28434775 28434819 0.28 35.6
"SNP_FB_0410069" "chr15B" 100 19 0 0 1 19 30198437 30198455 0.28 35.6
"SNP_FB_0410069" "chr15B" 100 19 0 0 1 19 32278872 32278854 0.28 35.6
"SNP_FB_0410069" "chr15B" 100 19 0 0 1 19 32279060 32279042 0.28 35.6
"SNP_FB_0410069" "chr15B" 86.207 29 4 0 3 31 36418380 36418408 0.28 35.6
"SNP_FB_0410069" "chr15B" 100 19 0 0 1 19 37364831 37364813 0.28 35.6
"SNP_FB_0410069" "chr15B" 100 19 0 0 1 19 37439536 37439554 0.28 35.6
"SNP_FB_0410069" "chr15B" 88.889 27 0 1 3 26 1712616 1712590 0.96 34.6
"SNP_FB_0410069" "chr15B" 80.556 36 7 0 3 38 13295838 13295803 0.96 34.6
"SNP_FB_0410069" "chr15B" 80.556 36 7 0 3 38 19108719 19108684 0.96 34.6
"SNP_FB_0410069" "chr15B" 80.556 36 7 0 3 38 36418710 36418745 0.96 34.6
"SNP_FB_0410069" "chr15B" 100 18 0 0 1 18 14074090 14074107 0.96 33.7
"SNP_FB_0410069" "chr15B" 86.207 29 1 1 3 28 23759637 23759665 0.96 33.7
"SNP_FB_0410069" "chr15B" 78.947 38 8 0 8 45 23873261 23873298 0.96 33.7
"SNP_FB_0410069" "chr15B" 81.818 33 6 0 3 35 23873409 23873441 0.96 33.7
"SNP_FB_0410069" "chr15B" 86.667 30 3 1 3 32 25732695 25732667 0.96 33.7
"SNP_FB_0410069" "chr15B" 86.667 30 3 1 3 32 25744906 25744878 0.96 33.7
"SNP_FB_0410069" "chr15B" 76.744 43 10 0 3 45 31267345 31267387 0.96 33.7
"SNP_FB_0410069" "chr15B" 76.744 43 10 0 3 45 32592042 32592000 0.96 33.7
"SNP_FB_0410069" "chr15B" 75 48 12 0 3 50 34144292 34144339 0.96 33.7
"SNP_FB_0410069" "chr15B" 100 18 0 0 3 20 43460798 43460781 0.96 33.7
"SNP_FB_0410069" "chr15B" 80 35 7 0 4 38 20658429 20658395 3.4 32.8
"SNP_FB_0410069" "chr15B" 88.462 26 0 1 3 25 22697911 22697936 3.4 32.8
"SNP_FB_0410069" "chr15B" 88.462 26 0 1 3 25 23485239 23485264 3.4 32.8
"SNP_FB_0410069" "chr15B" 80 35 7 0 4 38 43460470 43460436 3.4 32.8
"SNP_FB_0410069" "chr15B" 100 17 0 0 3 19 7006005 7006021 3.4 31.9
"SNP_FB_0410069" "chr15B" 100 17 0 0 2 18 7289742 7289726 3.4 31.9
"SNP_FB_0410069" "chr15B" 100 17 0 0 3 19 9923908 9923892 3.4 31.9
"SNP_FB_0410069" "chr15B" 100 17 0 0 4 20 12255002 12254986 3.4 31.9
"SNP_FB_0410069" "chr15B" 74.468 47 12 0 4 50 12255440 12255394 3.4 31.9
"SNP_FB_0410069" "chr15B" 100 17 0 0 3 19 13212942 13212926 3.4 31.9
"SNP_FB_0410069" "chr15B" 100 17 0 0 3 19 14074365 14074381 3.4 31.9
"SNP_FB_0410069" "chr15B" 100 17 0 0 3 19 14390227 14390243 3.4 31.9
"SNP_FB_0410069" "chr15B" 100 17 0 0 3 19 14403936 14403952 3.4 31.9
"SNP_FB_0410069" "chr15B" 100 17 0 0 3 19 14943965 14943949 3.4 31.9
"SNP_FB_0410069" "chr15B" 100 17 0 0 3 19 15294089 15294105 3.4 31.9
"SNP_FB_0410069" "chr15B" 100 17 0 0 3 19 15295264 15295280 3.4 31.9
"SNP_FB_0410069" "chr15B" 100 17 0 0 3 19 18703670 18703686 3.4 31.9
"SNP_FB_0410069" "chr15B" 100 17 0 0 3 19 18956942 18956926 3.4 31.9
"SNP_FB_0410069" "chr15B" 100 17 0 0 2 18 19011608 19011592 3.4 31.9
"SNP_FB_0410069" "chr15B" 100 17 0 0 3 19 20221931 20221915 3.4 31.9
"SNP_FB_0410069" "chr15B" 100 17 0 0 3 19 20233752 20233736 3.4 31.9
"SNP_FB_0410069" "chr15B" 100 17 0 0 3 19 20342346 20342330 3.4 31.9
"SNP_FB_0410069" "chr15B" 100 17 0 0 3 19 21575104 21575088 3.4 31.9
"SNP_FB_0410069" "chr15B" 100 17 0 0 3 19 22035372 22035388 3.4 31.9
"SNP_FB_0410069" "chr15B" 100 17 0 0 3 19 28434746 28434762 3.4 31.9
"SNP_FB_0410069" "chr15B" 100 17 0 0 3 19 33127773 33127757 3.4 31.9
"SNP_FB_0410069" "chr15B" 100 17 0 0 3 19 35282211 35282195 3.4 31.9
"SNP_FB_0410069" "chr15B" 100 17 0 0 3 19 37364800 37364784 3.4 31.9
"SNP_FB_0410069" "chr15B" 100 17 0 0 3 19 37364937 37364921 3.4 31.9
"SNP_FB_0410069" "chr15B" 100 17 0 0 3 19 40348040 40348056 3.4 31.9
"SNP_FB_0410069" "chr15B" 100 17 0 0 3 19 44818536 44818552 3.4 31.9
"SNP_FB_0410069" "chr15B" 100 17 0 0 3 19 44818565 44818581 3.4 31.9
"SNP_FB_0410069" "chr15B" 100 17 0 0 3 19 44818594 44818610 3.4 31.9
"SNP_FB_0410069" "chr15B" 85.714 28 1 1 1 25 44818650 44818677 3.4 31.9
"SNP_FB_0410069" "chr6B" 87.5 48 6 0 3 50 2915647 2915694 6.91e-09 60.8
"SNP_FB_0410069" "chr6B" 87.5 48 6 0 3 50 27421151 27421198 6.91e-09 60.8
"SNP_FB_0410069" "chr6B" 87.5 48 6 0 3 50 30414468 30414515 6.91e-09 60.8
"SNP_FB_0410069" "chr6B" 87.5 48 6 0 3 50 30424704 30424751 6.91e-09 60.8
"SNP_FB_0410069" "chr6B" 88.889 45 5 0 1 45 2915437 2915481 2.41e-08 59.9
"SNP_FB_0410069" "chr6B" 88.889 45 5 0 3 47 7900980 7901024 2.41e-08 59.9
"SNP_FB_0410069" "chr6B" 86.957 46 6 0 3 48 8878552 8878597 8.42e-08 57.2
"SNP_FB_0410069" "chr6B" 85.417 48 7 0 3 50 634218 634265 2.94e-07 56.3
"SNP_FB_0410069" "chr6B" 85.417 48 7 0 3 50 6034589 6034636 2.94e-07 56.3
"SNP_FB_0410069" "chr6B" 85.106 47 7 0 4 50 2680653 2680607 1.03e-06 54.5
"SNP_FB_0410069" "chr6B" 85.106 47 7 0 3 49 19235438 19235484 1.03e-06 54.5
"SNP_FB_0410069" "chr6B" 85.106 47 7 0 3 49 30414676 30414722 1.03e-06 54.5
"SNP_FB_0410069" "chr6B" 85.106 47 7 0 3 49 30424912 30424958 1.03e-06 54.5
"SNP_FB_0410069" "chr6B" 84.783 46 7 0 3 48 2915360 2915405 3.58e-06 52.7
"SNP_FB_0410069" "chr6B" 84.783 46 7 0 3 48 15088740 15088785 3.58e-06 52.7
"SNP_FB_0410069" "chr6B" 84.783 46 7 0 3 48 18328567 18328522 3.58e-06 52.7
"SNP_FB_0410069" "chr6B" 84.783 46 7 0 3 48 22805523 22805478 3.58e-06 52.7
"SNP_FB_0410069" "chr6B" 84.783 46 7 0 3 48 24225367 24225412 3.58e-06 52.7
"SNP_FB_0410069" "chr6B" 83.333 48 8 0 3 50 634089 634136 3.58e-06 51.8
"SNP_FB_0410069" "chr6B" 89.474 38 4 0 3 40 2841553 2841590 3.58e-06 51.8
"SNP_FB_0410069" "chr6B" 86.047 43 6 0 3 45 2841919 2841961 3.58e-06 51.8
"SNP_FB_0410069" "chr6B" 83.333 48 8 0 3 50 3420329 3420282 3.58e-06 51.8
"SNP_FB_0410069" "chr6B" 83.333 48 8 0 3 50 6034668 6034715 3.58e-06 51.8
"SNP_FB_0410069" "chr6B" 83.333 48 8 0 3 50 6058224 6058271 3.58e-06 51.8
"SNP_FB_0410069" "chr6B" 84 50 7 1 1 50 15088581 15088629 3.58e-06 51.8
"SNP_FB_0410069" "chr6B" 83.333 48 8 0 3 50 21186565 21186612 3.58e-06 51.8
"SNP_FB_0410069" "chr6B" 83.333 48 8 0 3 50 23475842 23475889 3.58e-06 51.8
"SNP_FB_0410069" "chr6B" 83.333 48 8 0 3 50 23489541 23489588 3.58e-06 51.8
"SNP_FB_0410069" "chr6B" 83.333 48 8 0 3 50 27420993 27421040 3.58e-06 51.8
"SNP_FB_0410069" "chr6B" 83.333 48 8 0 1 48 27421257 27421304 3.58e-06 51.8
"SNP_FB_0410069" "chr6B" 82.979 47 8 0 4 50 2680574 2680528 1.25e-05 50
"SNP_FB_0410069" "chr6B" 82.979 47 8 0 3 49 2841632 2841678 1.25e-05 50
"SNP_FB_0410069" "chr6B" 85.714 42 6 0 5 46 11963303 11963344 1.25e-05 50
"SNP_FB_0410069" "chr6B" 85.714 42 6 0 6 47 19892630 19892671 1.25e-05 50
"SNP_FB_0410069" "chr6B" 89.189 37 4 0 2 38 21872168 21872204 1.25e-05 50
"SNP_FB_0410069" "chr6B" 82.609 46 8 0 3 48 634297 634342 4.36e-05 48.2
"SNP_FB_0410069" "chr6B" 86.047 43 5 1 3 45 2680496 2680455 4.36e-05 48.2
"SNP_FB_0410069" "chr6B" 82.609 46 8 0 3 48 3242968 3242923 4.36e-05 48.2
"SNP_FB_0410069" "chr6B" 85.366 41 6 0 3 43 5603136 5603176 4.36e-05 48.2
"SNP_FB_0410069" "chr6B" 88.889 36 4 0 3 38 6034776 6034811 4.36e-05 48.2
"SNP_FB_0410069" "chr6B" 82.609 46 8 0 3 48 8450101 8450056 4.36e-05 48.2
"SNP_FB_0410069" "chr6B" 85.366 41 6 0 3 43 8972651 8972611 4.36e-05 48.2
"SNP_FB_0410069" "chr6B" 82.609 46 8 0 3 48 17121507 17121552 4.36e-05 48.2
"SNP_FB_0410069" "chr6B" 82.609 46 8 0 3 48 20588368 20588323 4.36e-05 48.2
"SNP_FB_0410069" "chr6B" 81.25 48 9 0 3 50 634010 634057 0.000152 47.3
"SNP_FB_0410069" "chr6B" 83.721 43 7 0 3 45 2680418 2680376 0.000152 47.3
"SNP_FB_0410069" "chr6B" 86.842 38 5 0 3 40 2915281 2915318 0.000152 47.3
"SNP_FB_0410069" "chr6B" 81.25 48 9 0 3 50 6058411 6058458 0.000152 47.3
"SNP_FB_0410069" "chr6B" 81.25 48 9 0 3 50 6889273 6889226 0.000152 47.3
"SNP_FB_0410069" "chr6B" 81.25 48 9 0 3 50 6889456 6889409 0.000152 47.3
"SNP_FB_0410069" "chr6B" 83.721 43 7 0 4 46 7721404 7721362 0.000152 47.3
"SNP_FB_0410069" "chr6B" 87.5 40 4 1 3 42 8309240 8309278 0.000152 47.3
"SNP_FB_0410069" "chr6B" 83.721 43 7 0 1 43 15367507 15367465 0.000152 47.3
"SNP_FB_0410069" "chr6B" 81.25 48 9 0 1 48 21186405 21186452 0.000152 47.3
"SNP_FB_0410069" "chr6B" 81.25 48 9 0 3 50 21186486 21186533 0.000152 47.3
"SNP_FB_0410069" "chr6B" 83.721 43 7 0 3 45 21872090 21872132 0.000152 47.3
"SNP_FB_0410069" "chr6B" 81.25 48 9 0 3 50 23475684 23475731 0.000152 47.3
"SNP_FB_0410069" "chr6B" 81.25 48 9 0 3 50 23475971 23476018 0.000152 47.3
"SNP_FB_0410069" "chr6B" 81.25 48 9 0 3 50 23489383 23489430 0.000152 47.3
"SNP_FB_0410069" "chr6B" 81.25 48 9 0 3 50 23489670 23489717 0.000152 47.3
"SNP_FB_0410069" "chr6B" 83.721 43 7 0 3 45 27420914 27420956 0.000152 47.3
"SNP_FB_0410069" "chr6B" 81.25 48 9 0 3 50 27421367 27421414 0.000152 47.3
"SNP_FB_0410069" "chr6B" 80 50 10 0 1 50 634137 634186 0.000152 46.4
"SNP_FB_0410069" "chr6B" 82.222 45 8 0 4 48 20548233 20548277 0.000152 46.4
"SNP_FB_0410069" "chr6B" 83.333 42 7 0 4 45 2841762 2841803 0.000531 45.5
"SNP_FB_0410069" "chr6B" 80.851 47 9 0 4 50 4823889 4823935 0.000531 45.5
"SNP_FB_0410069" "chr6B" 80.851 47 9 0 4 50 6058304 6058350 0.000531 45.5
"SNP_FB_0410069" "chr6B" 80.851 47 9 0 4 50 20454026 20454072 0.000531 45.5
"SNP_FB_0410069" "chr6B" 81.818 44 8 0 3 46 2841840 2841883 0.000531 44.6
"SNP_FB_0410069" "chr6B" 80.435 46 9 0 3 48 499477 499522 0.002 43.7
"SNP_FB_0410069" "chr6B" 86.111 36 5 0 3 38 2080450 2080415 0.002 43.7
"SNP_FB_0410069" "chr6B" 86.111 36 5 0 3 38 3409729 3409764 0.002 43.7
"SNP_FB_0410069" "chr6B" 86.111 36 5 0 3 38 4824148 4824183 0.002 43.7
"SNP_FB_0410069" "chr6B" 86.111 36 5 0 3 38 19428562 19428597 0.002 43.7
"SNP_FB_0410069" "chr6B" 80.435 46 9 0 3 48 20692013 20691968 0.002 43.7
"SNP_FB_0410069" "chr6B" 80.435 46 9 0 3 48 28334461 28334506 0.002 43.7
"SNP_FB_0410069" "chr6B" 81.395 43 8 0 3 45 16504499 16504541 0.002 42.8
"SNP_FB_0410069" "chr6B" 79.167 48 10 0 3 50 18270773 18270726 0.002 42.8
"SNP_FB_0410069" "chr6B" 81.395 43 8 0 3 45 20453759 20453801 0.002 42.8
"SNP_FB_0410069" "chr6B" 79.167 48 10 0 3 50 20588468 20588421 0.002 42.8
"SNP_FB_0410069" "chr6B" 79.167 48 10 0 3 50 23475921 23475968 0.002 42.8
"SNP_FB_0410069" "chr6B" 79.167 48 10 0 3 50 23489620 23489667 0.002 42.8
"SNP_FB_0410069" "chr6B" 80 45 9 0 4 48 3577714 3577758 0.006 41.9
"SNP_FB_0410069" "chr6B" 86.486 37 4 1 3 38 21046671 21046635 0.006 41.9
"SNP_FB_0410069" "chr6B" 80.952 42 8 0 4 45 2915490 2915531 0.006 41
"SNP_FB_0410069" "chr6B" 83.784 37 6 0 3 39 20964425 20964389 0.006 41
"SNP_FB_0410069" "chr6B" 89.655 29 3 0 3 31 11963380 11963408 0.023 40.1
"SNP_FB_0410069" "chr6B" 83.333 36 6 0 3 38 634405 634440 0.023 39.2
"SNP_FB_0410069" "chr6B" 83.333 36 6 0 3 38 1006261 1006226 0.023 39.2
"SNP_FB_0410069" "chr6B" 83.333 36 6 0 3 38 21186694 21186729 0.023 39.2
"SNP_FB_0410069" "chr6B" 78.261 46 10 0 3 48 22514291 22514336 0.023 39.2
"SNP_FB_0410069" "chr6B" 87.097 31 4 0 8 38 30414631 30414661 0.023 39.2
"SNP_FB_0410069" "chr6B" 87.097 31 4 0 8 38 30424867 30424897 0.023 39.2
"SNP_FB_0410069" "chr6B" 79.07 43 9 0 3 45 633931 633973 0.079 38.3
"SNP_FB_0410069" "chr6B" 77.083 48 11 0 3 50 15088661 15088708 0.079 38.3
"SNP_FB_0410069" "chr6B" 89.655 29 0 1 1 26 22514260 22514288 0.079 38.3
"SNP_FB_0410069" "chr6B" 83.784 37 5 1 3 38 21046722 21046686 0.079 37.4
"SNP_FB_0410069" "chr6B" 81.081 37 7 0 3 39 8763089 8763053 0.28 36.5
"SNP_FB_0410069" "chr6B" 76.596 47 11 0 4 50 15088505 15088551 0.28 36.5
"SNP_FB_0410069" "chr6B" 76.596 47 11 0 4 50 30414548 30414594 0.28 36.5
"SNP_FB_0410069" "chr6B" 76.596 47 11 0 4 50 30424784 30424830 0.28 36.5
"SNP_FB_0410069" "chr6B" 100 19 0 0 1 19 1006292 1006274 0.28 35.6
"SNP_FB_0410069" "chr6B" 100 19 0 0 1 19 21872138 21872156 0.28 35.6
"SNP_FB_0410069" "chr6B" 80.556 36 7 0 3 38 15694827 15694862 0.96 34.6
"SNP_FB_0410069" "chr6B" 88.889 27 0 1 3 26 17993816 17993790 0.96 34.6
"SNP_FB_0410069" "chr6B" 76.087 46 11 0 3 48 28043294 28043339 0.96 34.6
"SNP_FB_0410069" "chr6B" 76.744 43 10 0 6 48 3668359 3668317 0.96 33.7
"SNP_FB_0410069" "chr6B" 86.207 29 1 1 18 46 8193690 8193715 0.96 33.7
"SNP_FB_0410069" "chr6B" 76.744 43 10 0 3 45 23475763 23475805 0.96 33.7
"SNP_FB_0410069" "chr6B" 76.744 43 10 0 3 45 23489462 23489504 0.96 33.7
"SNP_FB_0410069" "chr6B" 88.462 26 0 1 3 25 3242997 3242972 3.4 32.8
"SNP_FB_0410069" "chr6B" 83.333 30 5 0 3 32 20667233 20667204 3.4 32.8
"SNP_FB_0410069" "chr6B" 83.333 30 5 0 3 32 20678064 20678035 3.4 32.8
"SNP_FB_0410069" "chr6B" 100 17 0 0 3 19 3577684 3577700 3.4 31.9
"SNP_FB_0410069" "chr6B" 100 17 0 0 3 19 6794297 6794313 3.4 31.9
"SNP_FB_0410069" "chr6B" 76.19 42 10 0 4 45 6889376 6889335 3.4 31.9
"SNP_FB_0410069" "chr6B" 100 17 0 0 3 19 8450130 8450114 3.4 31.9
"SNP_FB_0410069" "chr6B" 100 17 0 0 3 19 10332847 10332831 3.4 31.9
"SNP_FB_0410069" "chr6B" 100 17 0 0 3 19 17121478 17121494 3.4 31.9
"SNP_FB_0410069" "chr6B" 100 17 0 0 3 19 18270615 18270599 3.4 31.9
"SNP_FB_0410069" "chr6B" 100 17 0 0 3 19 20453996 20454012 3.4 31.9
"SNP_FB_0410069" "chr6B" 82.353 34 5 1 3 35 20667318 20667285 3.4 31.9
"SNP_FB_0410069" "chr6B" 82.353 34 5 1 3 35 20678149 20678116 3.4 31.9
"SNP_FB_0410069" "chr6B" 100 17 0 0 3 19 24741518 24741502 3.4 31.9
"SNP_FB_0410069" "chr6B" 100 17 0 0 3 19 24752272 24752256 3.4 31.9
"SNP_FB_0410069" "chr6B" 100 17 0 0 3 19 24854699 24854683 3.4 31.9
"SNP_FB_0410069" "chr6B" 100 17 0 0 3 19 24865453 24865437 3.4 31.9
"SNP_FB_0410069" "chr6B" 100 17 0 0 3 19 27421230 27421246 3.4 31.9
"SNP_FB_0410069" "chr6B" 100 17 0 0 3 19 28334432 28334448 3.4 31.9
"SNP_FB_0410069" "chr7B" 87.5 48 6 0 3 50 12458601 12458648 6.91e-09 60.8
"SNP_FB_0410069" "chr7B" 85.417 48 7 0 1 48 13130716 13130669 2.94e-07 56.3
"SNP_FB_0410069" "chr7B" 85.417 48 7 0 3 50 15390116 15390163 2.94e-07 56.3
"SNP_FB_0410069" "chr7B" 84.783 46 7 0 3 48 124016 124061 3.58e-06 52.7
"SNP_FB_0410069" "chr7B" 84.783 46 7 0 3 48 5905328 5905283 3.58e-06 52.7
"SNP_FB_0410069" "chr7B" 84.783 46 7 0 3 48 8060949 8060904 3.58e-06 52.7
"SNP_FB_0410069" "chr7B" 84.783 46 7 0 3 48 16494544 16494499 3.58e-06 52.7
"SNP_FB_0410069" "chr7B" 83.333 48 8 0 3 50 1967889 1967842 3.58e-06 51.8
"SNP_FB_0410069" "chr7B" 83.333 48 8 0 1 48 14000151 14000104 3.58e-06 51.8
"SNP_FB_0410069" "chr7B" 83.333 48 8 0 3 50 15390273 15390320 3.58e-06 51.8
"SNP_FB_0410069" "chr7B" 83.333 48 8 0 3 50 15390352 15390399 3.58e-06 51.8
"SNP_FB_0410069" "chr7B" 84.444 45 7 0 6 50 1076558 1076602 1.25e-05 50.9
"SNP_FB_0410069" "chr7B" 89.189 37 4 0 3 39 6057983 6057947 1.25e-05 50
"SNP_FB_0410069" "chr7B" 82.979 47 8 0 4 50 11894993 11895039 1.25e-05 50
"SNP_FB_0410069" "chr7B" 83.333 48 7 1 1 48 11894912 11894958 4.36e-05 48.2
"SNP_FB_0410069" "chr7B" 88.889 36 4 0 3 38 14000248 14000213 4.36e-05 48.2
"SNP_FB_0410069" "chr7B" 82.609 46 8 0 3 48 20491585 20491630 4.36e-05 48.2
"SNP_FB_0410069" "chr7B" 81.25 48 9 0 3 50 1967781 1967734 0.000152 47.3
"SNP_FB_0410069" "chr7B" 83.721 43 7 0 3 45 3128632 3128674 0.000152 47.3
"SNP_FB_0410069" "chr7B" 81.25 48 9 0 3 50 3128927 3128974 0.000152 47.3
"SNP_FB_0410069" "chr7B" 81.25 48 9 0 3 50 8878030 8878077 0.000152 47.3
"SNP_FB_0410069" "chr7B" 81.25 48 9 0 3 50 12864244 12864291 0.000152 47.3
"SNP_FB_0410069" "chr7B" 81.25 48 9 0 3 50 12864402 12864449 0.000152 47.3
"SNP_FB_0410069" "chr7B" 81.25 48 9 0 3 50 16438724 16438771 0.000152 47.3
"SNP_FB_0410069" "chr7B" 83.673 49 6 2 3 50 11895171 11895218 0.000152 46.4
"SNP_FB_0410069" "chr7B" 82.222 45 8 0 1 45 12853712 12853668 0.000152 46.4
"SNP_FB_0410069" "chr7B" 80.851 47 9 0 4 50 1968125 1968079 0.000531 45.5
"SNP_FB_0410069" "chr7B" 79.592 49 10 0 1 49 1076181 1076229 0.000531 44.6
"SNP_FB_0410069" "chr7B" 88.235 34 4 0 3 36 14000099 14000066 0.000531 44.6
"SNP_FB_0410069" "chr7B" 81.818 44 8 0 1 44 16091839 16091882 0.000531 44.6
"SNP_FB_0410069" "chr7B" 80.435 46 9 0 3 48 7539099 7539054 0.002 43.7
"SNP_FB_0410069" "chr7B" 80.435 46 9 0 3 48 8908602 8908557 0.002 43.7
"SNP_FB_0410069" "chr7B" 82.927 41 7 0 3 43 10587106 10587146 0.002 43.7
"SNP_FB_0410069" "chr7B" 86.111 36 5 0 3 38 11895071 11895106 0.002 43.7
"SNP_FB_0410069" "chr7B" 86.111 36 5 0 3 38 14891258 14891293 0.002 43.7
"SNP_FB_0410069" "chr7B" 86.111 36 5 0 3 38 16438911 16438946 0.002 43.7
"SNP_FB_0410069" "chr7B" 80.435 46 9 0 3 48 20048107 20048062 0.002 43.7
"SNP_FB_0410069" "chr7B" 81.395 43 8 0 3 45 1967968 1967926 0.002 42.8
"SNP_FB_0410069" "chr7B" 79.167 48 10 0 3 50 11894835 11894882 0.002 42.8
"SNP_FB_0410069" "chr7B" 81.395 43 8 0 3 45 12082798 12082840 0.002 42.8
"SNP_FB_0410069" "chr7B" 79.167 48 10 0 3 50 12864323 12864370 0.002 42.8
"SNP_FB_0410069" "chr7B" 79.167 48 10 0 3 50 13130390 13130343 0.002 42.8
"SNP_FB_0410069" "chr7B" 81.395 43 8 0 3 45 15586627 15586669 0.002 42.8
"SNP_FB_0410069" "chr7B" 81.395 43 8 0 3 45 15593256 15593298 0.002 42.8
"SNP_FB_0410069" "chr7B" 79.167 48 10 0 3 50 16438803 16438850 0.002 42.8
"SNP_FB_0410069" "chr7B" 85.714 35 5 0 1 35 8877978 8878012 0.006 41.9
"SNP_FB_0410069" "chr7B" 80 45 9 0 4 48 12456178 12456222 0.006 41.9
"SNP_FB_0410069" "chr7B" 78.723 47 10 0 4 50 4366191 4366237 0.006 41
"SNP_FB_0410069" "chr7B" 86.111 36 4 1 4 38 8650901 8650866 0.023 40.1
"SNP_FB_0410069" "chr7B" 83.333 36 6 0 3 38 13822507 13822542 0.023 39.2
"SNP_FB_0410069" "chr7B" 78.261 46 10 0 3 48 14150497 14150542 0.023 39.2
"SNP_FB_0410069" "chr7B" 83.333 36 6 0 3 38 15390488 15390523 0.023 39.2
"SNP_FB_0410069" "chr7B" 77.083 48 11 0 3 50 1076339 1076386 0.079 38.3
"SNP_FB_0410069" "chr7B" 77.083 48 11 0 3 50 1076418 1076465 0.079 38.3
"SNP_FB_0410069" "chr7B" 77.083 48 11 0 3 50 12458680 12458727 0.079 38.3
"SNP_FB_0410069" "chr7B" 81.081 37 7 0 4 40 1968046 1968010 0.28 36.5
"SNP_FB_0410069" "chr7B" 78.261 46 9 1 3 48 12458336 12458380 0.28 35.6
"SNP_FB_0410069" "chr7B" 88.889 27 0 1 3 26 7539128 7539102 0.96 34.6
"SNP_FB_0410069" "chr7B" 88.889 27 0 1 3 26 10587077 10587103 0.96 34.6
"SNP_FB_0410069" "chr7B" 88.462 26 3 0 1 26 14000051 14000026 0.96 34.6
"SNP_FB_0410069" "chr7B" 76.744 43 10 0 3 45 3128553 3128595 0.96 33.7
"SNP_FB_0410069" "chr7B" 82.051 39 4 2 3 38 13822557 13822595 0.96 33.7
"SNP_FB_0410069" "chr7B" 88.462 26 0 1 3 25 12082769 12082794 3.4 32.8
"SNP_FB_0410069" "chr7B" 95 20 1 0 3 22 15390460 15390479 3.4 32.8
"SNP_FB_0410069" "chr7B" 100 17 0 0 3 19 1076497 1076513 3.4 31.9
"SNP_FB_0410069" "chr7B" 100 17 0 0 3 19 1076526 1076542 3.4 31.9
"SNP_FB_0410069" "chr7B" 100 17 0 0 3 19 1967810 1967794 3.4 31.9
"SNP_FB_0410069" "chr7B" 100 17 0 0 3 19 4366269 4366285 3.4 31.9
"SNP_FB_0410069" "chr7B" 100 17 0 0 4 20 8650850 8650834 3.4 31.9
"SNP_FB_0410069" "chr7B" 100 17 0 0 3 19 8908631 8908615 3.4 31.9
"SNP_FB_0410069" "chr7B" 100 17 0 0 3 19 12458572 12458588 3.4 31.9
"SNP_FB_0410069" "chr7B" 100 17 0 0 3 19 13130448 13130432 3.4 31.9
"SNP_FB_0410069" "chr7B" 100 17 0 0 1 17 13130479 13130463 3.4 31.9
"SNP_FB_0410069" "chr7B" 100 17 0 0 3 19 15390431 15390447 3.4 31.9
"SNP_FB_0410069" "chr7B" 100 17 0 0 3 19 20491556 20491572 3.4 31.9
"SNP_FB_0410069" "chr12B" 86.957 46 6 0 3 48 12950583 12950628 8.42e-08 57.2
"SNP_FB_0410069" "chr12B" 85.417 48 7 0 3 50 14994660 14994613 2.94e-07 56.3
"SNP_FB_0410069" "chr12B" 85.106 47 7 0 4 50 14790028 14790074 1.03e-06 54.5
"SNP_FB_0410069" "chr12B" 84.783 46 7 0 3 48 9637171 9637216 3.58e-06 52.7
"SNP_FB_0410069" "chr12B" 84.783 46 7 0 3 48 14390726 14390771 3.58e-06 52.7
"SNP_FB_0410069" "chr12B" 83.333 48 8 0 3 50 14019370 14019417 3.58e-06 51.8
"SNP_FB_0410069" "chr12B" 83.333 48 8 0 3 50 14994496 14994449 3.58e-06 51.8
"SNP_FB_0410069" "chr12B" 83.333 48 8 0 3 50 16220628 16220675 3.58e-06 51.8
"SNP_FB_0410069" "chr12B" 83.333 48 8 0 3 50 16220765 16220812 3.58e-06 51.8
"SNP_FB_0410069" "chr12B" 84.444 45 7 0 4 48 11322401 11322357 1.25e-05 50.9
"SNP_FB_0410069" "chr12B" 82 50 9 0 1 50 11657883 11657932 1.25e-05 50.9
"SNP_FB_0410069" "chr12B" 82 50 9 0 1 50 11658120 11658169 1.25e-05 50.9
"SNP_FB_0410069" "chr12B" 82.979 47 8 0 4 50 10216014 10216060 1.25e-05 50
"SNP_FB_0410069" "chr12B" 82.979 47 8 0 4 50 11790075 11790121 1.25e-05 50
"SNP_FB_0410069" "chr12B" 82.979 47 8 0 4 50 14789741 14789787 1.25e-05 50
"SNP_FB_0410069" "chr12B" 84.783 46 6 1 3 48 9527926 9527970 4.36e-05 49.1
"SNP_FB_0410069" "chr12B" 82.609 46 8 0 3 48 2672828 2672873 4.36e-05 48.2
"SNP_FB_0410069" "chr12B" 88.889 36 4 0 3 38 8154203 8154168 4.36e-05 48.2
"SNP_FB_0410069" "chr12B" 82.609 46 8 0 3 48 9606115 9606070 4.36e-05 48.2
"SNP_FB_0410069" "chr12B" 88.889 36 4 0 3 38 10216171 10216206 4.36e-05 48.2
"SNP_FB_0410069" "chr12B" 82.609 46 8 0 3 48 14835143 14835098 4.36e-05 48.2
"SNP_FB_0410069" "chr12B" 82.609 46 8 0 3 48 17466740 17466785 4.36e-05 48.2
"SNP_FB_0410069" "chr12B" 82.609 46 8 0 3 48 23548286 23548241 4.36e-05 48.2
"SNP_FB_0410069" "chr12B" 81.25 48 9 0 3 50 3571496 3571543 0.000152 47.3
"SNP_FB_0410069" "chr12B" 81.25 48 9 0 3 50 11657964 11658011 0.000152 47.3
"SNP_FB_0410069" "chr12B" 81.25 48 9 0 3 50 12506155 12506202 0.000152 47.3
"SNP_FB_0410069" "chr12B" 81.25 48 9 0 3 50 12506263 12506310 0.000152 47.3
"SNP_FB_0410069" "chr12B" 81.25 48 9 0 3 50 14019183 14019230 0.000152 47.3
"SNP_FB_0410069" "chr12B" 81.25 48 9 0 3 50 14789790 14789837 0.000152 47.3
"SNP_FB_0410069" "chr12B" 81.25 48 9 0 3 50 14994739 14994692 0.000152 47.3
"SNP_FB_0410069" "chr12B" 81.25 48 9 0 3 50 19401970 19401923 0.000152 47.3
"SNP_FB_0410069" "chr12B" 81.25 48 9 0 3 50 19416997 19416950 0.000152 47.3
"SNP_FB_0410069" "chr12B" 82.222 45 8 0 1 45 15932397 15932441 0.000152 46.4
"SNP_FB_0410069" "chr12B" 83.333 42 7 0 4 45 10215935 10215976 0.000531 45.5
"SNP_FB_0410069" "chr12B" 80.435 46 9 0 3 48 5207661 5207706 0.002 43.7
"SNP_FB_0410069" "chr12B" 80.435 46 9 0 3 48 6895417 6895462 0.002 43.7
"SNP_FB_0410069" "chr12B" 80.435 46 9 0 3 48 8552904 8552949 0.002 43.7
"SNP_FB_0410069" "chr12B" 80.435 46 9 0 3 48 11607906 11607861 0.002 43.7
"SNP_FB_0410069" "chr12B" 86.111 36 5 0 3 38 14790193 14790228 0.002 43.7
"SNP_FB_0410069" "chr12B" 86.111 36 5 0 3 38 17519172 17519137 0.002 43.7
"SNP_FB_0410069" "chr12B" 80.435 46 9 0 3 48 18431252 18431297 0.002 43.7
"SNP_FB_0410069" "chr12B" 79.167 48 10 0 3 50 8154411 8154364 0.002 42.8
"SNP_FB_0410069" "chr12B" 81.395 43 8 0 3 45 9528004 9528046 0.002 42.8
"SNP_FB_0410069" "chr12B" 84.211 38 6 0 1 38 11658041 11658078 0.002 42.8
"SNP_FB_0410069" "chr12B" 84.211 38 6 0 1 38 12506419 12506456 0.002 42.8
"SNP_FB_0410069" "chr12B" 80 45 9 0 4 48 2216465 2216421 0.006 41.9
"SNP_FB_0410069" "chr12B" 78 50 11 0 1 50 3571631 3571680 0.006 41.9
"SNP_FB_0410069" "chr12B" 85.714 35 5 0 4 38 15932350 15932384 0.006 41.9
"SNP_FB_0410069" "chr12B" 77.551 49 11 0 2 50 17518348 17518300 0.023 40.1
"SNP_FB_0410069" "chr12B" 78.261 46 10 0 3 48 3083816 3083771 0.023 39.2
"SNP_FB_0410069" "chr12B" 78.261 46 10 0 3 48 3095913 3095868 0.023 39.2
"SNP_FB_0410069" "chr12B" 83.333 36 6 0 3 38 10201934 10201969 0.023 39.2
"SNP_FB_0410069" "chr12B" 83.333 36 6 0 3 38 11657806 11657841 0.023 39.2
"SNP_FB_0410069" "chr12B" 81.395 43 7 1 3 45 16220500 16220541 0.023 39.2
"SNP_FB_0410069" "chr12B" 79.07 43 9 0 3 45 494331 494289 0.079 38.3
"SNP_FB_0410069" "chr12B" 79.07 43 9 0 3 45 504984 504942 0.079 38.3
"SNP_FB_0410069" "chr12B" 77.083 48 11 0 3 50 8154332 8154285 0.079 38.3
"SNP_FB_0410069" "chr12B" 79.07 43 9 0 3 45 16220549 16220591 0.079 38.3
"SNP_FB_0410069" "chr12B" 82.857 35 6 0 4 38 8865562 8865596 0.079 37.4
"SNP_FB_0410069" "chr12B" 89.286 28 0 1 1 25 12506232 12506259 0.28 36.5
"SNP_FB_0410069" "chr12B" 100 19 0 0 1 19 11789927 11789945 0.28 35.6
"SNP_FB_0410069" "chr12B" 100 19 0 0 1 19 18431221 18431239 0.28 35.6
"SNP_FB_0410069" "chr12B" 88.889 27 0 1 3 26 494360 494334 0.96 34.6
"SNP_FB_0410069" "chr12B" 88.889 27 0 1 3 26 505013 504987 0.96 34.6
"SNP_FB_0410069" "chr12B" 88.889 27 0 1 3 26 3142664 3142638 0.96 34.6
"SNP_FB_0410069" "chr12B" 88.889 27 0 1 3 26 5207632 5207658 0.96 34.6
"SNP_FB_0410069" "chr12B" 80.556 36 7 0 3 38 5937486 5937451 0.96 34.6
"SNP_FB_0410069" "chr12B" 88.462 26 0 1 3 25 11658093 11658118 3.4 32.8
"SNP_FB_0410069" "chr12B" 100 17 0 0 3 19 2672799 2672815 3.4 31.9
"SNP_FB_0410069" "chr12B" 100 17 0 0 3 19 9606144 9606128 3.4 31.9
"SNP_FB_0410069" "chr12B" 100 17 0 0 3 19 11789958 11789974 3.4 31.9
"SNP_FB_0410069" "chr12B" 100 17 0 0 3 19 14790106 14790122 3.4 31.9
"SNP_FB_0410069" "chr12B" 100 17 0 0 3 19 14790164 14790180 3.4 31.9
"SNP_FB_0410069" "chr12B" 100 17 0 0 3 19 14994552 14994536 3.4 31.9
"SNP_FB_0410069" "chr12B" 100 17 0 0 3 19 14994581 14994565 3.4 31.9
"SNP_FB_0410069" "chr12B" 100 17 0 0 3 19 16220707 16220723 3.4 31.9
"SNP_FB_0410069" "chr12B" 100 17 0 0 3 19 23548315 23548299 3.4 31.9
"SNP_FB_1080070" "chr6B" 100 50 0 0 1 50 18014993 18015042 4.08e-18 91.5
"SNP_FB_1080070" "chr6B" 88 50 6 0 1 50 21754170 21754121 5.67e-10 64.4
"SNP_FB_1080070" "chr6B" 84 50 8 0 1 50 10382829 10382878 2.94e-07 55.4
"SNP_FB_1080070" "chr6B" 86.364 44 6 0 7 50 14513869 14513912 1.03e-06 53.6
"SNP_FB_1080070" "chr6B" 89.474 38 4 0 1 38 10357735 10357698 3.58e-06 51.8
"SNP_FB_1080070" "chr6B" 82 50 9 0 1 50 7109097 7109048 1.25e-05 50.9
"SNP_FB_1080070" "chr6B" 82 50 9 0 1 50 9008417 9008466 1.25e-05 50.9
"SNP_FB_1080070" "chr6B" 82.979 47 8 0 4 50 4373433 4373479 1.25e-05 50
"SNP_FB_1080070" "chr6B" 86.842 38 5 0 1 38 15566257 15566220 0.000152 47.3
"SNP_FB_1080070" "chr6B" 86.842 38 5 0 1 38 19034866 19034829 0.000152 47.3
"SNP_FB_1080070" "chr6B" 84.211 38 6 0 1 38 825091 825128 0.002 42.8
"SNP_FB_1080070" "chr6B" 84.211 38 6 0 1 38 10274735 10274772 0.002 42.8
"SNP_FB_1080070" "chr6B" 85.714 35 5 0 4 38 12199136 12199170 0.006 41.9
"SNP_FB_1080070" "chr6B" 78 50 11 0 1 50 16045947 16045996 0.006 41.9
"SNP_FB_1080070" "chr6B" 78 50 11 0 1 50 20841539 20841490 0.006 41.9
"SNP_FB_1080070" "chr6B" 81.579 38 7 0 1 38 11261430 11261467 0.079 38.3
"SNP_FB_1080070" "chr6B" 81.579 38 7 0 1 38 27476147 27476184 0.079 38.3
"SNP_FB_1080070" "chr6B" 82.857 35 6 0 4 38 10998139 10998105 0.079 37.4
"SNP_FB_1080070" "chr6B" 77.083 48 7 1 3 50 11921497 11921454 0.079 37.4
"SNP_FB_1080070" "chr1B" 96 50 2 0 1 50 16629804 16629853 2.11e-15 82.4
"SNP_FB_1080070" "chr1B" 90 50 5 0 1 50 8490789 8490838 4.66e-11 68.9
"SNP_FB_1080070" "chr1B" 91.489 47 4 0 4 50 6566326 6566372 4.66e-11 68
"SNP_FB_1080070" "chr1B" 91.489 47 4 0 4 50 6577618 6577664 4.66e-11 68
"SNP_FB_1080070" "chr1B" 91.489 47 4 0 4 50 6602598 6602644 4.66e-11 68
"SNP_FB_1080070" "chr1B" 88 50 6 0 1 50 1130419 1130370 5.67e-10 64.4
"SNP_FB_1080070" "chr1B" 88 50 6 0 1 50 1140153 1140104 5.67e-10 64.4
"SNP_FB_1080070" "chr1B" 90.909 44 4 0 7 50 1116836 1116879 1.98e-09 62.6
"SNP_FB_1080070" "chr1B" 84 50 8 0 1 50 2849795 2849844 2.94e-07 55.4
"SNP_FB_1080070" "chr1B" 84 50 8 0 1 50 8215854 8215805 2.94e-07 55.4
"SNP_FB_1080070" "chr1B" 84 50 8 0 1 50 12280519 12280470 2.94e-07 55.4
"SNP_FB_1080070" "chr1B" 85.106 47 7 0 4 50 2013408 2013454 1.03e-06 54.5
"SNP_FB_1080070" "chr1B" 82 50 9 0 1 50 4810949 4810900 1.25e-05 50.9
"SNP_FB_1080070" "chr1B" 86.842 38 5 0 1 38 1994693 1994730 0.000152 47.3
"SNP_FB_1080070" "chr1B" 86.842 38 5 0 1 38 3897739 3897776 0.000152 47.3
"SNP_FB_1080070" "chr1B" 80.851 47 9 0 4 50 12431241 12431195 0.000531 45.5
"SNP_FB_1080070" "chr1B" 81.579 38 7 0 1 38 12000130 12000093 0.079 38.3
"SNP_FB_1080070" "chr1B" 81.579 38 7 0 1 38 12011662 12011625 0.079 38.3
"SNP_FB_1080070" "chr1B" 82.353 34 6 0 8 41 4783999 4784032 0.28 35.6
"SNP_FB_1080070" "chr1B" 78.947 38 8 0 1 38 18256827 18256864 0.96 33.7
"SNP_FB_1080070" "chr5B" 96 50 2 0 1 50 5528445 5528396 2.11e-15 82.4
"SNP_FB_1080070" "chr5B" 92 50 4 0 1 50 15656563 15656514 1.1e-12 73.4
"SNP_FB_1080070" "chr5B" 91.489 47 4 0 4 50 4714819 4714865 4.66e-11 68
"SNP_FB_1080070" "chr5B" 90 40 4 0 1 40 14697856 14697817 2.94e-07 55.4
"SNP_FB_1080070" "chr5B" 89.474 38 4 0 1 38 46655752 46655715 3.58e-06 51.8
"SNP_FB_1080070" "chr5B" 82 50 9 0 1 50 17596039 17596088 1.25e-05 50.9
"SNP_FB_1080070" "chr5B" 82 50 9 0 1 50 17607650 17607699 1.25e-05 50.9
"SNP_FB_1080070" "chr5B" 86.842 38 5 0 1 38 714368 714331 0.000152 47.3
"SNP_FB_1080070" "chr5B" 86.842 38 5 0 1 38 36022207 36022244 0.000152 47.3
"SNP_FB_1080070" "chr5B" 83.333 42 7 0 4 45 11802745 11802786 0.000531 45.5
"SNP_FB_1080070" "chr5B" 84.211 38 6 0 1 38 14342964 14343001 0.002 42.8
"SNP_FB_1080070" "chr5B" 84.211 38 6 0 1 38 23979636 23979673 0.002 42.8
"SNP_FB_1080070" "chr5B" 81.579 38 7 0 1 38 7739341 7739378 0.079 38.3
"SNP_FB_1080070" "chr5B" 81.579 38 7 0 1 38 27447304 27447267 0.079 38.3
"SNP_FB_1080070" "chr5B" 81.579 38 7 0 1 38 36061216 36061179 0.079 38.3
"SNP_FB_1080070" "chr5B" 76.596 47 11 0 1 47 28144879 28144925 0.28 36.5
"SNP_FB_1080070" "chr5B" 76.596 47 11 0 1 47 28146193 28146147 0.28 36.5
"SNP_FB_1080070" "chr11B" 95.918 49 2 0 2 50 24898148 24898196 7.38e-15 80.6
"SNP_FB_1080070" "chr11B" 92 50 4 0 1 50 19060749 19060798 1.1e-12 73.4
"SNP_FB_1080070" "chr11B" 90 50 5 0 1 50 22250385 22250434 4.66e-11 68.9
"SNP_FB_1080070" "chr11B" 87.5 48 6 0 3 50 14215785 14215832 6.91e-09 60.8
"SNP_FB_1080070" "chr11B" 86 50 7 0 1 50 23791533 23791582 2.41e-08 59.9
"SNP_FB_1080070" "chr11B" 87.234 47 6 0 4 50 16971820 16971774 2.41e-08 59
"SNP_FB_1080070" "chr11B" 88.636 44 5 0 1 44 14439487 14439530 8.42e-08 58.1
"SNP_FB_1080070" "chr11B" 84 50 8 0 1 50 17274920 17274871 2.94e-07 55.4
"SNP_FB_1080070" "chr11B" 86.364 44 6 0 1 44 22093160 22093117 1.03e-06 53.6
"SNP_FB_1080070" "chr11B" 89.474 38 4 0 1 38 374970 375007 3.58e-06 51.8
"SNP_FB_1080070" "chr11B" 89.474 38 4 0 1 38 32664225 32664262 3.58e-06 51.8
"SNP_FB_1080070" "chr11B" 86.842 38 5 0 1 38 18800013 18799976 0.000152 47.3
"SNP_FB_1080070" "chr11B" 86.842 38 5 0 1 38 21578528 21578565 0.000152 47.3
"SNP_FB_1080070" "chr11B" 86.111 36 5 0 1 36 12921215 12921250 0.002 43.7
"SNP_FB_1080070" "chr11B" 84.211 38 6 0 1 38 23876200 23876237 0.002 42.8
"SNP_FB_1080070" "chr11B" 83.333 36 6 0 3 38 25511628 25511663 0.023 39.2
"SNP_FB_1080070" "chr11B" 81.579 38 7 0 1 38 9961760 9961723 0.079 38.3
"SNP_FB_1080070" "chr11B" 81.579 38 7 0 1 38 16398317 16398354 0.079 38.3
"SNP_FB_1080070" "chr11B" 76.596 47 11 0 1 47 18377908 18377862 0.28 36.5
"SNP_FB_1080070" "chr11B" 85.714 28 4 0 1 28 15024463 15024490 0.96 33.7
"SNP_FB_1080070" "chr13B" 94 50 3 0 1 50 17225115 17225066 8.99e-14 77.9
"SNP_FB_1080070" "chr13B" 92 50 4 0 1 50 26605644 26605595 1.1e-12 73.4
"SNP_FB_1080070" "chr13B" 90 50 5 0 1 50 27809127 27809078 4.66e-11 68.9
"SNP_FB_1080070" "chr13B" 88 50 6 0 1 50 23925138 23925187 5.67e-10 64.4
"SNP_FB_1080070" "chr13B" 86 50 7 0 1 50 23924966 23925015 2.41e-08 59.9
"SNP_FB_1080070" "chr13B" 84 50 8 0 1 50 23314138 23314187 2.94e-07 55.4
"SNP_FB_1080070" "chr13B" 83.333 48 8 0 3 50 27696986 27696939 3.58e-06 51.8
"SNP_FB_1080070" "chr13B" 82 50 9 0 1 50 37360025 37359976 1.25e-05 50.9
"SNP_FB_1080070" "chr13B" 82 50 9 0 1 50 37373188 37373139 1.25e-05 50.9
"SNP_FB_1080070" "chr13B" 84.091 44 7 0 1 44 23104774 23104817 4.36e-05 49.1
"SNP_FB_1080070" "chr13B" 86.842 38 5 0 1 38 21701336 21701373 0.000152 47.3
"SNP_FB_1080070" "chr13B" 86.842 38 5 0 1 38 26929432 26929469 0.000152 47.3
"SNP_FB_1080070" "chr13B" 80 50 10 0 1 50 20754031 20753982 0.000152 46.4
"SNP_FB_1080070" "chr13B" 80.851 47 9 0 4 50 41251217 41251171 0.000531 45.5
"SNP_FB_1080070" "chr13B" 84.211 38 6 0 1 38 21943639 21943602 0.002 42.8
"SNP_FB_1080070" "chr13B" 84.211 38 6 0 1 38 32878457 32878420 0.002 42.8
"SNP_FB_1080070" "chr13B" 84.211 38 6 0 1 38 32891971 32891934 0.002 42.8
"SNP_FB_1080070" "chr13B" 85.714 35 5 0 4 38 34452779 34452813 0.006 41.9
"SNP_FB_1080070" "chr13B" 78 50 11 0 1 50 34573811 34573860 0.006 41.9
"SNP_FB_1080070" "chr13B" 85.294 34 5 0 8 41 29971362 29971395 0.023 40.1
"SNP_FB_1080070" "chr13B" 83.333 36 6 0 3 38 844439 844474 0.023 39.2
"SNP_FB_1080070" "chr13B" 83.333 36 6 0 3 38 857791 857826 0.023 39.2
"SNP_FB_1080070" "chr13B" 81.579 38 7 0 1 38 6019642 6019679 0.079 38.3
"SNP_FB_1080070" "chr13B" 81.579 38 7 0 1 38 22940813 22940850 0.079 38.3
"SNP_FB_1080070" "chr13B" 81.579 38 7 0 1 38 30805945 30805908 0.079 38.3
"SNP_FB_1080070" "chr13B" 81.579 38 7 0 1 38 33007347 33007384 0.079 38.3
"SNP_FB_1080070" "chr13B" 82.857 35 6 0 4 38 19605040 19605074 0.079 37.4
"SNP_FB_1080070" "chr13B" 78.947 38 8 0 1 38 31056805 31056842 0.96 33.7
"SNP_FB_1080070" "chr2B" 92 50 4 0 1 50 21407486 21407535 1.1e-12 73.4
"SNP_FB_1080070" "chr2B" 90 50 5 0 1 50 16410576 16410527 4.66e-11 68.9
"SNP_FB_1080070" "chr2B" 93.023 43 3 0 8 50 18323790 18323748 5.67e-10 65.3
"SNP_FB_1080070" "chr2B" 93.023 43 3 0 8 50 18336495 18336453 5.67e-10 65.3
"SNP_FB_1080070" "chr2B" 89.362 47 5 0 4 50 22651696 22651742 1.98e-09 63.5
"SNP_FB_1080070" "chr2B" 89.362 47 5 0 4 50 22662190 22662236 1.98e-09 63.5
"SNP_FB_1080070" "chr2B" 88.636 44 5 0 7 50 12584283 12584326 8.42e-08 58.1
"SNP_FB_1080070" "chr2B" 86.957 46 6 0 1 46 15360680 15360635 8.42e-08 57.2
"SNP_FB_1080070" "chr2B" 84 50 8 0 1 50 29248010 29247961 2.94e-07 55.4
"SNP_FB_1080070" "chr2B" 88.095 42 5 0 4 45 13741083 13741124 1.03e-06 54.5
"SNP_FB_1080070" "chr2B" 86.842 38 5 0 1 38 15278687 15278650 0.000152 47.3
"SNP_FB_1080070" "chr2B" 81.579 38 7 0 1 38 3211321 3211358 0.079 38.3
"SNP_FB_1080070" "chr2B" 81.579 38 7 0 1 38 13642487 13642524 0.079 38.3
"SNP_FB_1080070" "chr2B" 81.579 38 7 0 1 38 21317439 21317476 0.079 38.3
"SNP_FB_1080070" "chr2B" 81.579 38 7 0 1 38 21330844 21330881 0.079 38.3
"SNP_FB_1080070" "chr2B" 78.947 38 8 0 1 38 12561861 12561898 0.96 33.7
"SNP_FB_1080070" "chr9B" 92 50 4 0 1 50 16694974 16694925 1.1e-12 73.4
"SNP_FB_1080070" "chr9B" 91.304 46 4 0 5 50 21369707 21369752 1.63e-10 66.2
"SNP_FB_1080070" "chr9B" 91.304 46 4 0 5 50 21388025 21388070 1.63e-10 66.2
"SNP_FB_1080070" "chr9B" 84 50 8 0 1 50 20316668 20316619 2.94e-07 55.4
"SNP_FB_1080070" "chr9B" 85.106 47 7 0 4 50 25853859 25853813 1.03e-06 54.5
"SNP_FB_1080070" "chr9B" 85.106 47 7 0 1 47 34547236 34547282 1.03e-06 54.5
"SNP_FB_1080070" "chr9B" 82 50 9 0 1 50 20565861 20565910 1.25e-05 50.9
"SNP_FB_1080070" "chr9B" 82 50 9 0 1 50 24448978 24449027 1.25e-05 50.9
"SNP_FB_1080070" "chr9B" 82 50 9 0 1 50 25623440 25623489 1.25e-05 50.9
"SNP_FB_1080070" "chr9B" 86.842 38 5 0 1 38 16506307 16506344 0.000152 47.3
"SNP_FB_1080070" "chr9B" 86.842 38 5 0 1 38 26633655 26633618 0.000152 47.3
"SNP_FB_1080070" "chr9B" 86.842 38 5 0 1 38 26644694 26644657 0.000152 47.3
"SNP_FB_1080070" "chr9B" 84.211 38 6 0 1 38 19895021 19895058 0.002 42.8
"SNP_FB_1080070" "chr9B" 84.211 38 6 0 1 38 20719322 20719359 0.002 42.8
"SNP_FB_1080070" "chr9B" 81.579 38 7 0 1 38 6170786 6170749 0.079 38.3
"SNP_FB_1080070" "chr9B" 81.579 38 7 0 1 38 6178098 6178061 0.079 38.3
"SNP_FB_1080070" "chr9B" 100 17 0 0 8 24 12559604 12559620 3.4 31.9
"SNP_FB_1080070" "chr10B" 92 50 4 0 1 50 20199294 20199245 1.1e-12 73.4
"SNP_FB_1080070" "chr10B" 90 50 5 0 1 50 24712664 24712615 4.66e-11 68.9
"SNP_FB_1080070" "chr10B" 88 50 6 0 1 50 19238124 19238075 5.67e-10 64.4
"SNP_FB_1080070" "chr10B" 94.737 38 2 0 8 45 10625122 10625159 6.91e-09 60.8
"SNP_FB_1080070" "chr10B" 85.417 48 7 0 3 50 22017405 22017452 2.94e-07 56.3
"SNP_FB_1080070" "chr10B" 84 50 8 0 1 50 28594048 28593999 2.94e-07 55.4
"SNP_FB_1080070" "chr10B" 86.842 38 5 0 1 38 9112577 9112614 0.000152 47.3
"SNP_FB_1080070" "chr10B" 86.842 38 5 0 1 38 19804659 19804696 0.000152 47.3
"SNP_FB_1080070" "chr10B" 82.927 41 7 0 1 41 15906691 15906731 0.002 43.7
"SNP_FB_1080070" "chr10B" 84.211 38 6 0 4 41 15274975 15275012 0.002 42.8
"SNP_FB_1080070" "chr10B" 84.211 38 6 0 1 38 19163369 19163406 0.002 42.8
"SNP_FB_1080070" "chr10B" 84.211 38 6 0 1 38 20275216 20275179 0.002 42.8
"SNP_FB_1080070" "chr10B" 78 50 11 0 1 50 16747684 16747635 0.006 41.9
"SNP_FB_1080070" "chr10B" 78 50 11 0 1 50 16758461 16758412 0.006 41.9
"SNP_FB_1080070" "chr10B" 78.261 46 10 0 5 50 16216219 16216264 0.023 39.2
"SNP_FB_1080070" "chr10B" 81.579 38 7 0 1 38 6763652 6763689 0.079 38.3
"SNP_FB_1080070" "chr10B" 89.286 28 3 0 1 28 16397154 16397127 0.079 38.3
"SNP_FB_1080070" "chr10B" 89.286 28 3 0 1 28 16406669 16406642 0.079 38.3
"SNP_FB_1080070" "chr14B" 88 50 6 0 1 50 8293565 8293614 5.67e-10 64.4
"SNP_FB_1080070" "chr14B" 90.909 44 4 0 7 50 17212080 17212037 1.98e-09 62.6
"SNP_FB_1080070" "chr14B" 86 50 7 0 1 50 4256681 4256632 2.41e-08 59.9
"SNP_FB_1080070" "chr14B" 86 50 7 0 1 50 17341880 17341831 2.41e-08 59.9
"SNP_FB_1080070" "chr14B" 86 50 7 0 1 50 17342374 17342325 2.41e-08 59.9
"SNP_FB_1080070" "chr14B" 92.105 38 3 0 1 38 10380237 10380200 2.94e-07 56.3
"SNP_FB_1080070" "chr14B" 82 50 9 0 1 50 8074630 8074679 1.25e-05 50.9
"SNP_FB_1080070" "chr14B" 82 50 9 0 1 50 16841139 16841188 1.25e-05 50.9
"SNP_FB_1080070" "chr14B" 87.879 33 4 0 1 33 15982005 15982037 0.002 42.8
"SNP_FB_1080070" "chr14B" 81.579 38 7 0 1 38 14275182 14275145 0.079 38.3
"SNP_FB_1080070" "chr14B" 81.579 38 7 0 1 38 20870135 20870098 0.079 38.3
"SNP_FB_1080070" "chr17B" 88 50 6 0 1 50 15161295 15161344 5.67e-10 64.4
```
